## Supplementary material for "Competitive performance and superior noise robustness of a non-negative deep convolutional spiking network": Source Code: log_2023_04_02_04_27_59_100.0.txt (part 1 of 13)

```
2023-04-02 04:27:59,579 Config(network_structure=Network(layer_type=['OnOff', 'SbS', 'Average POOLING', 'SBS', 'Average POOLING', 'SBS', 'SBS'], forward_neuron_numbers=[[], [2, 32], [32, 32], [32, 64], [64, 64], [64, 96], [96, 10]], forward_kernel_size=[[], [5, 5], [2, 2], [5, 5], [2, 2], [3, 3], [1, 1]], strides=[[], [1, 1], [2, 2], [1, 1], [2, 2], [1, 1], [1, 1]], dilation=[], padding=[], number_of_output_neurons=10), learning_parameters=LearningParameters(learning_active=True, loss_mode=0, loss_coeffs_mse=0.5, loss_coeffs_kldiv=1.0, optimizer_name='Adam', learning_rate_gamma_w=0.01, learning_rate_threshold_w=0.001, lr_schedule_name='ReduceLROnPlateau', lr_scheduler_use_performance=False, lr_scheduler_factor_w=0.75, lr_scheduler_patience_w=-1, lr_scheduler_tau_w=10, number_of_batches_for_one_update=20, overload_path='Previous', weight_noise_range=[], eps_xy_intitial=1.0, disable_scale_grade=False, kepp_last_grad_scale=True, sbs_skip_gradient_calculation=[], adapt_learning_rate_after_minibatch=False, w_trainable=[True, True, True, True, True, True, True], supervised_cluster=False), augmentation=Augmentation(crop_width_in_pixel=2, flip_p=0.5, jitter_brightness=0.5, jitter_contrast=0.1, jitter_saturation=0.1, jitter_hue=0.15), image_statistics=ImageStatistics(mean=[], the_size=[]), approximation_setting=ApproximationSetting(approximation_enable=[], number_of_trunc_bits=[], number_of_frac_bits=[]), extract_noisy_pictures=False, simulation_id=0, stage_id=0, batch_size=24, data_mode='MNIST', data_path='./DATA_MNIST_CON_AWGN/', epoch_id=0, epoch_id_max=100, number_of_cpu_processes=32, enable_cpu_thread_balacing=False, weight_path='Parameters', log_path='Log', number_of_spikes=[0, 999999, 0, 3200, 0, 4800, 500], cooldown_after_number_of_spikes=-1, reduction_cooldown=25.0, epsilon_0=1.0, forgetting_offset=0.0, force_forward_h_dynamic_on_cpu=True, spike_full_layer_input_distribution=[True, True])
2023-04-02 04:27:59,580 Number of spikes: [0, 999999, 0, 3200, 0, 4800, 500]
2023-04-02 04:27:59,580 Cooldown after spikes: -1
2023-04-02 04:27:59,580 Reduction cooldown: 25.0
2023-04-02 04:27:59,580 
2023-04-02 04:27:59,580 Epsilon 0: 1.0
2023-04-02 04:27:59,580 Batch size: 24
2023-04-02 04:27:59,581 Data mode: MNIST
2023-04-02 04:27:59,581 
2023-04-02 04:27:59,581 *** Config loaded.
2023-04-02 04:27:59,581 
2023-04-02 04:28:00,093 Using cuda:0 device
2023-04-02 04:28:03,622 *** Data loaded.
2023-04-02 04:28:03,622 
2023-04-02 04:28:03,622 Layer ID: 0
2023-04-02 04:28:03,622 Layer type: OnOff
2023-04-02 04:28:03,622 Input channels: -1
2023-04-02 04:28:03,622 Output channels: -1
2023-04-02 04:28:03,622 Kernel size: []
2023-04-02 04:28:03,622 Stride: [1, 1]
2023-04-02 04:28:03,622 Dilation: [1, 1]
2023-04-02 04:28:03,623 Padding: [0, 0]
2023-04-02 04:28:03,623 W trainable?: True
2023-04-02 04:28:03,623 Layer: 0 -> Split On Off Layer
2023-04-02 04:28:03,623 
2023-04-02 04:28:03,623 Layer ID: 1
2023-04-02 04:28:03,623 Layer type: SbS
2023-04-02 04:28:03,623 Input channels: 2
2023-04-02 04:28:03,623 Output channels: 32
2023-04-02 04:28:03,623 Kernel size: [5, 5]
2023-04-02 04:28:03,623 Stride: [1, 1]
2023-04-02 04:28:03,623 Dilation: [1, 1]
2023-04-02 04:28:03,623 Padding: [0, 0]
2023-04-02 04:28:03,623 W trainable?: True
2023-04-02 04:28:03,623 Layer: 1 -> SbS Layer with 999999 spikes -- draw spike from full layer: True
2023-04-02 04:28:04,460 
2023-04-02 04:28:04,460 Layer ID: 2
2023-04-02 04:28:04,460 Layer type: Average POOLING
2023-04-02 04:28:04,460 Input channels: 32
2023-04-02 04:28:04,460 Output channels: 32
2023-04-02 04:28:04,460 Kernel size: [2, 2]
2023-04-02 04:28:04,460 Stride: [2, 2]
2023-04-02 04:28:04,460 Dilation: [1, 1]
2023-04-02 04:28:04,460 Padding: [0, 0]
2023-04-02 04:28:04,460 W trainable?: True
2023-04-02 04:28:04,460 Layer: 2 -> AVERAGE POOLING Layer
2023-04-02 04:28:04,460 
2023-04-02 04:28:04,460 Layer ID: 3
2023-04-02 04:28:04,460 Layer type: SBS
2023-04-02 04:28:04,460 Input channels: 32
2023-04-02 04:28:04,460 Output channels: 64
2023-04-02 04:28:04,460 Kernel size: [5, 5]
2023-04-02 04:28:04,460 Stride: [1, 1]
2023-04-02 04:28:04,460 Dilation: [1, 1]
2023-04-02 04:28:04,460 Padding: [0, 0]
2023-04-02 04:28:04,460 W trainable?: True
2023-04-02 04:28:04,460 Layer: 3 -> SbS Layer with 3200 spikes -- draw spike from full layer: False
2023-04-02 04:28:04,649 
2023-04-02 04:28:04,649 Layer ID: 4
2023-04-02 04:28:04,649 Layer type: Average POOLING
2023-04-02 04:28:04,649 Input channels: 64
2023-04-02 04:28:04,649 Output channels: 64
2023-04-02 04:28:04,649 Kernel size: [2, 2]
2023-04-02 04:28:04,649 Stride: [2, 2]
2023-04-02 04:28:04,649 Dilation: [1, 1]
2023-04-02 04:28:04,649 Padding: [0, 0]
2023-04-02 04:28:04,649 W trainable?: True
2023-04-02 04:28:04,649 Layer: 4 -> AVERAGE POOLING Layer
2023-04-02 04:28:04,649 
2023-04-02 04:28:04,649 Layer ID: 5
2023-04-02 04:28:04,649 Layer type: SBS
2023-04-02 04:28:04,649 Input channels: 64
2023-04-02 04:28:04,649 Output channels: 96
2023-04-02 04:28:04,649 Kernel size: [3, 3]
2023-04-02 04:28:04,649 Stride: [1, 1]
2023-04-02 04:28:04,649 Dilation: [1, 1]
2023-04-02 04:28:04,649 Padding: [0, 0]
2023-04-02 04:28:04,649 W trainable?: True
2023-04-02 04:28:04,649 Layer: 5 -> SbS Layer with 4800 spikes -- draw spike from full layer: False
2023-04-02 04:28:04,655 
2023-04-02 04:28:04,655 Layer ID: 6
2023-04-02 04:28:04,655 Layer type: SBS
2023-04-02 04:28:04,655 Input channels: 96
2023-04-02 04:28:04,655 Output channels: 10
2023-04-02 04:28:04,655 Kernel size: [1, 1]
2023-04-02 04:28:04,655 Stride: [1, 1]
2023-04-02 04:28:04,655 Dilation: [1, 1]
2023-04-02 04:28:04,655 Padding: [0, 0]
2023-04-02 04:28:04,655 W trainable?: True
2023-04-02 04:28:04,655 Layer: 6 -> SbS Layer with 500 spikes -- draw spike from full layer: False
2023-04-02 04:28:04,656 
2023-04-02 04:28:04,656 Number of parameters found to optimize: 4
2023-04-02 04:28:04,656 Using optimizer: Adam
2023-04-02 04:28:04,656 Using lr scheduler for optimizer 0: ReduceLROnPlateau
2023-04-02 04:28:04,656 *** Network generated.
2023-04-02 04:28:04,657 
2023-04-02 04:28:04,659 			Learning rate: weights:   1.000e-02    
2023-04-02 04:28:04,659 
2023-04-02 04:28:04,659 ----------------
2023-04-02 04:28:06,957   0   =>  0    		Training 486 pattern with 9.17%  	Forward time: 	 2.18 sec
2023-04-02 04:28:06,957 			Loss:    1.838e+00    			Backward time: 	 0.11 sec 
2023-04-02 04:28:06,958 ADAM: Layer 0 -> dw_min:9.9998e-01  dw_max:1.0000e+00 lr:1.0000e-02
2023-04-02 04:28:06,958 ADAM: Layer 1 -> dw_min:9.9559e-01  dw_max:1.0043e+00 lr:1.0000e-02
2023-04-02 04:28:06,958 ADAM: Layer 2 -> dw_min:9.9500e-01  dw_max:1.0050e+00 lr:1.0000e-02
2023-04-02 04:28:06,958 ADAM: Layer 3 -> dw_min:9.9500e-01  dw_max:1.0050e+00 lr:1.0000e-02
2023-04-02 04:28:06,974 			Learning rate: weights:   1.000e-02    
2023-04-02 04:28:06,974 
2023-04-02 04:28:06,974 ----------------
2023-04-02 04:28:08,779   0   =>  1    		Training 486 pattern with 10.83% 	Forward time: 	 1.69 sec
2023-04-02 04:28:08,779 			Loss:    1.834e+00    			Backward time: 	 0.11 sec 
2023-04-02 04:28:08,779 ADAM: Layer 0 -> dw_min:9.9998e-01  dw_max:1.0000e+00 lr:1.0000e-02
2023-04-02 04:28:08,779 ADAM: Layer 1 -> dw_min:9.9581e-01  dw_max:1.0043e+00 lr:1.0000e-02
2023-04-02 04:28:08,779 ADAM: Layer 2 -> dw_min:9.9500e-01  dw_max:1.0050e+00 lr:1.0000e-02
2023-04-02 04:28:08,779 ADAM: Layer 3 -> dw_min:9.9499e-01  dw_max:1.0050e+00 lr:1.0000e-02
2023-04-02 04:28:08,804 			Learning rate: weights:   1.000e-02    
2023-04-02 04:28:08,804 
2023-04-02 04:28:08,804 ----------------
2023-04-02 04:28:10,618   0   =>  2    		Training 486 pattern with 8.75%  	Forward time: 	 1.70 sec
2023-04-02 04:28:10,618 			Loss:    1.838e+00    			Backward time: 	 0.11 sec 
2023-04-02 04:28:10,619 ADAM: Layer 0 -> dw_min:9.9998e-01  dw_max:1.0000e+00 lr:1.0000e-02
2023-04-02 04:28:10,619 ADAM: Layer 1 -> dw_min:9.9590e-01  dw_max:1.0042e+00 lr:1.0000e-02
2023-04-02 04:28:10,619 ADAM: Layer 2 -> dw_min:9.9508e-01  dw_max:1.0050e+00 lr:1.0000e-02
2023-04-02 04:28:10,619 ADAM: Layer 3 -> dw_min:9.9511e-01  dw_max:1.0041e+00 lr:1.0000e-02
2023-04-02 04:28:10,710 			Learning rate: weights:   1.000e-02    
2023-04-02 04:28:10,710 
2023-04-02 04:28:10,710 ----------------
2023-04-02 04:28:12,547   0   =>  3    		Training 486 pattern with 10.83% 	Forward time: 	 1.72 sec
2023-04-02 04:28:12,547 			Loss:    1.835e+00    			Backward time: 	 0.11 sec 
2023-04-02 04:28:12,548 ADAM: Layer 0 -> dw_min:9.9998e-01  dw_max:1.0001e+00 lr:1.0000e-02
2023-04-02 04:28:12,548 ADAM: Layer 1 -> dw_min:9.9584e-01  dw_max:1.0042e+00 lr:1.0000e-02
2023-04-02 04:28:12,548 ADAM: Layer 2 -> dw_min:9.9505e-01  dw_max:1.0050e+00 lr:1.0000e-02
2023-04-02 04:28:12,549 ADAM: Layer 3 -> dw_min:9.9531e-01  dw_max:1.0043e+00 lr:1.0000e-02
2023-04-02 04:28:12,637 			Learning rate: weights:   1.000e-02    
2023-04-02 04:28:12,637 
2023-04-02 04:28:12,637 ----------------
2023-04-02 04:28:14,476   0   =>  4    		Training 486 pattern with 7.50%  	Forward time: 	 1.73 sec
2023-04-02 04:28:14,476 			Loss:    1.837e+00    			Backward time: 	 0.11 sec 
2023-04-02 04:28:14,476 ADAM: Layer 0 -> dw_min:9.9998e-01  dw_max:1.0001e+00 lr:1.0000e-02
2023-04-02 04:28:14,476 ADAM: Layer 1 -> dw_min:9.9585e-01  dw_max:1.0041e+00 lr:1.0000e-02
2023-04-02 04:28:14,476 ADAM: Layer 2 -> dw_min:9.9515e-01  dw_max:1.0048e+00 lr:1.0000e-02
2023-04-02 04:28:14,476 ADAM: Layer 3 -> dw_min:9.9596e-01  dw_max:1.0043e+00 lr:1.0000e-02
2023-04-02 04:28:14,491 			Learning rate: weights:   1.000e-02    
2023-04-02 04:28:14,491 
2023-04-02 04:28:14,491 ----------------
2023-04-02 04:28:16,330   0   =>  5    		Training 486 pattern with 10.83% 	Forward time: 	 1.73 sec
2023-04-02 04:28:16,330 			Loss:    1.837e+00    			Backward time: 	 0.11 sec 
2023-04-02 04:28:16,331 ADAM: Layer 0 -> dw_min:9.9997e-01  dw_max:1.0001e+00 lr:1.0000e-02
2023-04-02 04:28:16,331 ADAM: Layer 1 -> dw_min:9.9578e-01  dw_max:1.0042e+00 lr:1.0000e-02
2023-04-02 04:28:16,331 ADAM: Layer 2 -> dw_min:9.9530e-01  dw_max:1.0048e+00 lr:1.0000e-02
2023-04-02 04:28:16,331 ADAM: Layer 3 -> dw_min:9.9587e-01  dw_max:1.0045e+00 lr:1.0000e-02
2023-04-02 04:28:16,380 			Learning rate: weights:   1.000e-02    
2023-04-02 04:28:16,380 
2023-04-02 04:28:16,380 ----------------
2023-04-02 04:28:18,253   0   =>  6    		Training 486 pattern with 7.92%  	Forward time: 	 1.76 sec
2023-04-02 04:28:18,253 			Loss:    1.838e+00    			Backward time: 	 0.11 sec 
2023-04-02 04:28:18,253 ADAM: Layer 0 -> dw_min:9.9997e-01  dw_max:1.0001e+00 lr:1.0000e-02
2023-04-02 04:28:18,253 ADAM: Layer 1 -> dw_min:9.9592e-01  dw_max:1.0039e+00 lr:1.0000e-02
2023-04-02 04:28:18,253 ADAM: Layer 2 -> dw_min:9.9531e-01  dw_max:1.0048e+00 lr:1.0000e-02
2023-04-02 04:28:18,253 ADAM: Layer 3 -> dw_min:9.9573e-01  dw_max:1.0038e+00 lr:1.0000e-02
2023-04-02 04:28:18,268 			Learning rate: weights:   1.000e-02    
2023-04-02 04:28:18,268 
2023-04-02 04:28:18,268 ----------------
2023-04-02 04:28:20,059   0   =>  7    		Training 486 pattern with 9.79%  	Forward time: 	 1.68 sec
2023-04-02 04:28:20,059 			Loss:    1.836e+00    			Backward time: 	 0.11 sec 
2023-04-02 04:28:20,060 ADAM: Layer 0 -> dw_min:9.9997e-01  dw_max:1.0001e+00 lr:1.0000e-02
2023-04-02 04:28:20,060 ADAM: Layer 1 -> dw_min:9.9616e-01  dw_max:1.0040e+00 lr:1.0000e-02
2023-04-02 04:28:20,060 ADAM: Layer 2 -> dw_min:9.9522e-01  dw_max:1.0047e+00 lr:1.0000e-02
2023-04-02 04:28:20,060 ADAM: Layer 3 -> dw_min:9.9574e-01  dw_max:1.0035e+00 lr:1.0000e-02
2023-04-02 04:28:20,147 			Learning rate: weights:   1.000e-02    
2023-04-02 04:28:20,147 
2023-04-02 04:28:20,147 ----------------
2023-04-02 04:28:22,022   0   =>  8    		Training 486 pattern with 12.50% 	Forward time: 	 1.76 sec
2023-04-02 04:28:22,022 			Loss:    1.832e+00    			Backward time: 	 0.11 sec 
2023-04-02 04:28:22,022 ADAM: Layer 0 -> dw_min:9.9996e-01  dw_max:1.0001e+00 lr:1.0000e-02
2023-04-02 04:28:22,022 ADAM: Layer 1 -> dw_min:9.9607e-01  dw_max:1.0041e+00 lr:1.0000e-02
2023-04-02 04:28:22,023 ADAM: Layer 2 -> dw_min:9.9544e-01  dw_max:1.0044e+00 lr:1.0000e-02
2023-04-02 04:28:22,023 ADAM: Layer 3 -> dw_min:9.9650e-01  dw_max:1.0038e+00 lr:1.0000e-02
2023-04-02 04:28:22,100 			Learning rate: weights:   1.000e-02    
2023-04-02 04:28:22,100 
2023-04-02 04:28:22,100 ----------------
2023-04-02 04:28:23,930   0   =>  9    		Training 486 pattern with 10.21% 	Forward time: 	 1.72 sec
2023-04-02 04:28:23,930 			Loss:    1.833e+00    			Backward time: 	 0.11 sec 
2023-04-02 04:28:23,930 ADAM: Layer 0 -> dw_min:9.9996e-01  dw_max:1.0001e+00 lr:1.0000e-02
2023-04-02 04:28:23,930 ADAM: Layer 1 -> dw_min:9.9594e-01  dw_max:1.0043e+00 lr:1.0000e-02
2023-04-02 04:28:23,930 ADAM: Layer 2 -> dw_min:9.9555e-01  dw_max:1.0044e+00 lr:1.0000e-02
2023-04-02 04:28:23,930 ADAM: Layer 3 -> dw_min:9.9669e-01  dw_max:1.0041e+00 lr:1.0000e-02
2023-04-02 04:28:24,004 			Learning rate: weights:   1.000e-02    
2023-04-02 04:28:24,004 
2023-04-02 04:28:24,004 ----------------
2023-04-02 04:28:25,833   0   =>  10   		Training 486 pattern with 12.92% 	Forward time: 	 1.72 sec
2023-04-02 04:28:25,833 			Loss:    1.833e+00    			Backward time: 	 0.11 sec 
2023-04-02 04:28:25,833 ADAM: Layer 0 -> dw_min:9.9995e-01  dw_max:1.0001e+00 lr:1.0000e-02
2023-04-02 04:28:25,833 ADAM: Layer 1 -> dw_min:9.9585e-01  dw_max:1.0044e+00 lr:1.0000e-02
2023-04-02 04:28:25,833 ADAM: Layer 2 -> dw_min:9.9535e-01  dw_max:1.0046e+00 lr:1.0000e-02
2023-04-02 04:28:25,833 ADAM: Layer 3 -> dw_min:9.9647e-01  dw_max:1.0041e+00 lr:1.0000e-02
2023-04-02 04:28:25,849 			Learning rate: weights:   1.000e-02    
2023-04-02 04:28:25,849 
2023-04-02 04:28:25,849 ----------------
2023-04-02 04:28:27,696   0   =>  11   		Training 486 pattern with 9.38%  	Forward time: 	 1.73 sec
2023-04-02 04:28:27,696 			Loss:    1.834e+00    			Backward time: 	 0.11 sec 
2023-04-02 04:28:27,696 ADAM: Layer 0 -> dw_min:9.9994e-01  dw_max:1.0002e+00 lr:1.0000e-02
2023-04-02 04:28:27,697 ADAM: Layer 1 -> dw_min:9.9589e-01  dw_max:1.0045e+00 lr:1.0000e-02
2023-04-02 04:28:27,697 ADAM: Layer 2 -> dw_min:9.9545e-01  dw_max:1.0047e+00 lr:1.0000e-02
2023-04-02 04:28:27,697 ADAM: Layer 3 -> dw_min:9.9624e-01  dw_max:1.0043e+00 lr:1.0000e-02
2023-04-02 04:28:27,840 			Learning rate: weights:   1.000e-02    
2023-04-02 04:28:27,840 
2023-04-02 04:28:27,840 ----------------
2023-04-02 04:28:29,685   0   =>  12   		Training 486 pattern with 13.33% 	Forward time: 	 1.73 sec
2023-04-02 04:28:29,685 			Loss:    1.831e+00    			Backward time: 	 0.11 sec 
2023-04-02 04:28:29,685 ADAM: Layer 0 -> dw_min:9.9993e-01  dw_max:1.0002e+00 lr:1.0000e-02
2023-04-02 04:28:29,685 ADAM: Layer 1 -> dw_min:9.9571e-01  dw_max:1.0047e+00 lr:1.0000e-02
2023-04-02 04:28:29,685 ADAM: Layer 2 -> dw_min:9.9524e-01  dw_max:1.0049e+00 lr:1.0000e-02
2023-04-02 04:28:29,685 ADAM: Layer 3 -> dw_min:9.9605e-01  dw_max:1.0046e+00 lr:1.0000e-02
2023-04-02 04:28:29,805 			Learning rate: weights:   1.000e-02    
2023-04-02 04:28:29,805 
2023-04-02 04:28:29,805 ----------------
2023-04-02 04:28:31,634   0   =>  13   		Training 486 pattern with 9.79%  	Forward time: 	 1.72 sec
2023-04-02 04:28:31,634 			Loss:    1.835e+00    			Backward time: 	 0.11 sec 
2023-04-02 04:28:31,634 ADAM: Layer 0 -> dw_min:9.9993e-01  dw_max:1.0002e+00 lr:1.0000e-02
2023-04-02 04:28:31,635 ADAM: Layer 1 -> dw_min:9.9580e-01  dw_max:1.0047e+00 lr:1.0000e-02
2023-04-02 04:28:31,635 ADAM: Layer 2 -> dw_min:9.9522e-01  dw_max:1.0047e+00 lr:1.0000e-02
2023-04-02 04:28:31,635 ADAM: Layer 3 -> dw_min:9.9626e-01  dw_max:1.0043e+00 lr:1.0000e-02
2023-04-02 04:28:31,706 			Learning rate: weights:   1.000e-02    
2023-04-02 04:28:31,706 
2023-04-02 04:28:31,706 ----------------
2023-04-02 04:28:33,589   0   =>  14   		Training 486 pattern with 10.83% 	Forward time: 	 1.77 sec
2023-04-02 04:28:33,589 			Loss:    1.834e+00    			Backward time: 	 0.11 sec 
2023-04-02 04:28:33,589 ADAM: Layer 0 -> dw_min:9.9992e-01  dw_max:1.0002e+00 lr:1.0000e-02
2023-04-02 04:28:33,589 ADAM: Layer 1 -> dw_min:9.9577e-01  dw_max:1.0048e+00 lr:1.0000e-02
2023-04-02 04:28:33,590 ADAM: Layer 2 -> dw_min:9.9548e-01  dw_max:1.0049e+00 lr:1.0000e-02
2023-04-02 04:28:33,590 ADAM: Layer 3 -> dw_min:9.9604e-01  dw_max:1.0045e+00 lr:1.0000e-02
2023-04-02 04:28:33,605 			Learning rate: weights:   1.000e-02    
2023-04-02 04:28:33,605 
2023-04-02 04:28:33,605 ----------------
2023-04-02 04:28:35,433   0   =>  15   		Training 486 pattern with 11.04% 	Forward time: 	 1.71 sec
2023-04-02 04:28:35,434 			Loss:    1.833e+00    			Backward time: 	 0.11 sec 
2023-04-02 04:28:35,434 ADAM: Layer 0 -> dw_min:9.9990e-01  dw_max:1.0003e+00 lr:1.0000e-02
2023-04-02 04:28:35,434 ADAM: Layer 1 -> dw_min:9.9569e-01  dw_max:1.0049e+00 lr:1.0000e-02
2023-04-02 04:28:35,434 ADAM: Layer 2 -> dw_min:9.9527e-01  dw_max:1.0050e+00 lr:1.0000e-02
2023-04-02 04:28:35,434 ADAM: Layer 3 -> dw_min:9.9571e-01  dw_max:1.0045e+00 lr:1.0000e-02
2023-04-02 04:28:35,505 			Learning rate: weights:   1.000e-02    
2023-04-02 04:28:35,505 
2023-04-02 04:28:35,505 ----------------
2023-04-02 04:28:37,340   0   =>  16   		Training 486 pattern with 8.96%  	Forward time: 	 1.72 sec
2023-04-02 04:28:37,340 			Loss:    1.836e+00    			Backward time: 	 0.11 sec 
2023-04-02 04:28:37,340 ADAM: Layer 0 -> dw_min:9.9988e-01  dw_max:1.0003e+00 lr:1.0000e-02
2023-04-02 04:28:37,340 ADAM: Layer 1 -> dw_min:9.9558e-01  dw_max:1.0050e+00 lr:1.0000e-02
2023-04-02 04:28:37,340 ADAM: Layer 2 -> dw_min:9.9522e-01  dw_max:1.0050e+00 lr:1.0000e-02
2023-04-02 04:28:37,341 ADAM: Layer 3 -> dw_min:9.9564e-01  dw_max:1.0044e+00 lr:1.0000e-02
2023-04-02 04:28:37,408 			Learning rate: weights:   1.000e-02    
2023-04-02 04:28:37,408 
2023-04-02 04:28:37,408 ----------------
2023-04-02 04:28:39,243   0   =>  17   		Training 486 pattern with 13.12% 	Forward time: 	 1.72 sec
2023-04-02 04:28:39,243 			Loss:    1.828e+00    			Backward time: 	 0.11 sec 
2023-04-02 04:28:39,243 ADAM: Layer 0 -> dw_min:9.9987e-01  dw_max:1.0004e+00 lr:1.0000e-02
2023-04-02 04:28:39,243 ADAM: Layer 1 -> dw_min:9.9547e-01  dw_max:1.0051e+00 lr:1.0000e-02
2023-04-02 04:28:39,243 ADAM: Layer 2 -> dw_min:9.9517e-01  dw_max:1.0049e+00 lr:1.0000e-02
2023-04-02 04:28:39,243 ADAM: Layer 3 -> dw_min:9.9600e-01  dw_max:1.0045e+00 lr:1.0000e-02
2023-04-02 04:28:39,313 			Learning rate: weights:   1.000e-02    
2023-04-02 04:28:39,313 
2023-04-02 04:28:39,313 ----------------
2023-04-02 04:28:41,129   0   =>  18   		Training 486 pattern with 12.50% 	Forward time: 	 1.70 sec
2023-04-02 04:28:41,129 			Loss:    1.832e+00    			Backward time: 	 0.11 sec 
2023-04-02 04:28:41,130 ADAM: Layer 0 -> dw_min:9.9984e-01  dw_max:1.0004e+00 lr:1.0000e-02
2023-04-02 04:28:41,130 ADAM: Layer 1 -> dw_min:9.9541e-01  dw_max:1.0052e+00 lr:1.0000e-02
2023-04-02 04:28:41,130 ADAM: Layer 2 -> dw_min:9.9527e-01  dw_max:1.0050e+00 lr:1.0000e-02
2023-04-02 04:28:41,130 ADAM: Layer 3 -> dw_min:9.9592e-01  dw_max:1.0044e+00 lr:1.0000e-02
2023-04-02 04:28:41,169 			Learning rate: weights:   1.000e-02    
2023-04-02 04:28:41,169 
2023-04-02 04:28:41,169 ----------------
2023-04-02 04:28:42,973   0   =>  19   		Training 486 pattern with 13.12% 	Forward time: 	 1.69 sec
2023-04-02 04:28:42,973 			Loss:    1.829e+00    			Backward time: 	 0.11 sec 
2023-04-02 04:28:42,973 ADAM: Layer 0 -> dw_min:9.9982e-01  dw_max:1.0005e+00 lr:1.0000e-02
2023-04-02 04:28:42,974 ADAM: Layer 1 -> dw_min:9.9551e-01  dw_max:1.0050e+00 lr:1.0000e-02
2023-04-02 04:28:42,974 ADAM: Layer 2 -> dw_min:9.9538e-01  dw_max:1.0048e+00 lr:1.0000e-02
2023-04-02 04:28:42,974 ADAM: Layer 3 -> dw_min:9.9637e-01  dw_max:1.0040e+00 lr:1.0000e-02
2023-04-02 04:28:42,990 			Learning rate: weights:   1.000e-02    
2023-04-02 04:28:42,990 
2023-04-02 04:28:42,990 ----------------
2023-04-02 04:28:44,815   0   =>  20   		Training 486 pattern with 18.54% 	Forward time: 	 1.71 sec
2023-04-02 04:28:44,815 			Loss:    1.824e+00    			Backward time: 	 0.11 sec 
2023-04-02 04:28:44,816 ADAM: Layer 0 -> dw_min:9.9979e-01  dw_max:1.0006e+00 lr:1.0000e-02
2023-04-02 04:28:44,816 ADAM: Layer 1 -> dw_min:9.9532e-01  dw_max:1.0052e+00 lr:1.0000e-02
2023-04-02 04:28:44,816 ADAM: Layer 2 -> dw_min:9.9512e-01  dw_max:1.0050e+00 lr:1.0000e-02
2023-04-02 04:28:44,816 ADAM: Layer 3 -> dw_min:9.9687e-01  dw_max:1.0043e+00 lr:1.0000e-02
2023-04-02 04:28:44,830 			Learning rate: weights:   1.000e-02    
2023-04-02 04:28:44,830 
2023-04-02 04:28:44,830 ----------------
2023-04-02 04:28:46,705   0   =>  21   		Training 486 pattern with 15.00% 	Forward time: 	 1.76 sec
2023-04-02 04:28:46,705 			Loss:    1.828e+00    			Backward time: 	 0.11 sec 
2023-04-02 04:28:46,706 ADAM: Layer 0 -> dw_min:9.9975e-01  dw_max:1.0007e+00 lr:1.0000e-02
2023-04-02 04:28:46,706 ADAM: Layer 1 -> dw_min:9.9516e-01  dw_max:1.0053e+00 lr:1.0000e-02
2023-04-02 04:28:46,706 ADAM: Layer 2 -> dw_min:9.9487e-01  dw_max:1.0050e+00 lr:1.0000e-02
2023-04-02 04:28:46,706 ADAM: Layer 3 -> dw_min:9.9676e-01  dw_max:1.0044e+00 lr:1.0000e-02
2023-04-02 04:28:46,753 			Learning rate: weights:   1.000e-02    
2023-04-02 04:28:46,754 
2023-04-02 04:28:46,754 ----------------
2023-04-02 04:28:48,631   0   =>  22   		Training 486 pattern with 15.21% 	Forward time: 	 1.76 sec
2023-04-02 04:28:48,631 			Loss:    1.823e+00    			Backward time: 	 0.11 sec 
2023-04-02 04:28:48,632 ADAM: Layer 0 -> dw_min:9.9972e-01  dw_max:1.0008e+00 lr:1.0000e-02
2023-04-02 04:28:48,632 ADAM: Layer 1 -> dw_min:9.9499e-01  dw_max:1.0055e+00 lr:1.0000e-02
2023-04-02 04:28:48,632 ADAM: Layer 2 -> dw_min:9.9482e-01  dw_max:1.0052e+00 lr:1.0000e-02
2023-04-02 04:28:48,632 ADAM: Layer 3 -> dw_min:9.9642e-01  dw_max:1.0043e+00 lr:1.0000e-02
2023-04-02 04:28:48,702 			Learning rate: weights:   1.000e-02    
2023-04-02 04:28:48,703 
2023-04-02 04:28:48,703 ----------------
2023-04-02 04:28:50,547   0   =>  23   		Training 486 pattern with 13.54% 	Forward time: 	 1.73 sec
2023-04-02 04:28:50,547 			Loss:    1.820e+00    			Backward time: 	 0.11 sec 
2023-04-02 04:28:50,548 ADAM: Layer 0 -> dw_min:9.9966e-01  dw_max:1.0009e+00 lr:1.0000e-02
2023-04-02 04:28:50,548 ADAM: Layer 1 -> dw_min:9.9484e-01  dw_max:1.0056e+00 lr:1.0000e-02
2023-04-02 04:28:50,548 ADAM: Layer 2 -> dw_min:9.9481e-01  dw_max:1.0053e+00 lr:1.0000e-02
2023-04-02 04:28:50,548 ADAM: Layer 3 -> dw_min:9.9665e-01  dw_max:1.0043e+00 lr:1.0000e-02
2023-04-02 04:28:50,654 			Learning rate: weights:   1.000e-02    
2023-04-02 04:28:50,654 
2023-04-02 04:28:50,654 ----------------
2023-04-02 04:28:52,506   0   =>  24   		Training 486 pattern with 16.67% 	Forward time: 	 1.74 sec
2023-04-02 04:28:52,507 			Loss:    1.822e+00    			Backward time: 	 0.11 sec 
2023-04-02 04:28:52,507 ADAM: Layer 0 -> dw_min:9.9961e-01  dw_max:1.0010e+00 lr:1.0000e-02
2023-04-02 04:28:52,507 ADAM: Layer 1 -> dw_min:9.9479e-01  dw_max:1.0057e+00 lr:1.0000e-02
2023-04-02 04:28:52,507 ADAM: Layer 2 -> dw_min:9.9472e-01  dw_max:1.0053e+00 lr:1.0000e-02
2023-04-02 04:28:52,507 ADAM: Layer 3 -> dw_min:9.9658e-01  dw_max:1.0040e+00 lr:1.0000e-02
2023-04-02 04:28:52,583 			Learning rate: weights:   1.000e-02    
2023-04-02 04:28:52,583 
2023-04-02 04:28:52,583 ----------------
2023-04-02 04:28:54,436   0   =>  25   		Training 486 pattern with 17.08% 	Forward time: 	 1.74 sec
2023-04-02 04:28:54,436 			Loss:    1.812e+00    			Backward time: 	 0.11 sec 
2023-04-02 04:28:54,437 ADAM: Layer 0 -> dw_min:9.9953e-01  dw_max:1.0011e+00 lr:1.0000e-02
2023-04-02 04:28:54,437 ADAM: Layer 1 -> dw_min:9.9461e-01  dw_max:1.0058e+00 lr:1.0000e-02
2023-04-02 04:28:54,437 ADAM: Layer 2 -> dw_min:9.9472e-01  dw_max:1.0054e+00 lr:1.0000e-02
2023-04-02 04:28:54,437 ADAM: Layer 3 -> dw_min:9.9674e-01  dw_max:1.0040e+00 lr:1.0000e-02
2023-04-02 04:28:54,506 			Learning rate: weights:   1.000e-02    
2023-04-02 04:28:54,506 
2023-04-02 04:28:54,506 ----------------
2023-04-02 04:28:56,322   0   =>  26   		Training 486 pattern with 15.62% 	Forward time: 	 1.70 sec
2023-04-02 04:28:56,322 			Loss:    1.813e+00    			Backward time: 	 0.11 sec 
2023-04-02 04:28:56,323 ADAM: Layer 0 -> dw_min:9.9944e-01  dw_max:1.0012e+00 lr:1.0000e-02
2023-04-02 04:28:56,323 ADAM: Layer 1 -> dw_min:9.9456e-01  dw_max:1.0059e+00 lr:1.0000e-02
2023-04-02 04:28:56,323 ADAM: Layer 2 -> dw_min:9.9466e-01  dw_max:1.0057e+00 lr:1.0000e-02
2023-04-02 04:28:56,323 ADAM: Layer 3 -> dw_min:9.9660e-01  dw_max:1.0043e+00 lr:1.0000e-02
2023-04-02 04:28:56,360 			Learning rate: weights:   1.000e-02    
2023-04-02 04:28:56,360 
2023-04-02 04:28:56,360 ----------------
2023-04-02 04:28:58,195   0   =>  27   		Training 486 pattern with 17.92% 	Forward time: 	 1.72 sec
2023-04-02 04:28:58,195 			Loss:    1.798e+00    			Backward time: 	 0.11 sec 
2023-04-02 04:28:58,195 ADAM: Layer 0 -> dw_min:9.9934e-01  dw_max:1.0014e+00 lr:1.0000e-02
2023-04-02 04:28:58,195 ADAM: Layer 1 -> dw_min:9.9438e-01  dw_max:1.0060e+00 lr:1.0000e-02
2023-04-02 04:28:58,195 ADAM: Layer 2 -> dw_min:9.9442e-01  dw_max:1.0058e+00 lr:1.0000e-02
2023-04-02 04:28:58,195 ADAM: Layer 3 -> dw_min:9.9609e-01  dw_max:1.0047e+00 lr:1.0000e-02
2023-04-02 04:28:58,235 			Learning rate: weights:   1.000e-02    
2023-04-02 04:28:58,235 
2023-04-02 04:28:58,235 ----------------
2023-04-02 04:29:00,032   0   =>  28   		Training 486 pattern with 16.46% 	Forward time: 	 1.68 sec
2023-04-02 04:29:00,032 			Loss:    1.797e+00    			Backward time: 	 0.11 sec 
2023-04-02 04:29:00,033 ADAM: Layer 0 -> dw_min:9.9921e-01  dw_max:1.0016e+00 lr:1.0000e-02
2023-04-02 04:29:00,033 ADAM: Layer 1 -> dw_min:9.9425e-01  dw_max:1.0061e+00 lr:1.0000e-02
2023-04-02 04:29:00,033 ADAM: Layer 2 -> dw_min:9.9436e-01  dw_max:1.0058e+00 lr:1.0000e-02
2023-04-02 04:29:00,033 ADAM: Layer 3 -> dw_min:9.9614e-01  dw_max:1.0046e+00 lr:1.0000e-02
2023-04-02 04:29:00,140 			Learning rate: weights:   1.000e-02    
2023-04-02 04:29:00,140 
2023-04-02 04:29:00,140 ----------------
2023-04-02 04:29:01,975   0   =>  29   		Training 486 pattern with 21.25% 	Forward time: 	 1.72 sec
2023-04-02 04:29:01,975 			Loss:    1.774e+00    			Backward time: 	 0.11 sec 
2023-04-02 04:29:01,975 ADAM: Layer 0 -> dw_min:9.9901e-01  dw_max:1.0019e+00 lr:1.0000e-02
2023-04-02 04:29:01,975 ADAM: Layer 1 -> dw_min:9.9409e-01  dw_max:1.0062e+00 lr:1.0000e-02
2023-04-02 04:29:01,975 ADAM: Layer 2 -> dw_min:9.9416e-01  dw_max:1.0059e+00 lr:1.0000e-02
2023-04-02 04:29:01,976 ADAM: Layer 3 -> dw_min:9.9549e-01  dw_max:1.0043e+00 lr:1.0000e-02
2023-04-02 04:29:02,045 			Learning rate: weights:   1.000e-02    
2023-04-02 04:29:02,045 
2023-04-02 04:29:02,045 ----------------
2023-04-02 04:29:03,881   0   =>  30   		Training 486 pattern with 18.54% 	Forward time: 	 1.72 sec
2023-04-02 04:29:03,881 			Loss:    1.770e+00    			Backward time: 	 0.11 sec 
2023-04-02 04:29:03,882 ADAM: Layer 0 -> dw_min:9.9879e-01  dw_max:1.0021e+00 lr:1.0000e-02
2023-04-02 04:29:03,882 ADAM: Layer 1 -> dw_min:9.9399e-01  dw_max:1.0063e+00 lr:1.0000e-02
2023-04-02 04:29:03,882 ADAM: Layer 2 -> dw_min:9.9398e-01  dw_max:1.0060e+00 lr:1.0000e-02
2023-04-02 04:29:03,882 ADAM: Layer 3 -> dw_min:9.9510e-01  dw_max:1.0049e+00 lr:1.0000e-02
2023-04-02 04:29:03,896 			Learning rate: weights:   1.000e-02    
2023-04-02 04:29:03,896 
2023-04-02 04:29:03,896 ----------------
2023-04-02 04:29:05,700   0   =>  31   		Training 486 pattern with 18.75% 	Forward time: 	 1.69 sec
2023-04-02 04:29:05,700 			Loss:    1.764e+00    			Backward time: 	 0.11 sec 
2023-04-02 04:29:05,700 ADAM: Layer 0 -> dw_min:9.9850e-01  dw_max:1.0023e+00 lr:1.0000e-02
2023-04-02 04:29:05,700 ADAM: Layer 1 -> dw_min:9.9386e-01  dw_max:1.0063e+00 lr:1.0000e-02
2023-04-02 04:29:05,700 ADAM: Layer 2 -> dw_min:9.9385e-01  dw_max:1.0062e+00 lr:1.0000e-02
2023-04-02 04:29:05,700 ADAM: Layer 3 -> dw_min:9.9479e-01  dw_max:1.0052e+00 lr:1.0000e-02
2023-04-02 04:29:05,715 			Learning rate: weights:   1.000e-02    
2023-04-02 04:29:05,715 
2023-04-02 04:29:05,715 ----------------
2023-04-02 04:29:07,536   0   =>  32   		Training 486 pattern with 20.83% 	Forward time: 	 1.71 sec
2023-04-02 04:29:07,537 			Loss:    1.752e+00    			Backward time: 	 0.11 sec 
2023-04-02 04:29:07,537 ADAM: Layer 0 -> dw_min:9.9824e-01  dw_max:1.0022e+00 lr:1.0000e-02
2023-04-02 04:29:07,537 ADAM: Layer 1 -> dw_min:9.9373e-01  dw_max:1.0064e+00 lr:1.0000e-02
2023-04-02 04:29:07,537 ADAM: Layer 2 -> dw_min:9.9369e-01  dw_max:1.0063e+00 lr:1.0000e-02
2023-04-02 04:29:07,537 ADAM: Layer 3 -> dw_min:9.9460e-01  dw_max:1.0056e+00 lr:1.0000e-02
2023-04-02 04:29:07,607 			Learning rate: weights:   1.000e-02    
2023-04-02 04:29:07,607 
2023-04-02 04:29:07,607 ----------------
2023-04-02 04:29:09,408   0   =>  33   		Training 486 pattern with 25.42% 	Forward time: 	 1.69 sec
2023-04-02 04:29:09,408 			Loss:    1.724e+00    			Backward time: 	 0.11 sec 
2023-04-02 04:29:09,409 ADAM: Layer 0 -> dw_min:9.9786e-01  dw_max:1.0024e+00 lr:1.0000e-02
2023-04-02 04:29:09,409 ADAM: Layer 1 -> dw_min:9.9364e-01  dw_max:1.0065e+00 lr:1.0000e-02
2023-04-02 04:29:09,409 ADAM: Layer 2 -> dw_min:9.9355e-01  dw_max:1.0065e+00 lr:1.0000e-02
2023-04-02 04:29:09,409 ADAM: Layer 3 -> dw_min:9.9438e-01  dw_max:1.0059e+00 lr:1.0000e-02
2023-04-02 04:29:09,481 			Learning rate: weights:   1.000e-02    
2023-04-02 04:29:09,481 
2023-04-02 04:29:09,481 ----------------
2023-04-02 04:29:11,346   0   =>  34   		Training 486 pattern with 23.96% 	Forward time: 	 1.75 sec
2023-04-02 04:29:11,346 			Loss:    1.714e+00    			Backward time: 	 0.11 sec 
2023-04-02 04:29:11,347 ADAM: Layer 0 -> dw_min:9.9753e-01  dw_max:1.0024e+00 lr:1.0000e-02
2023-04-02 04:29:11,347 ADAM: Layer 1 -> dw_min:9.9352e-01  dw_max:1.0066e+00 lr:1.0000e-02
2023-04-02 04:29:11,347 ADAM: Layer 2 -> dw_min:9.9340e-01  dw_max:1.0066e+00 lr:1.0000e-02
2023-04-02 04:29:11,347 ADAM: Layer 3 -> dw_min:9.9416e-01  dw_max:1.0061e+00 lr:1.0000e-02
2023-04-02 04:29:11,426 			Learning rate: weights:   1.000e-02    
2023-04-02 04:29:11,426 
2023-04-02 04:29:11,427 ----------------
2023-04-02 04:29:13,272   0   =>  35   		Training 486 pattern with 24.38% 	Forward time: 	 1.73 sec
2023-04-02 04:29:13,272 			Loss:    1.691e+00    			Backward time: 	 0.11 sec 
2023-04-02 04:29:13,273 ADAM: Layer 0 -> dw_min:9.9709e-01  dw_max:1.0027e+00 lr:1.0000e-02
2023-04-02 04:29:13,273 ADAM: Layer 1 -> dw_min:9.9342e-01  dw_max:1.0067e+00 lr:1.0000e-02
2023-04-02 04:29:13,273 ADAM: Layer 2 -> dw_min:9.9327e-01  dw_max:1.0068e+00 lr:1.0000e-02
2023-04-02 04:29:13,273 ADAM: Layer 3 -> dw_min:9.9387e-01  dw_max:1.0064e+00 lr:1.0000e-02
2023-04-02 04:29:13,289 			Learning rate: weights:   1.000e-02    
2023-04-02 04:29:13,289 
2023-04-02 04:29:13,289 ----------------
2023-04-02 04:29:15,133   0   =>  36   		Training 486 pattern with 28.96% 	Forward time: 	 1.73 sec
2023-04-02 04:29:15,133 			Loss:    1.626e+00    			Backward time: 	 0.11 sec 
2023-04-02 04:29:15,133 ADAM: Layer 0 -> dw_min:9.9665e-01  dw_max:1.0029e+00 lr:1.0000e-02
2023-04-02 04:29:15,133 ADAM: Layer 1 -> dw_min:9.9329e-01  dw_max:1.0068e+00 lr:1.0000e-02
2023-04-02 04:29:15,134 ADAM: Layer 2 -> dw_min:9.9315e-01  dw_max:1.0068e+00 lr:1.0000e-02
2023-04-02 04:29:15,134 ADAM: Layer 3 -> dw_min:9.9364e-01  dw_max:1.0064e+00 lr:1.0000e-02
2023-04-02 04:29:15,149 			Learning rate: weights:   1.000e-02    
2023-04-02 04:29:15,149 
2023-04-02 04:29:15,149 ----------------
2023-04-02 04:29:17,009   0   =>  37   		Training 486 pattern with 31.67% 	Forward time: 	 1.75 sec
2023-04-02 04:29:17,009 			Loss:    1.569e+00    			Backward time: 	 0.11 sec 
2023-04-02 04:29:17,009 ADAM: Layer 0 -> dw_min:9.9662e-01  dw_max:1.0031e+00 lr:1.0000e-02
2023-04-02 04:29:17,009 ADAM: Layer 1 -> dw_min:9.9317e-01  dw_max:1.0069e+00 lr:1.0000e-02
2023-04-02 04:29:17,009 ADAM: Layer 2 -> dw_min:9.9303e-01  dw_max:1.0069e+00 lr:1.0000e-02
2023-04-02 04:29:17,009 ADAM: Layer 3 -> dw_min:9.9351e-01  dw_max:1.0066e+00 lr:1.0000e-02
2023-04-02 04:29:17,098 			Learning rate: weights:   1.000e-02    
2023-04-02 04:29:17,098 
2023-04-02 04:29:17,098 ----------------
2023-04-02 04:29:18,907   0   =>  38   		Training 486 pattern with 26.04% 	Forward time: 	 1.70 sec
2023-04-02 04:29:18,907 			Loss:    1.573e+00    			Backward time: 	 0.11 sec 
2023-04-02 04:29:18,908 ADAM: Layer 0 -> dw_min:9.9642e-01  dw_max:1.0032e+00 lr:1.0000e-02
2023-04-02 04:29:18,908 ADAM: Layer 1 -> dw_min:9.9308e-01  dw_max:1.0070e+00 lr:1.0000e-02
2023-04-02 04:29:18,908 ADAM: Layer 2 -> dw_min:9.9304e-01  dw_max:1.0070e+00 lr:1.0000e-02
2023-04-02 04:29:18,908 ADAM: Layer 3 -> dw_min:9.9336e-01  dw_max:1.0067e+00 lr:1.0000e-02
2023-04-02 04:29:18,976 			Learning rate: weights:   1.000e-02    
2023-04-02 04:29:18,976 
2023-04-02 04:29:18,976 ----------------
2023-04-02 04:29:20,889   0   =>  39   		Training 486 pattern with 25.83% 	Forward time: 	 1.80 sec
2023-04-02 04:29:20,889 			Loss:    1.568e+00    			Backward time: 	 0.11 sec 
2023-04-02 04:29:20,890 ADAM: Layer 0 -> dw_min:9.9615e-01  dw_max:1.0033e+00 lr:1.0000e-02
2023-04-02 04:29:20,890 ADAM: Layer 1 -> dw_min:9.9297e-01  dw_max:1.0071e+00 lr:1.0000e-02
2023-04-02 04:29:20,890 ADAM: Layer 2 -> dw_min:9.9295e-01  dw_max:1.0071e+00 lr:1.0000e-02
2023-04-02 04:29:20,890 ADAM: Layer 3 -> dw_min:9.9318e-01  dw_max:1.0069e+00 lr:1.0000e-02
2023-04-02 04:29:20,953 			Learning rate: weights:   1.000e-02    
2023-04-02 04:29:20,953 
2023-04-02 04:29:20,953 ----------------
2023-04-02 04:29:22,779   0   =>  40   		Training 486 pattern with 37.71% 	Forward time: 	 1.71 sec
2023-04-02 04:29:22,779 			Loss:    1.453e+00    			Backward time: 	 0.11 sec 
2023-04-02 04:29:22,780 ADAM: Layer 0 -> dw_min:9.9581e-01  dw_max:1.0035e+00 lr:1.0000e-02
2023-04-02 04:29:22,780 ADAM: Layer 1 -> dw_min:9.9285e-01  dw_max:1.0072e+00 lr:1.0000e-02
2023-04-02 04:29:22,780 ADAM: Layer 2 -> dw_min:9.9288e-01  dw_max:1.0071e+00 lr:1.0000e-02
2023-04-02 04:29:22,780 ADAM: Layer 3 -> dw_min:9.9315e-01  dw_max:1.0070e+00 lr:1.0000e-02
2023-04-02 04:29:22,851 			Learning rate: weights:   1.000e-02    
2023-04-02 04:29:22,851 
2023-04-02 04:29:22,851 ----------------
2023-04-02 04:29:24,678   0   =>  41   		Training 486 pattern with 34.58% 	Forward time: 	 1.71 sec
2023-04-02 04:29:24,678 			Loss:    1.473e+00    			Backward time: 	 0.11 sec 
2023-04-02 04:29:24,678 ADAM: Layer 0 -> dw_min:9.9560e-01  dw_max:1.0036e+00 lr:1.0000e-02
2023-04-02 04:29:24,678 ADAM: Layer 1 -> dw_min:9.9280e-01  dw_max:1.0073e+00 lr:1.0000e-02
2023-04-02 04:29:24,678 ADAM: Layer 2 -> dw_min:9.9280e-01  dw_max:1.0072e+00 lr:1.0000e-02
2023-04-02 04:29:24,678 ADAM: Layer 3 -> dw_min:9.9323e-01  dw_max:1.0071e+00 lr:1.0000e-02
2023-04-02 04:29:24,765 			Learning rate: weights:   1.000e-02    
2023-04-02 04:29:24,765 
2023-04-02 04:29:24,765 ----------------
2023-04-02 04:29:26,610   0   =>  42   		Training 486 pattern with 31.87% 	Forward time: 	 1.73 sec
2023-04-02 04:29:26,610 			Loss:    1.506e+00    			Backward time: 	 0.11 sec 
2023-04-02 04:29:26,610 ADAM: Layer 0 -> dw_min:9.9584e-01  dw_max:1.0036e+00 lr:1.0000e-02
2023-04-02 04:29:26,610 ADAM: Layer 1 -> dw_min:9.9274e-01  dw_max:1.0073e+00 lr:1.0000e-02
2023-04-02 04:29:26,610 ADAM: Layer 2 -> dw_min:9.9272e-01  dw_max:1.0073e+00 lr:1.0000e-02
2023-04-02 04:29:26,610 ADAM: Layer 3 -> dw_min:9.9323e-01  dw_max:1.0073e+00 lr:1.0000e-02
2023-04-02 04:29:26,625 			Learning rate: weights:   1.000e-02    
2023-04-02 04:29:26,625 
2023-04-02 04:29:26,626 ----------------
2023-04-02 04:29:28,558   0   =>  43   		Training 486 pattern with 38.54% 	Forward time: 	 1.82 sec
2023-04-02 04:29:28,558 			Loss:    1.376e+00    			Backward time: 	 0.11 sec 
2023-04-02 04:29:28,558 ADAM: Layer 0 -> dw_min:9.9541e-01  dw_max:1.0038e+00 lr:1.0000e-02
2023-04-02 04:29:28,558 ADAM: Layer 1 -> dw_min:9.9264e-01  dw_max:1.0074e+00 lr:1.0000e-02
2023-04-02 04:29:28,559 ADAM: Layer 2 -> dw_min:9.9264e-01  dw_max:1.0074e+00 lr:1.0000e-02
2023-04-02 04:29:28,559 ADAM: Layer 3 -> dw_min:9.9311e-01  dw_max:1.0072e+00 lr:1.0000e-02
2023-04-02 04:29:28,574 			Learning rate: weights:   1.000e-02    
2023-04-02 04:29:28,574 
2023-04-02 04:29:28,574 ----------------
2023-04-02 04:29:30,400   0   =>  44   		Training 486 pattern with 41.04% 	Forward time: 	 1.71 sec
2023-04-02 04:29:30,400 			Loss:    1.373e+00    			Backward time: 	 0.11 sec 
2023-04-02 04:29:30,400 ADAM: Layer 0 -> dw_min:9.9532e-01  dw_max:1.0039e+00 lr:1.0000e-02
2023-04-02 04:29:30,400 ADAM: Layer 1 -> dw_min:9.9261e-01  dw_max:1.0074e+00 lr:1.0000e-02
2023-04-02 04:29:30,400 ADAM: Layer 2 -> dw_min:9.9263e-01  dw_max:1.0074e+00 lr:1.0000e-02
2023-04-02 04:29:30,400 ADAM: Layer 3 -> dw_min:9.9303e-01  dw_max:1.0073e+00 lr:1.0000e-02
2023-04-02 04:29:30,474 			Learning rate: weights:   1.000e-02    
2023-04-02 04:29:30,474 
2023-04-02 04:29:30,474 ----------------
2023-04-02 04:29:32,296   0   =>  45   		Training 486 pattern with 39.38% 	Forward time: 	 1.71 sec
2023-04-02 04:29:32,296 			Loss:    1.395e+00    			Backward time: 	 0.11 sec 
2023-04-02 04:29:32,296 ADAM: Layer 0 -> dw_min:9.9495e-01  dw_max:1.0041e+00 lr:1.0000e-02
2023-04-02 04:29:32,296 ADAM: Layer 1 -> dw_min:9.9281e-01  dw_max:1.0074e+00 lr:1.0000e-02
2023-04-02 04:29:32,296 ADAM: Layer 2 -> dw_min:9.9261e-01  dw_max:1.0075e+00 lr:1.0000e-02
2023-04-02 04:29:32,296 ADAM: Layer 3 -> dw_min:9.9297e-01  dw_max:1.0074e+00 lr:1.0000e-02
2023-04-02 04:29:32,314 			Learning rate: weights:   1.000e-02    
2023-04-02 04:29:32,314 
2023-04-02 04:29:32,314 ----------------
2023-04-02 04:29:34,178   0   =>  46   		Training 486 pattern with 41.46% 	Forward time: 	 1.75 sec
2023-04-02 04:29:34,178 			Loss:    1.396e+00    			Backward time: 	 0.11 sec 
2023-04-02 04:29:34,178 ADAM: Layer 0 -> dw_min:9.9460e-01  dw_max:1.0042e+00 lr:1.0000e-02
2023-04-02 04:29:34,178 ADAM: Layer 1 -> dw_min:9.9270e-01  dw_max:1.0076e+00 lr:1.0000e-02
2023-04-02 04:29:34,178 ADAM: Layer 2 -> dw_min:9.9247e-01  dw_max:1.0076e+00 lr:1.0000e-02
2023-04-02 04:29:34,178 ADAM: Layer 3 -> dw_min:9.9277e-01  dw_max:1.0074e+00 lr:1.0000e-02
2023-04-02 04:29:34,249 			Learning rate: weights:   1.000e-02    
2023-04-02 04:29:34,249 
2023-04-02 04:29:34,249 ----------------
2023-04-02 04:29:36,082   0   =>  47   		Training 486 pattern with 42.71% 	Forward time: 	 1.72 sec
2023-04-02 04:29:36,082 			Loss:    1.375e+00    			Backward time: 	 0.11 sec 
2023-04-02 04:29:36,082 ADAM: Layer 0 -> dw_min:9.9455e-01  dw_max:1.0042e+00 lr:1.0000e-02
2023-04-02 04:29:36,082 ADAM: Layer 1 -> dw_min:9.9262e-01  dw_max:1.0077e+00 lr:1.0000e-02
2023-04-02 04:29:36,082 ADAM: Layer 2 -> dw_min:9.9234e-01  dw_max:1.0077e+00 lr:1.0000e-02
2023-04-02 04:29:36,082 ADAM: Layer 3 -> dw_min:9.9277e-01  dw_max:1.0075e+00 lr:1.0000e-02
2023-04-02 04:29:36,157 			Learning rate: weights:   1.000e-02    
2023-04-02 04:29:36,157 
2023-04-02 04:29:36,157 ----------------
2023-04-02 04:29:38,021   0   =>  48   		Training 486 pattern with 51.67% 	Forward time: 	 1.75 sec
2023-04-02 04:29:38,021 			Loss:    1.255e+00    			Backward time: 	 0.11 sec 
2023-04-02 04:29:38,021 ADAM: Layer 0 -> dw_min:9.9508e-01  dw_max:1.0040e+00 lr:1.0000e-02
2023-04-02 04:29:38,021 ADAM: Layer 1 -> dw_min:9.9277e-01  dw_max:1.0077e+00 lr:1.0000e-02
2023-04-02 04:29:38,022 ADAM: Layer 2 -> dw_min:9.9222e-01  dw_max:1.0078e+00 lr:1.0000e-02
2023-04-02 04:29:38,022 ADAM: Layer 3 -> dw_min:9.9264e-01  dw_max:1.0075e+00 lr:1.0000e-02
2023-04-02 04:29:38,094 			Learning rate: weights:   1.000e-02    
2023-04-02 04:29:38,094 
2023-04-02 04:29:38,094 ----------------
2023-04-02 04:29:39,890   0   =>  49   		Training 486 pattern with 47.92% 	Forward time: 	 1.68 sec
2023-04-02 04:29:39,890 			Loss:    1.280e+00    			Backward time: 	 0.11 sec 
2023-04-02 04:29:39,890 ADAM: Layer 0 -> dw_min:9.9591e-01  dw_max:1.0037e+00 lr:1.0000e-02
2023-04-02 04:29:39,890 ADAM: Layer 1 -> dw_min:9.9281e-01  dw_max:1.0078e+00 lr:1.0000e-02
2023-04-02 04:29:39,891 ADAM: Layer 2 -> dw_min:9.9212e-01  dw_max:1.0078e+00 lr:1.0000e-02
2023-04-02 04:29:39,891 ADAM: Layer 3 -> dw_min:9.9289e-01  dw_max:1.0076e+00 lr:1.0000e-02
2023-04-02 04:29:39,906 			Learning rate: weights:   1.000e-02    
2023-04-02 04:29:39,906 
2023-04-02 04:29:39,906 ----------------
2023-04-02 04:29:41,765   0   =>  50   		Training 486 pattern with 48.12% 	Forward time: 	 1.74 sec
2023-04-02 04:29:41,765 			Loss:    1.254e+00    			Backward time: 	 0.11 sec 
2023-04-02 04:29:41,765 ADAM: Layer 0 -> dw_min:9.9584e-01  dw_max:1.0037e+00 lr:1.0000e-02
2023-04-02 04:29:41,765 ADAM: Layer 1 -> dw_min:9.9279e-01  dw_max:1.0078e+00 lr:1.0000e-02
2023-04-02 04:29:41,765 ADAM: Layer 2 -> dw_min:9.9205e-01  dw_max:1.0078e+00 lr:1.0000e-02
2023-04-02 04:29:41,765 ADAM: Layer 3 -> dw_min:9.9300e-01  dw_max:1.0075e+00 lr:1.0000e-02
2023-04-02 04:29:41,781 			Learning rate: weights:   1.000e-02    
2023-04-02 04:29:41,781 
2023-04-02 04:29:41,781 ----------------
2023-04-02 04:29:43,620   0   =>  51   		Training 486 pattern with 50.62% 	Forward time: 	 1.73 sec
2023-04-02 04:29:43,620 			Loss:    1.270e+00    			Backward time: 	 0.11 sec 
2023-04-02 04:29:43,621 ADAM: Layer 0 -> dw_min:9.9631e-01  dw_max:1.0033e+00 lr:1.0000e-02
2023-04-02 04:29:43,621 ADAM: Layer 1 -> dw_min:9.9267e-01  dw_max:1.0076e+00 lr:1.0000e-02
2023-04-02 04:29:43,621 ADAM: Layer 2 -> dw_min:9.9198e-01  dw_max:1.0079e+00 lr:1.0000e-02
2023-04-02 04:29:43,621 ADAM: Layer 3 -> dw_min:9.9293e-01  dw_max:1.0076e+00 lr:1.0000e-02
2023-04-02 04:29:43,636 			Learning rate: weights:   1.000e-02    
2023-04-02 04:29:43,636 
2023-04-02 04:29:43,636 ----------------
2023-04-02 04:29:45,507   0   =>  52   		Training 486 pattern with 48.54% 	Forward time: 	 1.76 sec
2023-04-02 04:29:45,507 			Loss:    1.233e+00    			Backward time: 	 0.11 sec 
2023-04-02 04:29:45,507 ADAM: Layer 0 -> dw_min:9.9593e-01  dw_max:1.0033e+00 lr:1.0000e-02
2023-04-02 04:29:45,508 ADAM: Layer 1 -> dw_min:9.9248e-01  dw_max:1.0078e+00 lr:1.0000e-02
2023-04-02 04:29:45,508 ADAM: Layer 2 -> dw_min:9.9192e-01  dw_max:1.0080e+00 lr:1.0000e-02
2023-04-02 04:29:45,508 ADAM: Layer 3 -> dw_min:9.9306e-01  dw_max:1.0075e+00 lr:1.0000e-02
2023-04-02 04:29:45,526 			Learning rate: weights:   1.000e-02    
2023-04-02 04:29:45,526 
2023-04-02 04:29:45,526 ----------------
2023-04-02 04:29:47,369   0   =>  53   		Training 486 pattern with 53.33% 	Forward time: 	 1.73 sec
2023-04-02 04:29:47,370 			Loss:    1.165e+00    			Backward time: 	 0.11 sec 
2023-04-02 04:29:47,370 ADAM: Layer 0 -> dw_min:9.9577e-01  dw_max:1.0035e+00 lr:1.0000e-02
2023-04-02 04:29:47,370 ADAM: Layer 1 -> dw_min:9.9241e-01  dw_max:1.0078e+00 lr:1.0000e-02
2023-04-02 04:29:47,370 ADAM: Layer 2 -> dw_min:9.9187e-01  dw_max:1.0081e+00 lr:1.0000e-02
2023-04-02 04:29:47,370 ADAM: Layer 3 -> dw_min:9.9305e-01  dw_max:1.0075e+00 lr:1.0000e-02
2023-04-02 04:29:47,420 			Learning rate: weights:   1.000e-02    
2023-04-02 04:29:47,420 
2023-04-02 04:29:47,420 ----------------
2023-04-02 04:29:49,244   0   =>  54   		Training 486 pattern with 51.25% 	Forward time: 	 1.71 sec
2023-04-02 04:29:49,244 			Loss:    1.190e+00    			Backward time: 	 0.11 sec 
2023-04-02 04:29:49,245 ADAM: Layer 0 -> dw_min:9.9512e-01  dw_max:1.0038e+00 lr:1.0000e-02
2023-04-02 04:29:49,245 ADAM: Layer 1 -> dw_min:9.9258e-01  dw_max:1.0079e+00 lr:1.0000e-02
2023-04-02 04:29:49,245 ADAM: Layer 2 -> dw_min:9.9184e-01  dw_max:1.0082e+00 lr:1.0000e-02
2023-04-02 04:29:49,245 ADAM: Layer 3 -> dw_min:9.9291e-01  dw_max:1.0078e+00 lr:1.0000e-02
2023-04-02 04:29:49,323 			Learning rate: weights:   1.000e-02    
2023-04-02 04:29:49,323 
2023-04-02 04:29:49,324 ----------------
2023-04-02 04:29:51,177   0   =>  55   		Training 486 pattern with 46.88% 	Forward time: 	 1.74 sec
2023-04-02 04:29:51,178 			Loss:    1.268e+00    			Backward time: 	 0.11 sec 
2023-04-02 04:29:51,178 ADAM: Layer 0 -> dw_min:9.9455e-01  dw_max:1.0041e+00 lr:1.0000e-02
2023-04-02 04:29:51,178 ADAM: Layer 1 -> dw_min:9.9232e-01  dw_max:1.0081e+00 lr:1.0000e-02
2023-04-02 04:29:51,178 ADAM: Layer 2 -> dw_min:9.9183e-01  dw_max:1.0081e+00 lr:1.0000e-02
2023-04-02 04:29:51,178 ADAM: Layer 3 -> dw_min:9.9315e-01  dw_max:1.0079e+00 lr:1.0000e-02
2023-04-02 04:29:51,193 			Learning rate: weights:   1.000e-02    
2023-04-02 04:29:51,193 
2023-04-02 04:29:51,193 ----------------
2023-04-02 04:29:53,064   0   =>  56   		Training 486 pattern with 55.83% 	Forward time: 	 1.76 sec
2023-04-02 04:29:53,064 			Loss:    1.084e+00    			Backward time: 	 0.11 sec 
2023-04-02 04:29:53,064 ADAM: Layer 0 -> dw_min:9.9410e-01  dw_max:1.0040e+00 lr:1.0000e-02
2023-04-02 04:29:53,064 ADAM: Layer 1 -> dw_min:9.9210e-01  dw_max:1.0081e+00 lr:1.0000e-02
2023-04-02 04:29:53,064 ADAM: Layer 2 -> dw_min:9.9170e-01  dw_max:1.0082e+00 lr:1.0000e-02
2023-04-02 04:29:53,064 ADAM: Layer 3 -> dw_min:9.9302e-01  dw_max:1.0077e+00 lr:1.0000e-02
2023-04-02 04:29:53,178 			Learning rate: weights:   1.000e-02    
2023-04-02 04:29:53,178 
2023-04-02 04:29:53,178 ----------------
2023-04-02 04:29:55,042   0   =>  57   		Training 486 pattern with 54.58% 	Forward time: 	 1.75 sec
2023-04-02 04:29:55,042 			Loss:    1.055e+00    			Backward time: 	 0.11 sec 
2023-04-02 04:29:55,042 ADAM: Layer 0 -> dw_min:9.9481e-01  dw_max:1.0032e+00 lr:1.0000e-02
2023-04-02 04:29:55,043 ADAM: Layer 1 -> dw_min:9.9214e-01  dw_max:1.0082e+00 lr:1.0000e-02
2023-04-02 04:29:55,043 ADAM: Layer 2 -> dw_min:9.9158e-01  dw_max:1.0082e+00 lr:1.0000e-02
2023-04-02 04:29:55,043 ADAM: Layer 3 -> dw_min:9.9300e-01  dw_max:1.0074e+00 lr:1.0000e-02
2023-04-02 04:29:55,058 			Learning rate: weights:   1.000e-02    
2023-04-02 04:29:55,058 
2023-04-02 04:29:55,058 ----------------
2023-04-02 04:29:56,900   0   =>  58   		Training 486 pattern with 56.67% 	Forward time: 	 1.73 sec
2023-04-02 04:29:56,900 			Loss:    1.052e+00    			Backward time: 	 0.11 sec 
2023-04-02 04:29:56,901 ADAM: Layer 0 -> dw_min:9.9527e-01  dw_max:1.0035e+00 lr:1.0000e-02
2023-04-02 04:29:56,901 ADAM: Layer 1 -> dw_min:9.9203e-01  dw_max:1.0081e+00 lr:1.0000e-02
2023-04-02 04:29:56,901 ADAM: Layer 2 -> dw_min:9.9154e-01  dw_max:1.0083e+00 lr:1.0000e-02
2023-04-02 04:29:56,901 ADAM: Layer 3 -> dw_min:9.9289e-01  dw_max:1.0073e+00 lr:1.0000e-02
2023-04-02 04:29:56,919 			Learning rate: weights:   1.000e-02    
2023-04-02 04:29:56,919 
2023-04-02 04:29:56,919 ----------------
2023-04-02 04:29:58,717   0   =>  59   		Training 486 pattern with 63.54% 	Forward time: 	 1.69 sec
2023-04-02 04:29:58,718 			Loss:    8.952e-01    			Backward time: 	 0.11 sec 
2023-04-02 04:29:58,718 ADAM: Layer 0 -> dw_min:9.9571e-01  dw_max:1.0031e+00 lr:1.0000e-02
2023-04-02 04:29:58,718 ADAM: Layer 1 -> dw_min:9.9184e-01  dw_max:1.0083e+00 lr:1.0000e-02
2023-04-02 04:29:58,718 ADAM: Layer 2 -> dw_min:9.9155e-01  dw_max:1.0084e+00 lr:1.0000e-02
2023-04-02 04:29:58,718 ADAM: Layer 3 -> dw_min:9.9291e-01  dw_max:1.0075e+00 lr:1.0000e-02
2023-04-02 04:29:58,790 			Learning rate: weights:   1.000e-02    
2023-04-02 04:29:58,790 
2023-04-02 04:29:58,790 ----------------
2023-04-02 04:30:00,648   0   =>  60   		Training 486 pattern with 57.08% 	Forward time: 	 1.75 sec
2023-04-02 04:30:00,648 			Loss:    9.808e-01    			Backward time: 	 0.11 sec 
2023-04-02 04:30:00,648 ADAM: Layer 0 -> dw_min:9.9511e-01  dw_max:1.0037e+00 lr:1.0000e-02
2023-04-02 04:30:00,648 ADAM: Layer 1 -> dw_min:9.9168e-01  dw_max:1.0083e+00 lr:1.0000e-02
2023-04-02 04:30:00,648 ADAM: Layer 2 -> dw_min:9.9148e-01  dw_max:1.0083e+00 lr:1.0000e-02
2023-04-02 04:30:00,648 ADAM: Layer 3 -> dw_min:9.9287e-01  dw_max:1.0076e+00 lr:1.0000e-02
2023-04-02 04:30:00,664 			Learning rate: weights:   1.000e-02    
2023-04-02 04:30:00,664 
2023-04-02 04:30:00,664 ----------------
2023-04-02 04:30:02,519   0   =>  61   		Training 486 pattern with 58.96% 	Forward time: 	 1.74 sec
2023-04-02 04:30:02,519 			Loss:    9.985e-01    			Backward time: 	 0.11 sec 
2023-04-02 04:30:02,520 ADAM: Layer 0 -> dw_min:9.9509e-01  dw_max:1.0043e+00 lr:1.0000e-02
2023-04-02 04:30:02,520 ADAM: Layer 1 -> dw_min:9.9198e-01  dw_max:1.0084e+00 lr:1.0000e-02
2023-04-02 04:30:02,520 ADAM: Layer 2 -> dw_min:9.9159e-01  dw_max:1.0084e+00 lr:1.0000e-02
2023-04-02 04:30:02,520 ADAM: Layer 3 -> dw_min:9.9269e-01  dw_max:1.0075e+00 lr:1.0000e-02
2023-04-02 04:30:02,591 			Learning rate: weights:   1.000e-02    
2023-04-02 04:30:02,591 
2023-04-02 04:30:02,591 ----------------
2023-04-02 04:30:04,411   0   =>  62   		Training 486 pattern with 60.83% 	Forward time: 	 1.71 sec
2023-04-02 04:30:04,411 			Loss:    9.868e-01    			Backward time: 	 0.11 sec 
2023-04-02 04:30:04,411 ADAM: Layer 0 -> dw_min:9.9571e-01  dw_max:1.0033e+00 lr:1.0000e-02
2023-04-02 04:30:04,411 ADAM: Layer 1 -> dw_min:9.9181e-01  dw_max:1.0085e+00 lr:1.0000e-02
2023-04-02 04:30:04,411 ADAM: Layer 2 -> dw_min:9.9151e-01  dw_max:1.0085e+00 lr:1.0000e-02
2023-04-02 04:30:04,411 ADAM: Layer 3 -> dw_min:9.9263e-01  dw_max:1.0077e+00 lr:1.0000e-02
2023-04-02 04:30:04,485 			Learning rate: weights:   1.000e-02    
2023-04-02 04:30:04,485 
2023-04-02 04:30:04,485 ----------------
2023-04-02 04:30:06,335   0   =>  63   		Training 486 pattern with 58.75% 	Forward time: 	 1.74 sec
2023-04-02 04:30:06,335 			Loss:    9.378e-01    			Backward time: 	 0.11 sec 
2023-04-02 04:30:06,336 ADAM: Layer 0 -> dw_min:9.9630e-01  dw_max:1.0032e+00 lr:1.0000e-02
2023-04-02 04:30:06,336 ADAM: Layer 1 -> dw_min:9.9199e-01  dw_max:1.0083e+00 lr:1.0000e-02
2023-04-02 04:30:06,336 ADAM: Layer 2 -> dw_min:9.9162e-01  dw_max:1.0087e+00 lr:1.0000e-02
2023-04-02 04:30:06,336 ADAM: Layer 3 -> dw_min:9.9311e-01  dw_max:1.0080e+00 lr:1.0000e-02
2023-04-02 04:30:06,352 			Learning rate: weights:   1.000e-02    
2023-04-02 04:30:06,352 
2023-04-02 04:30:06,352 ----------------
2023-04-02 04:30:08,177   0   =>  64   		Training 486 pattern with 61.88% 	Forward time: 	 1.71 sec
2023-04-02 04:30:08,178 			Loss:    9.486e-01    			Backward time: 	 0.11 sec 
2023-04-02 04:30:08,178 ADAM: Layer 0 -> dw_min:9.9596e-01  dw_max:1.0036e+00 lr:1.0000e-02
2023-04-02 04:30:08,178 ADAM: Layer 1 -> dw_min:9.9198e-01  dw_max:1.0082e+00 lr:1.0000e-02
2023-04-02 04:30:08,178 ADAM: Layer 2 -> dw_min:9.9172e-01  dw_max:1.0087e+00 lr:1.0000e-02
2023-04-02 04:30:08,178 ADAM: Layer 3 -> dw_min:9.9274e-01  dw_max:1.0080e+00 lr:1.0000e-02
2023-04-02 04:30:08,193 			Learning rate: weights:   1.000e-02    
2023-04-02 04:30:08,193 
2023-04-02 04:30:08,193 ----------------
2023-04-02 04:30:10,071   0   =>  65   		Training 486 pattern with 65.00% 	Forward time: 	 1.76 sec
2023-04-02 04:30:10,071 			Loss:    8.596e-01    			Backward time: 	 0.11 sec 
2023-04-02 04:30:10,071 ADAM: Layer 0 -> dw_min:9.9610e-01  dw_max:1.0038e+00 lr:1.0000e-02
2023-04-02 04:30:10,071 ADAM: Layer 1 -> dw_min:9.9182e-01  dw_max:1.0083e+00 lr:1.0000e-02
2023-04-02 04:30:10,071 ADAM: Layer 2 -> dw_min:9.9189e-01  dw_max:1.0089e+00 lr:1.0000e-02
2023-04-02 04:30:10,071 ADAM: Layer 3 -> dw_min:9.9283e-01  dw_max:1.0082e+00 lr:1.0000e-02
2023-04-02 04:30:10,143 			Learning rate: weights:   1.000e-02    
2023-04-02 04:30:10,143 
2023-04-02 04:30:10,143 ----------------
2023-04-02 04:30:11,949   0   =>  66   		Training 486 pattern with 60.00% 	Forward time: 	 1.69 sec
2023-04-02 04:30:11,949 			Loss:    9.021e-01    			Backward time: 	 0.11 sec 
2023-04-02 04:30:11,950 ADAM: Layer 0 -> dw_min:9.9547e-01  dw_max:1.0037e+00 lr:1.0000e-02
2023-04-02 04:30:11,950 ADAM: Layer 1 -> dw_min:9.9171e-01  dw_max:1.0085e+00 lr:1.0000e-02
2023-04-02 04:30:11,950 ADAM: Layer 2 -> dw_min:9.9166e-01  dw_max:1.0090e+00 lr:1.0000e-02
2023-04-02 04:30:11,950 ADAM: Layer 3 -> dw_min:9.9280e-01  dw_max:1.0083e+00 lr:1.0000e-02
2023-04-02 04:30:11,966 			Learning rate: weights:   1.000e-02    
2023-04-02 04:30:11,966 
2023-04-02 04:30:11,966 ----------------
2023-04-02 04:30:13,822   0   =>  67   		Training 486 pattern with 60.83% 	Forward time: 	 1.74 sec
2023-04-02 04:30:13,822 			Loss:    9.418e-01    			Backward time: 	 0.11 sec 
2023-04-02 04:30:13,822 ADAM: Layer 0 -> dw_min:9.9515e-01  dw_max:1.0040e+00 lr:1.0000e-02
2023-04-02 04:30:13,822 ADAM: Layer 1 -> dw_min:9.9159e-01  dw_max:1.0084e+00 lr:1.0000e-02
2023-04-02 04:30:13,823 ADAM: Layer 2 -> dw_min:9.9166e-01  dw_max:1.0090e+00 lr:1.0000e-02
2023-04-02 04:30:13,823 ADAM: Layer 3 -> dw_min:9.9289e-01  dw_max:1.0085e+00 lr:1.0000e-02
2023-04-02 04:30:13,837 			Learning rate: weights:   1.000e-02    
2023-04-02 04:30:13,837 
2023-04-02 04:30:13,837 ----------------
2023-04-02 04:30:15,648   0   =>  68   		Training 486 pattern with 70.21% 	Forward time: 	 1.70 sec
2023-04-02 04:30:15,648 			Loss:    7.866e-01    			Backward time: 	 0.11 sec 
2023-04-02 04:30:15,649 ADAM: Layer 0 -> dw_min:9.9573e-01  dw_max:1.0039e+00 lr:1.0000e-02
2023-04-02 04:30:15,649 ADAM: Layer 1 -> dw_min:9.9196e-01  dw_max:1.0085e+00 lr:1.0000e-02
2023-04-02 04:30:15,649 ADAM: Layer 2 -> dw_min:9.9147e-01  dw_max:1.0091e+00 lr:1.0000e-02
2023-04-02 04:30:15,649 ADAM: Layer 3 -> dw_min:9.9308e-01  dw_max:1.0084e+00 lr:1.0000e-02
2023-04-02 04:30:15,694 			Learning rate: weights:   1.000e-02    
2023-04-02 04:30:15,694 
2023-04-02 04:30:15,694 ----------------
2023-04-02 04:30:17,502   0   =>  69   		Training 486 pattern with 68.96% 	Forward time: 	 1.69 sec
2023-04-02 04:30:17,502 			Loss:    8.000e-01    			Backward time: 	 0.11 sec 
2023-04-02 04:30:17,502 ADAM: Layer 0 -> dw_min:9.9628e-01  dw_max:1.0036e+00 lr:1.0000e-02
2023-04-02 04:30:17,502 ADAM: Layer 1 -> dw_min:9.9179e-01  dw_max:1.0086e+00 lr:1.0000e-02
2023-04-02 04:30:17,502 ADAM: Layer 2 -> dw_min:9.9129e-01  dw_max:1.0090e+00 lr:1.0000e-02
2023-04-02 04:30:17,502 ADAM: Layer 3 -> dw_min:9.9286e-01  dw_max:1.0081e+00 lr:1.0000e-02
2023-04-02 04:30:17,518 			Learning rate: weights:   1.000e-02    
2023-04-02 04:30:17,518 
2023-04-02 04:30:17,518 ----------------
2023-04-02 04:30:19,382   0   =>  70   		Training 486 pattern with 67.92% 	Forward time: 	 1.75 sec
2023-04-02 04:30:19,382 			Loss:    8.164e-01    			Backward time: 	 0.11 sec 
2023-04-02 04:30:19,382 ADAM: Layer 0 -> dw_min:9.9638e-01  dw_max:1.0039e+00 lr:1.0000e-02
2023-04-02 04:30:19,382 ADAM: Layer 1 -> dw_min:9.9192e-01  dw_max:1.0085e+00 lr:1.0000e-02
2023-04-02 04:30:19,383 ADAM: Layer 2 -> dw_min:9.9174e-01  dw_max:1.0091e+00 lr:1.0000e-02
2023-04-02 04:30:19,383 ADAM: Layer 3 -> dw_min:9.9262e-01  dw_max:1.0080e+00 lr:1.0000e-02
2023-04-02 04:30:19,445 			Learning rate: weights:   1.000e-02    
2023-04-02 04:30:19,445 
2023-04-02 04:30:19,445 ----------------
2023-04-02 04:30:21,277   0   =>  71   		Training 486 pattern with 72.08% 	Forward time: 	 1.72 sec
2023-04-02 04:30:21,277 			Loss:    7.387e-01    			Backward time: 	 0.11 sec 
2023-04-02 04:30:21,278 ADAM: Layer 0 -> dw_min:9.9638e-01  dw_max:1.0041e+00 lr:1.0000e-02
2023-04-02 04:30:21,278 ADAM: Layer 1 -> dw_min:9.9265e-01  dw_max:1.0085e+00 lr:1.0000e-02
2023-04-02 04:30:21,278 ADAM: Layer 2 -> dw_min:9.9192e-01  dw_max:1.0091e+00 lr:1.0000e-02
2023-04-02 04:30:21,278 ADAM: Layer 3 -> dw_min:9.9419e-01  dw_max:1.0080e+00 lr:1.0000e-02
2023-04-02 04:30:21,296 			Learning rate: weights:   1.000e-02    
2023-04-02 04:30:21,296 
2023-04-02 04:30:21,296 ----------------
2023-04-02 04:30:23,141   0   =>  72   		Training 486 pattern with 63.96% 	Forward time: 	 1.73 sec
2023-04-02 04:30:23,141 			Loss:    8.761e-01    			Backward time: 	 0.11 sec 
2023-04-02 04:30:23,141 ADAM: Layer 0 -> dw_min:9.9591e-01  dw_max:1.0035e+00 lr:1.0000e-02
2023-04-02 04:30:23,141 ADAM: Layer 1 -> dw_min:9.9259e-01  dw_max:1.0087e+00 lr:1.0000e-02
2023-04-02 04:30:23,141 ADAM: Layer 2 -> dw_min:9.9159e-01  dw_max:1.0090e+00 lr:1.0000e-02
2023-04-02 04:30:23,141 ADAM: Layer 3 -> dw_min:9.9370e-01  dw_max:1.0077e+00 lr:1.0000e-02
2023-04-02 04:30:23,158 			Learning rate: weights:   1.000e-02    
2023-04-02 04:30:23,158 
2023-04-02 04:30:23,158 ----------------
2023-04-02 04:30:24,982   0   =>  73   		Training 486 pattern with 66.46% 	Forward time: 	 1.71 sec
2023-04-02 04:30:24,982 			Loss:    8.589e-01    			Backward time: 	 0.11 sec 
2023-04-02 04:30:24,982 ADAM: Layer 0 -> dw_min:9.9582e-01  dw_max:1.0035e+00 lr:1.0000e-02
2023-04-02 04:30:24,982 ADAM: Layer 1 -> dw_min:9.9267e-01  dw_max:1.0088e+00 lr:1.0000e-02
2023-04-02 04:30:24,983 ADAM: Layer 2 -> dw_min:9.9157e-01  dw_max:1.0092e+00 lr:1.0000e-02
2023-04-02 04:30:24,983 ADAM: Layer 3 -> dw_min:9.9412e-01  dw_max:1.0077e+00 lr:1.0000e-02
2023-04-02 04:30:25,055 			Learning rate: weights:   1.000e-02    
2023-04-02 04:30:25,055 
2023-04-02 04:30:25,055 ----------------
2023-04-02 04:30:26,903   0   =>  74   		Training 486 pattern with 66.25% 	Forward time: 	 1.73 sec
2023-04-02 04:30:26,903 			Loss:    8.391e-01    			Backward time: 	 0.11 sec 
2023-04-02 04:30:26,903 ADAM: Layer 0 -> dw_min:9.9552e-01  dw_max:1.0038e+00 lr:1.0000e-02
2023-04-02 04:30:26,903 ADAM: Layer 1 -> dw_min:9.9240e-01  dw_max:1.0090e+00 lr:1.0000e-02
2023-04-02 04:30:26,903 ADAM: Layer 2 -> dw_min:9.9143e-01  dw_max:1.0093e+00 lr:1.0000e-02
2023-04-02 04:30:26,903 ADAM: Layer 3 -> dw_min:9.9375e-01  dw_max:1.0076e+00 lr:1.0000e-02
2023-04-02 04:30:26,959 			Learning rate: weights:   1.000e-02    
2023-04-02 04:30:26,959 
2023-04-02 04:30:26,959 ----------------
2023-04-02 04:30:28,780   0   =>  75   		Training 486 pattern with 70.62% 	Forward time: 	 1.71 sec
2023-04-02 04:30:28,780 			Loss:    8.025e-01    			Backward time: 	 0.11 sec 
2023-04-02 04:30:28,781 ADAM: Layer 0 -> dw_min:9.9575e-01  dw_max:1.0031e+00 lr:1.0000e-02
2023-04-02 04:30:28,781 ADAM: Layer 1 -> dw_min:9.9220e-01  dw_max:1.0092e+00 lr:1.0000e-02
2023-04-02 04:30:28,781 ADAM: Layer 2 -> dw_min:9.9113e-01  dw_max:1.0093e+00 lr:1.0000e-02
2023-04-02 04:30:28,781 ADAM: Layer 3 -> dw_min:9.9347e-01  dw_max:1.0081e+00 lr:1.0000e-02
2023-04-02 04:30:28,796 			Learning rate: weights:   1.000e-02    
2023-04-02 04:30:28,796 
2023-04-02 04:30:28,796 ----------------
2023-04-02 04:30:30,645   0   =>  76   		Training 486 pattern with 74.38% 	Forward time: 	 1.74 sec
2023-04-02 04:30:30,645 			Loss:    6.142e-01    			Backward time: 	 0.11 sec 
2023-04-02 04:30:30,645 ADAM: Layer 0 -> dw_min:9.9589e-01  dw_max:1.0031e+00 lr:1.0000e-02
2023-04-02 04:30:30,645 ADAM: Layer 1 -> dw_min:9.9261e-01  dw_max:1.0093e+00 lr:1.0000e-02
2023-04-02 04:30:30,645 ADAM: Layer 2 -> dw_min:9.9110e-01  dw_max:1.0095e+00 lr:1.0000e-02
2023-04-02 04:30:30,645 ADAM: Layer 3 -> dw_min:9.9348e-01  dw_max:1.0083e+00 lr:1.0000e-02
2023-04-02 04:30:30,661 			Learning rate: weights:   1.000e-02    
2023-04-02 04:30:30,661 
2023-04-02 04:30:30,661 ----------------
2023-04-02 04:30:32,524   0   =>  77   		Training 486 pattern with 71.88% 	Forward time: 	 1.75 sec
2023-04-02 04:30:32,524 			Loss:    7.219e-01    			Backward time: 	 0.11 sec 
2023-04-02 04:30:32,524 ADAM: Layer 0 -> dw_min:9.9576e-01  dw_max:1.0031e+00 lr:1.0000e-02
2023-04-02 04:30:32,524 ADAM: Layer 1 -> dw_min:9.9217e-01  dw_max:1.0094e+00 lr:1.0000e-02
2023-04-02 04:30:32,524 ADAM: Layer 2 -> dw_min:9.9134e-01  dw_max:1.0096e+00 lr:1.0000e-02
2023-04-02 04:30:32,524 ADAM: Layer 3 -> dw_min:9.9363e-01  dw_max:1.0085e+00 lr:1.0000e-02
2023-04-02 04:30:32,540 			Learning rate: weights:   1.000e-02    
2023-04-02 04:30:32,540 
2023-04-02 04:30:32,540 ----------------
2023-04-02 04:30:34,378   0   =>  78   		Training 486 pattern with 75.21% 	Forward time: 	 1.73 sec
2023-04-02 04:30:34,378 			Loss:    6.361e-01    			Backward time: 	 0.11 sec 
2023-04-02 04:30:34,378 ADAM: Layer 0 -> dw_min:9.9586e-01  dw_max:1.0038e+00 lr:1.0000e-02
2023-04-02 04:30:34,379 ADAM: Layer 1 -> dw_min:9.9194e-01  dw_max:1.0096e+00 lr:1.0000e-02
2023-04-02 04:30:34,379 ADAM: Layer 2 -> dw_min:9.9140e-01  dw_max:1.0097e+00 lr:1.0000e-02
2023-04-02 04:30:34,379 ADAM: Layer 3 -> dw_min:9.9336e-01  dw_max:1.0088e+00 lr:1.0000e-02
2023-04-02 04:30:34,394 			Learning rate: weights:   1.000e-02    
2023-04-02 04:30:34,394 
2023-04-02 04:30:34,394 ----------------
2023-04-02 04:30:36,230   0   =>  79   		Training 486 pattern with 70.62% 	Forward time: 	 1.72 sec
2023-04-02 04:30:36,230 			Loss:    6.864e-01    			Backward time: 	 0.11 sec 
2023-04-02 04:30:36,231 ADAM: Layer 0 -> dw_min:9.9580e-01  dw_max:1.0042e+00 lr:1.0000e-02
2023-04-02 04:30:36,231 ADAM: Layer 1 -> dw_min:9.9187e-01  dw_max:1.0096e+00 lr:1.0000e-02
2023-04-02 04:30:36,231 ADAM: Layer 2 -> dw_min:9.9149e-01  dw_max:1.0096e+00 lr:1.0000e-02
2023-04-02 04:30:36,231 ADAM: Layer 3 -> dw_min:9.9438e-01  dw_max:1.0090e+00 lr:1.0000e-02
2023-04-02 04:30:36,309 			Learning rate: weights:   1.000e-02    
2023-04-02 04:30:36,309 
2023-04-02 04:30:36,309 ----------------
2023-04-02 04:30:38,139   0   =>  80   		Training 486 pattern with 74.38% 	Forward time: 	 1.72 sec
2023-04-02 04:30:38,139 			Loss:    6.290e-01    			Backward time: 	 0.11 sec 
2023-04-02 04:30:38,139 ADAM: Layer 0 -> dw_min:9.9541e-01  dw_max:1.0041e+00 lr:1.0000e-02
2023-04-02 04:30:38,139 ADAM: Layer 1 -> dw_min:9.9288e-01  dw_max:1.0090e+00 lr:1.0000e-02
2023-04-02 04:30:38,140 ADAM: Layer 2 -> dw_min:9.9166e-01  dw_max:1.0097e+00 lr:1.0000e-02
2023-04-02 04:30:38,140 ADAM: Layer 3 -> dw_min:9.9437e-01  dw_max:1.0082e+00 lr:1.0000e-02
2023-04-02 04:30:38,216 			Learning rate: weights:   1.000e-02    
2023-04-02 04:30:38,216 
2023-04-02 04:30:38,216 ----------------
2023-04-02 04:30:40,003   0   =>  81   		Training 486 pattern with 71.88% 	Forward time: 	 1.67 sec
2023-04-02 04:30:40,003 			Loss:    6.649e-01    			Backward time: 	 0.11 sec 
2023-04-02 04:30:40,003 ADAM: Layer 0 -> dw_min:9.9550e-01  dw_max:1.0038e+00 lr:1.0000e-02
2023-04-02 04:30:40,003 ADAM: Layer 1 -> dw_min:9.9337e-01  dw_max:1.0086e+00 lr:1.0000e-02
2023-04-02 04:30:40,004 ADAM: Layer 2 -> dw_min:9.9180e-01  dw_max:1.0098e+00 lr:1.0000e-02
2023-04-02 04:30:40,004 ADAM: Layer 3 -> dw_min:9.9375e-01  dw_max:1.0079e+00 lr:1.0000e-02
2023-04-02 04:30:40,086 			Learning rate: weights:   1.000e-02    
2023-04-02 04:30:40,086 
2023-04-02 04:30:40,086 ----------------
2023-04-02 04:30:41,936   0   =>  82   		Training 486 pattern with 79.58% 	Forward time: 	 1.74 sec
2023-04-02 04:30:41,936 			Loss:    5.505e-01    			Backward time: 	 0.11 sec 
2023-04-02 04:30:41,936 ADAM: Layer 0 -> dw_min:9.9560e-01  dw_max:1.0036e+00 lr:1.0000e-02
2023-04-02 04:30:41,936 ADAM: Layer 1 -> dw_min:9.9323e-01  dw_max:1.0089e+00 lr:1.0000e-02
2023-04-02 04:30:41,936 ADAM: Layer 2 -> dw_min:9.9137e-01  dw_max:1.0097e+00 lr:1.0000e-02
2023-04-02 04:30:41,936 ADAM: Layer 3 -> dw_min:9.9327e-01  dw_max:1.0075e+00 lr:1.0000e-02
2023-04-02 04:30:42,021 			Learning rate: weights:   1.000e-02    
2023-04-02 04:30:42,021 
2023-04-02 04:30:42,021 ----------------
2023-04-02 04:30:43,841   0   =>  83   		Training 486 pattern with 75.62% 	Forward time: 	 1.71 sec
2023-04-02 04:30:43,841 			Loss:    6.416e-01    			Backward time: 	 0.11 sec 
2023-04-02 04:30:43,841 ADAM: Layer 0 -> dw_min:9.9564e-01  dw_max:1.0043e+00 lr:1.0000e-02
2023-04-02 04:30:43,842 ADAM: Layer 1 -> dw_min:9.9243e-01  dw_max:1.0089e+00 lr:1.0000e-02
2023-04-02 04:30:43,842 ADAM: Layer 2 -> dw_min:9.9113e-01  dw_max:1.0097e+00 lr:1.0000e-02
2023-04-02 04:30:43,842 ADAM: Layer 3 -> dw_min:9.9429e-01  dw_max:1.0071e+00 lr:1.0000e-02
2023-04-02 04:30:43,856 			Learning rate: weights:   1.000e-02    
2023-04-02 04:30:43,856 
2023-04-02 04:30:43,856 ----------------
2023-04-02 04:30:45,723   0   =>  84   		Training 486 pattern with 76.46% 	Forward time: 	 1.75 sec
2023-04-02 04:30:45,723 			Loss:    5.720e-01    			Backward time: 	 0.11 sec 
2023-04-02 04:30:45,723 ADAM: Layer 0 -> dw_min:9.9555e-01  dw_max:1.0042e+00 lr:1.0000e-02
2023-04-02 04:30:45,723 ADAM: Layer 1 -> dw_min:9.9200e-01  dw_max:1.0089e+00 lr:1.0000e-02
2023-04-02 04:30:45,723 ADAM: Layer 2 -> dw_min:9.9083e-01  dw_max:1.0095e+00 lr:1.0000e-02
2023-04-02 04:30:45,723 ADAM: Layer 3 -> dw_min:9.9390e-01  dw_max:1.0074e+00 lr:1.0000e-02
2023-04-02 04:30:45,766 			Learning rate: weights:   1.000e-02    
2023-04-02 04:30:45,766 
2023-04-02 04:30:45,766 ----------------
2023-04-02 04:30:47,591   0   =>  85   		Training 486 pattern with 78.54% 	Forward time: 	 1.71 sec
2023-04-02 04:30:47,592 			Loss:    5.613e-01    			Backward time: 	 0.11 sec 
2023-04-02 04:30:47,592 ADAM: Layer 0 -> dw_min:9.9556e-01  dw_max:1.0037e+00 lr:1.0000e-02
2023-04-02 04:30:47,592 ADAM: Layer 1 -> dw_min:9.9244e-01  dw_max:1.0091e+00 lr:1.0000e-02
2023-04-02 04:30:47,592 ADAM: Layer 2 -> dw_min:9.9083e-01  dw_max:1.0097e+00 lr:1.0000e-02
2023-04-02 04:30:47,592 ADAM: Layer 3 -> dw_min:9.9302e-01  dw_max:1.0080e+00 lr:1.0000e-02
2023-04-02 04:30:47,607 			Learning rate: weights:   1.000e-02    
2023-04-02 04:30:47,607 
2023-04-02 04:30:47,607 ----------------
2023-04-02 04:30:49,466   0   =>  86   		Training 486 pattern with 77.92% 	Forward time: 	 1.74 sec
2023-04-02 04:30:49,466 			Loss:    6.371e-01    			Backward time: 	 0.11 sec 
2023-04-02 04:30:49,466 ADAM: Layer 0 -> dw_min:9.9580e-01  dw_max:1.0038e+00 lr:1.0000e-02
2023-04-02 04:30:49,467 ADAM: Layer 1 -> dw_min:9.9235e-01  dw_max:1.0092e+00 lr:1.0000e-02
2023-04-02 04:30:49,467 ADAM: Layer 2 -> dw_min:9.9127e-01  dw_max:1.0094e+00 lr:1.0000e-02
2023-04-02 04:30:49,467 ADAM: Layer 3 -> dw_min:9.9301e-01  dw_max:1.0073e+00 lr:1.0000e-02
2023-04-02 04:30:49,532 			Learning rate: weights:   1.000e-02    
2023-04-02 04:30:49,532 
2023-04-02 04:30:49,532 ----------------
2023-04-02 04:30:51,367   0   =>  87   		Training 486 pattern with 79.38% 	Forward time: 	 1.72 sec
2023-04-02 04:30:51,367 			Loss:    5.651e-01    			Backward time: 	 0.11 sec 
2023-04-02 04:30:51,368 ADAM: Layer 0 -> dw_min:9.9635e-01  dw_max:1.0023e+00 lr:1.0000e-02
2023-04-02 04:30:51,368 ADAM: Layer 1 -> dw_min:9.9321e-01  dw_max:1.0086e+00 lr:1.0000e-02
2023-04-02 04:30:51,368 ADAM: Layer 2 -> dw_min:9.9159e-01  dw_max:1.0092e+00 lr:1.0000e-02
2023-04-02 04:30:51,368 ADAM: Layer 3 -> dw_min:9.9371e-01  dw_max:1.0072e+00 lr:1.0000e-02
2023-04-02 04:30:51,383 			Learning rate: weights:   1.000e-02    
2023-04-02 04:30:51,383 
2023-04-02 04:30:51,383 ----------------
2023-04-02 04:30:53,202   0   =>  88   		Training 486 pattern with 76.46% 	Forward time: 	 1.70 sec
2023-04-02 04:30:53,202 			Loss:    6.193e-01    			Backward time: 	 0.11 sec 
2023-04-02 04:30:53,202 ADAM: Layer 0 -> dw_min:9.9662e-01  dw_max:1.0019e+00 lr:1.0000e-02
2023-04-02 04:30:53,202 ADAM: Layer 1 -> dw_min:9.9308e-01  dw_max:1.0087e+00 lr:1.0000e-02
2023-04-02 04:30:53,202 ADAM: Layer 2 -> dw_min:9.9180e-01  dw_max:1.0095e+00 lr:1.0000e-02
2023-04-02 04:30:53,203 ADAM: Layer 3 -> dw_min:9.9445e-01  dw_max:1.0074e+00 lr:1.0000e-02
2023-04-02 04:30:53,273 			Learning rate: weights:   1.000e-02    
2023-04-02 04:30:53,274 
2023-04-02 04:30:53,274 ----------------
2023-04-02 04:30:55,103   0   =>  89   		Training 486 pattern with 80.21% 	Forward time: 	 1.72 sec
2023-04-02 04:30:55,103 			Loss:    5.397e-01    			Backward time: 	 0.11 sec 
2023-04-02 04:30:55,103 ADAM: Layer 0 -> dw_min:9.9641e-01  dw_max:1.0033e+00 lr:1.0000e-02
2023-04-02 04:30:55,103 ADAM: Layer 1 -> dw_min:9.9400e-01  dw_max:1.0091e+00 lr:1.0000e-02
2023-04-02 04:30:55,103 ADAM: Layer 2 -> dw_min:9.9134e-01  dw_max:1.0095e+00 lr:1.0000e-02
2023-04-02 04:30:55,103 ADAM: Layer 3 -> dw_min:9.9365e-01  dw_max:1.0077e+00 lr:1.0000e-02
2023-04-02 04:30:55,119 			Learning rate: weights:   1.000e-02    
2023-04-02 04:30:55,119 
2023-04-02 04:30:55,119 ----------------
2023-04-02 04:30:56,958   0   =>  90   		Training 486 pattern with 80.83% 	Forward time: 	 1.73 sec
2023-04-02 04:30:56,959 			Loss:    5.094e-01    			Backward time: 	 0.11 sec 
2023-04-02 04:30:56,959 ADAM: Layer 0 -> dw_min:9.9618e-01  dw_max:1.0036e+00 lr:1.0000e-02
2023-04-02 04:30:56,959 ADAM: Layer 1 -> dw_min:9.9336e-01  dw_max:1.0091e+00 lr:1.0000e-02
2023-04-02 04:30:56,959 ADAM: Layer 2 -> dw_min:9.9221e-01  dw_max:1.0096e+00 lr:1.0000e-02
2023-04-02 04:30:56,959 ADAM: Layer 3 -> dw_min:9.9313e-01  dw_max:1.0067e+00 lr:1.0000e-02
2023-04-02 04:30:57,030 			Learning rate: weights:   1.000e-02    
2023-04-02 04:30:57,030 
2023-04-02 04:30:57,030 ----------------
2023-04-02 04:30:58,865   0   =>  91   		Training 486 pattern with 77.71% 	Forward time: 	 1.72 sec
2023-04-02 04:30:58,865 			Loss:    5.375e-01    			Backward time: 	 0.11 sec 
2023-04-02 04:30:58,865 ADAM: Layer 0 -> dw_min:9.9687e-01  dw_max:1.0031e+00 lr:1.0000e-02
2023-04-02 04:30:58,865 ADAM: Layer 1 -> dw_min:9.9312e-01  dw_max:1.0087e+00 lr:1.0000e-02
2023-04-02 04:30:58,866 ADAM: Layer 2 -> dw_min:9.9162e-01  dw_max:1.0097e+00 lr:1.0000e-02
2023-04-02 04:30:58,866 ADAM: Layer 3 -> dw_min:9.9283e-01  dw_max:1.0064e+00 lr:1.0000e-02
2023-04-02 04:30:58,884 			Learning rate: weights:   1.000e-02    
2023-04-02 04:30:58,884 
2023-04-02 04:30:58,884 ----------------
2023-04-02 04:31:00,711   0   =>  92   		Training 486 pattern with 80.83% 	Forward time: 	 1.71 sec
2023-04-02 04:31:00,711 			Loss:    5.222e-01    			Backward time: 	 0.11 sec 
2023-04-02 04:31:00,711 ADAM: Layer 0 -> dw_min:9.9704e-01  dw_max:1.0027e+00 lr:1.0000e-02
2023-04-02 04:31:00,711 ADAM: Layer 1 -> dw_min:9.9370e-01  dw_max:1.0090e+00 lr:1.0000e-02
2023-04-02 04:31:00,711 ADAM: Layer 2 -> dw_min:9.9109e-01  dw_max:1.0099e+00 lr:1.0000e-02
2023-04-02 04:31:00,711 ADAM: Layer 3 -> dw_min:9.9298e-01  dw_max:1.0062e+00 lr:1.0000e-02
2023-04-02 04:31:00,727 			Learning rate: weights:   1.000e-02    
2023-04-02 04:31:00,727 
2023-04-02 04:31:00,727 ----------------
2023-04-02 04:31:02,599   0   =>  93   		Training 486 pattern with 83.75% 	Forward time: 	 1.76 sec
2023-04-02 04:31:02,599 			Loss:    4.263e-01    			Backward time: 	 0.11 sec 
2023-04-02 04:31:02,600 ADAM: Layer 0 -> dw_min:9.9729e-01  dw_max:1.0024e+00 lr:1.0000e-02
2023-04-02 04:31:02,600 ADAM: Layer 1 -> dw_min:9.9322e-01  dw_max:1.0080e+00 lr:1.0000e-02
2023-04-02 04:31:02,600 ADAM: Layer 2 -> dw_min:9.9218e-01  dw_max:1.0092e+00 lr:1.0000e-02
2023-04-02 04:31:02,600 ADAM: Layer 3 -> dw_min:9.9380e-01  dw_max:1.0055e+00 lr:1.0000e-02
2023-04-02 04:31:02,655 			Learning rate: weights:   1.000e-02    
2023-04-02 04:31:02,655 
2023-04-02 04:31:02,655 ----------------
2023-04-02 04:31:04,473   0   =>  94   		Training 486 pattern with 80.83% 	Forward time: 	 1.71 sec
2023-04-02 04:31:04,474 			Loss:    5.121e-01    			Backward time: 	 0.11 sec 
2023-04-02 04:31:04,474 ADAM: Layer 0 -> dw_min:9.9721e-01  dw_max:1.0044e+00 lr:1.0000e-02
2023-04-02 04:31:04,474 ADAM: Layer 1 -> dw_min:9.9225e-01  dw_max:1.0083e+00 lr:1.0000e-02
2023-04-02 04:31:04,474 ADAM: Layer 2 -> dw_min:9.9271e-01  dw_max:1.0090e+00 lr:1.0000e-02
2023-04-02 04:31:04,474 ADAM: Layer 3 -> dw_min:9.9558e-01  dw_max:1.0046e+00 lr:1.0000e-02
2023-04-02 04:31:04,546 			Learning rate: weights:   1.000e-02    
2023-04-02 04:31:04,546 
2023-04-02 04:31:04,546 ----------------
2023-04-02 04:31:06,369   0   =>  95   		Training 486 pattern with 85.42% 	Forward time: 	 1.71 sec
2023-04-02 04:31:06,370 			Loss:    3.969e-01    			Backward time: 	 0.11 sec 
2023-04-02 04:31:06,370 ADAM: Layer 0 -> dw_min:9.9739e-01  dw_max:1.0039e+00 lr:1.0000e-02
2023-04-02 04:31:06,370 ADAM: Layer 1 -> dw_min:9.9284e-01  dw_max:1.0085e+00 lr:1.0000e-02
2023-04-02 04:31:06,370 ADAM: Layer 2 -> dw_min:9.9232e-01  dw_max:1.0086e+00 lr:1.0000e-02
2023-04-02 04:31:06,370 ADAM: Layer 3 -> dw_min:9.9506e-01  dw_max:1.0049e+00 lr:1.0000e-02
2023-04-02 04:31:06,386 			Learning rate: weights:   1.000e-02    
2023-04-02 04:31:06,386 
2023-04-02 04:31:06,386 ----------------
2023-04-02 04:31:08,236   0   =>  96   		Training 486 pattern with 81.67% 	Forward time: 	 1.74 sec
2023-04-02 04:31:08,236 			Loss:    4.656e-01    			Backward time: 	 0.11 sec 
2023-04-02 04:31:08,236 ADAM: Layer 0 -> dw_min:9.9749e-01  dw_max:1.0034e+00 lr:1.0000e-02
2023-04-02 04:31:08,236 ADAM: Layer 1 -> dw_min:9.9239e-01  dw_max:1.0087e+00 lr:1.0000e-02
2023-04-02 04:31:08,236 ADAM: Layer 2 -> dw_min:9.9192e-01  dw_max:1.0088e+00 lr:1.0000e-02
2023-04-02 04:31:08,236 ADAM: Layer 3 -> dw_min:9.9540e-01  dw_max:1.0050e+00 lr:1.0000e-02
2023-04-02 04:31:08,252 			Learning rate: weights:   1.000e-02    
2023-04-02 04:31:08,252 
2023-04-02 04:31:08,252 ----------------
2023-04-02 04:31:10,044   0   =>  97   		Training 486 pattern with 83.12% 	Forward time: 	 1.68 sec
2023-04-02 04:31:10,044 			Loss:    4.417e-01    			Backward time: 	 0.11 sec 
2023-04-02 04:31:10,044 ADAM: Layer 0 -> dw_min:9.9764e-01  dw_max:1.0034e+00 lr:1.0000e-02
2023-04-02 04:31:10,044 ADAM: Layer 1 -> dw_min:9.9241e-01  dw_max:1.0083e+00 lr:1.0000e-02
2023-04-02 04:31:10,044 ADAM: Layer 2 -> dw_min:9.9128e-01  dw_max:1.0085e+00 lr:1.0000e-02
2023-04-02 04:31:10,044 ADAM: Layer 3 -> dw_min:9.9624e-01  dw_max:1.0051e+00 lr:1.0000e-02
2023-04-02 04:31:10,103 			Learning rate: weights:   1.000e-02    
2023-04-02 04:31:10,103 
2023-04-02 04:31:10,103 ----------------
2023-04-02 04:31:11,922   0   =>  98   		Training 486 pattern with 83.54% 	Forward time: 	 1.71 sec
2023-04-02 04:31:11,922 			Loss:    4.328e-01    			Backward time: 	 0.11 sec 
2023-04-02 04:31:11,923 ADAM: Layer 0 -> dw_min:9.9761e-01  dw_max:1.0035e+00 lr:1.0000e-02
2023-04-02 04:31:11,923 ADAM: Layer 1 -> dw_min:9.9226e-01  dw_max:1.0084e+00 lr:1.0000e-02
2023-04-02 04:31:11,923 ADAM: Layer 2 -> dw_min:9.9122e-01  dw_max:1.0091e+00 lr:1.0000e-02
2023-04-02 04:31:11,923 ADAM: Layer 3 -> dw_min:9.9548e-01  dw_max:1.0062e+00 lr:1.0000e-02
2023-04-02 04:31:12,019 			Learning rate: weights:   1.000e-02    
2023-04-02 04:31:12,019 
2023-04-02 04:31:12,019 ----------------
2023-04-02 04:31:13,857   0   =>  99   		Training 486 pattern with 82.29% 	Forward time: 	 1.72 sec
2023-04-02 04:31:13,857 			Loss:    4.411e-01    			Backward time: 	 0.11 sec 
2023-04-02 04:31:13,857 ADAM: Layer 0 -> dw_min:9.9751e-01  dw_max:1.0030e+00 lr:1.0000e-02
2023-04-02 04:31:13,857 ADAM: Layer 1 -> dw_min:9.9251e-01  dw_max:1.0087e+00 lr:1.0000e-02
2023-04-02 04:31:13,857 ADAM: Layer 2 -> dw_min:9.9191e-01  dw_max:1.0094e+00 lr:1.0000e-02
2023-04-02 04:31:13,857 ADAM: Layer 3 -> dw_min:9.9488e-01  dw_max:1.0058e+00 lr:1.0000e-02
2023-04-02 04:31:13,984 			Learning rate: weights:   1.000e-02    
2023-04-02 04:31:13,984 
2023-04-02 04:31:13,984 ----------------
2023-04-02 04:31:15,832   0   => 100   		Training 486 pattern with 84.79% 	Forward time: 	 1.73 sec
2023-04-02 04:31:15,832 			Loss:    4.159e-01    			Backward time: 	 0.11 sec 
2023-04-02 04:31:15,832 ADAM: Layer 0 -> dw_min:9.9784e-01  dw_max:1.0023e+00 lr:1.0000e-02
2023-04-02 04:31:15,832 ADAM: Layer 1 -> dw_min:9.9231e-01  dw_max:1.0092e+00 lr:1.0000e-02
2023-04-02 04:31:15,832 ADAM: Layer 2 -> dw_min:9.9148e-01  dw_max:1.0095e+00 lr:1.0000e-02
2023-04-02 04:31:15,832 ADAM: Layer 3 -> dw_min:9.9523e-01  dw_max:1.0055e+00 lr:1.0000e-02
2023-04-02 04:31:15,887 			Learning rate: weights:   1.000e-02    
2023-04-02 04:31:15,888 
2023-04-02 04:31:15,888 ----------------
2023-04-02 04:31:17,732   0   => 101   		Training 486 pattern with 85.83% 	Forward time: 	 1.73 sec
2023-04-02 04:31:17,732 			Loss:    4.071e-01    			Backward time: 	 0.11 sec 
2023-04-02 04:31:17,732 ADAM: Layer 0 -> dw_min:9.9776e-01  dw_max:1.0023e+00 lr:1.0000e-02
2023-04-02 04:31:17,733 ADAM: Layer 1 -> dw_min:9.9206e-01  dw_max:1.0095e+00 lr:1.0000e-02
2023-04-02 04:31:17,733 ADAM: Layer 2 -> dw_min:9.9210e-01  dw_max:1.0099e+00 lr:1.0000e-02
2023-04-02 04:31:17,733 ADAM: Layer 3 -> dw_min:9.9547e-01  dw_max:1.0052e+00 lr:1.0000e-02
2023-04-02 04:31:17,750 			Learning rate: weights:   1.000e-02    
2023-04-02 04:31:17,750 
2023-04-02 04:31:17,750 ----------------
2023-04-02 04:31:19,570   0   => 102   		Training 486 pattern with 84.17% 	Forward time: 	 1.71 sec
2023-04-02 04:31:19,571 			Loss:    4.037e-01    			Backward time: 	 0.11 sec 
2023-04-02 04:31:19,571 ADAM: Layer 0 -> dw_min:9.9691e-01  dw_max:1.0039e+00 lr:1.0000e-02
2023-04-02 04:31:19,571 ADAM: Layer 1 -> dw_min:9.9290e-01  dw_max:1.0093e+00 lr:1.0000e-02
2023-04-02 04:31:19,571 ADAM: Layer 2 -> dw_min:9.9161e-01  dw_max:1.0099e+00 lr:1.0000e-02
2023-04-02 04:31:19,571 ADAM: Layer 3 -> dw_min:9.9566e-01  dw_max:1.0051e+00 lr:1.0000e-02
2023-04-02 04:31:19,627 			Learning rate: weights:   1.000e-02    
2023-04-02 04:31:19,627 
2023-04-02 04:31:19,627 ----------------
2023-04-02 04:31:21,476   0   => 103   		Training 486 pattern with 87.71% 	Forward time: 	 1.74 sec
2023-04-02 04:31:21,476 			Loss:    3.342e-01    			Backward time: 	 0.11 sec 
2023-04-02 04:31:21,477 ADAM: Layer 0 -> dw_min:9.9731e-01  dw_max:1.0037e+00 lr:1.0000e-02
2023-04-02 04:31:21,477 ADAM: Layer 1 -> dw_min:9.9396e-01  dw_max:1.0088e+00 lr:1.0000e-02
2023-04-02 04:31:21,477 ADAM: Layer 2 -> dw_min:9.9131e-01  dw_max:1.0089e+00 lr:1.0000e-02
2023-04-02 04:31:21,477 ADAM: Layer 3 -> dw_min:9.9563e-01  dw_max:1.0046e+00 lr:1.0000e-02
2023-04-02 04:31:21,492 			Learning rate: weights:   1.000e-02    
2023-04-02 04:31:21,492 
2023-04-02 04:31:21,492 ----------------
2023-04-02 04:31:23,336   0   => 104   		Training 486 pattern with 83.54% 	Forward time: 	 1.73 sec
2023-04-02 04:31:23,336 			Loss:    4.325e-01    			Backward time: 	 0.11 sec 
2023-04-02 04:31:23,336 ADAM: Layer 0 -> dw_min:9.9775e-01  dw_max:1.0030e+00 lr:1.0000e-02
2023-04-02 04:31:23,336 ADAM: Layer 1 -> dw_min:9.9364e-01  dw_max:1.0082e+00 lr:1.0000e-02
2023-04-02 04:31:23,336 ADAM: Layer 2 -> dw_min:9.9208e-01  dw_max:1.0086e+00 lr:1.0000e-02
2023-04-02 04:31:23,336 ADAM: Layer 3 -> dw_min:9.9558e-01  dw_max:1.0045e+00 lr:1.0000e-02
2023-04-02 04:31:23,393 			Learning rate: weights:   1.000e-02    
2023-04-02 04:31:23,393 
2023-04-02 04:31:23,393 ----------------
2023-04-02 04:31:25,262   0   => 105   		Training 486 pattern with 84.58% 	Forward time: 	 1.76 sec
2023-04-02 04:31:25,262 			Loss:    3.773e-01    			Backward time: 	 0.11 sec 
2023-04-02 04:31:25,262 ADAM: Layer 0 -> dw_min:9.9808e-01  dw_max:1.0012e+00 lr:1.0000e-02
2023-04-02 04:31:25,262 ADAM: Layer 1 -> dw_min:9.9326e-01  dw_max:1.0068e+00 lr:1.0000e-02
2023-04-02 04:31:25,262 ADAM: Layer 2 -> dw_min:9.9225e-01  dw_max:1.0089e+00 lr:1.0000e-02
2023-04-02 04:31:25,262 ADAM: Layer 3 -> dw_min:9.9551e-01  dw_max:1.0046e+00 lr:1.0000e-02
2023-04-02 04:31:25,279 			Learning rate: weights:   1.000e-02    
2023-04-02 04:31:25,279 
2023-04-02 04:31:25,279 ----------------
2023-04-02 04:31:27,155   0   => 106   		Training 486 pattern with 89.17% 	Forward time: 	 1.76 sec
2023-04-02 04:31:27,155 			Loss:    3.373e-01    			Backward time: 	 0.11 sec 
2023-04-02 04:31:27,155 ADAM: Layer 0 -> dw_min:9.9819e-01  dw_max:1.0013e+00 lr:1.0000e-02
2023-04-02 04:31:27,155 ADAM: Layer 1 -> dw_min:9.9353e-01  dw_max:1.0078e+00 lr:1.0000e-02
2023-04-02 04:31:27,155 ADAM: Layer 2 -> dw_min:9.9219e-01  dw_max:1.0093e+00 lr:1.0000e-02
2023-04-02 04:31:27,155 ADAM: Layer 3 -> dw_min:9.9556e-01  dw_max:1.0041e+00 lr:1.0000e-02
2023-04-02 04:31:27,229 			Learning rate: weights:   1.000e-02    
2023-04-02 04:31:27,229 
2023-04-02 04:31:27,229 ----------------
2023-04-02 04:31:29,091   0   => 107   		Training 486 pattern with 85.62% 	Forward time: 	 1.75 sec
2023-04-02 04:31:29,092 			Loss:    3.820e-01    			Backward time: 	 0.11 sec 
2023-04-02 04:31:29,092 ADAM: Layer 0 -> dw_min:9.9803e-01  dw_max:1.0018e+00 lr:1.0000e-02
2023-04-02 04:31:29,092 ADAM: Layer 1 -> dw_min:9.9355e-01  dw_max:1.0085e+00 lr:1.0000e-02
2023-04-02 04:31:29,092 ADAM: Layer 2 -> dw_min:9.9268e-01  dw_max:1.0087e+00 lr:1.0000e-02
2023-04-02 04:31:29,092 ADAM: Layer 3 -> dw_min:9.9529e-01  dw_max:1.0046e+00 lr:1.0000e-02
2023-04-02 04:31:29,106 			Learning rate: weights:   1.000e-02    
2023-04-02 04:31:29,107 
2023-04-02 04:31:29,107 ----------------
2023-04-02 04:31:30,920   0   => 108   		Training 486 pattern with 85.00% 	Forward time: 	 1.70 sec
2023-04-02 04:31:30,920 			Loss:    4.216e-01    			Backward time: 	 0.11 sec 
2023-04-02 04:31:30,921 ADAM: Layer 0 -> dw_min:9.9776e-01  dw_max:1.0022e+00 lr:1.0000e-02
2023-04-02 04:31:30,921 ADAM: Layer 1 -> dw_min:9.9288e-01  dw_max:1.0091e+00 lr:1.0000e-02
2023-04-02 04:31:30,921 ADAM: Layer 2 -> dw_min:9.9166e-01  dw_max:1.0089e+00 lr:1.0000e-02
2023-04-02 04:31:30,921 ADAM: Layer 3 -> dw_min:9.9471e-01  dw_max:1.0042e+00 lr:1.0000e-02
2023-04-02 04:31:30,992 			Learning rate: weights:   1.000e-02    
2023-04-02 04:31:30,992 
2023-04-02 04:31:30,992 ----------------
2023-04-02 04:31:32,842   0   => 109   		Training 486 pattern with 85.42% 	Forward time: 	 1.74 sec
2023-04-02 04:31:32,842 			Loss:    4.049e-01    			Backward time: 	 0.11 sec 
2023-04-02 04:31:32,842 ADAM: Layer 0 -> dw_min:9.9749e-01  dw_max:1.0027e+00 lr:1.0000e-02
2023-04-02 04:31:32,842 ADAM: Layer 1 -> dw_min:9.9230e-01  dw_max:1.0085e+00 lr:1.0000e-02
2023-04-02 04:31:32,842 ADAM: Layer 2 -> dw_min:9.9153e-01  dw_max:1.0093e+00 lr:1.0000e-02
2023-04-02 04:31:32,842 ADAM: Layer 3 -> dw_min:9.9434e-01  dw_max:1.0051e+00 lr:1.0000e-02
2023-04-02 04:31:32,917 			Learning rate: weights:   1.000e-02    
2023-04-02 04:31:32,918 
2023-04-02 04:31:32,918 ----------------
2023-04-02 04:31:34,758   0   => 110   		Training 486 pattern with 86.46% 	Forward time: 	 1.73 sec
2023-04-02 04:31:34,758 			Loss:    3.579e-01    			Backward time: 	 0.11 sec 
2023-04-02 04:31:34,758 ADAM: Layer 0 -> dw_min:9.9764e-01  dw_max:1.0025e+00 lr:1.0000e-02
2023-04-02 04:31:34,758 ADAM: Layer 1 -> dw_min:9.9210e-01  dw_max:1.0085e+00 lr:1.0000e-02
2023-04-02 04:31:34,758 ADAM: Layer 2 -> dw_min:9.9130e-01  dw_max:1.0096e+00 lr:1.0000e-02
2023-04-02 04:31:34,759 ADAM: Layer 3 -> dw_min:9.9392e-01  dw_max:1.0045e+00 lr:1.0000e-02
2023-04-02 04:31:34,829 			Learning rate: weights:   1.000e-02    
2023-04-02 04:31:34,829 
2023-04-02 04:31:34,829 ----------------
2023-04-02 04:31:36,655   0   => 111   		Training 486 pattern with 88.12% 	Forward time: 	 1.71 sec
2023-04-02 04:31:36,655 			Loss:    3.156e-01    			Backward time: 	 0.11 sec 
2023-04-02 04:31:36,655 ADAM: Layer 0 -> dw_min:9.9780e-01  dw_max:1.0024e+00 lr:1.0000e-02
2023-04-02 04:31:36,655 ADAM: Layer 1 -> dw_min:9.9478e-01  dw_max:1.0081e+00 lr:1.0000e-02
2023-04-02 04:31:36,655 ADAM: Layer 2 -> dw_min:9.9188e-01  dw_max:1.0089e+00 lr:1.0000e-02
2023-04-02 04:31:36,655 ADAM: Layer 3 -> dw_min:9.9489e-01  dw_max:1.0054e+00 lr:1.0000e-02
2023-04-02 04:31:36,694 			Learning rate: weights:   1.000e-02    
2023-04-02 04:31:36,694 
2023-04-02 04:31:36,694 ----------------
2023-04-02 04:31:38,554   0   => 112   		Training 486 pattern with 88.96% 	Forward time: 	 1.75 sec
2023-04-02 04:31:38,555 			Loss:    3.214e-01    			Backward time: 	 0.11 sec 
2023-04-02 04:31:38,555 ADAM: Layer 0 -> dw_min:9.9799e-01  dw_max:1.0021e+00 lr:1.0000e-02
2023-04-02 04:31:38,555 ADAM: Layer 1 -> dw_min:9.9433e-01  dw_max:1.0082e+00 lr:1.0000e-02
2023-04-02 04:31:38,555 ADAM: Layer 2 -> dw_min:9.9200e-01  dw_max:1.0093e+00 lr:1.0000e-02
2023-04-02 04:31:38,555 ADAM: Layer 3 -> dw_min:9.9546e-01  dw_max:1.0045e+00 lr:1.0000e-02
2023-04-02 04:31:38,573 			Learning rate: weights:   1.000e-02    
2023-04-02 04:31:38,573 
2023-04-02 04:31:38,573 ----------------
2023-04-02 04:31:40,414   0   => 113   		Training 486 pattern with 88.75% 	Forward time: 	 1.73 sec
2023-04-02 04:31:40,414 			Loss:    3.188e-01    			Backward time: 	 0.11 sec 
2023-04-02 04:31:40,415 ADAM: Layer 0 -> dw_min:9.9834e-01  dw_max:1.0015e+00 lr:1.0000e-02
2023-04-02 04:31:40,415 ADAM: Layer 1 -> dw_min:9.9395e-01  dw_max:1.0089e+00 lr:1.0000e-02
2023-04-02 04:31:40,415 ADAM: Layer 2 -> dw_min:9.9129e-01  dw_max:1.0093e+00 lr:1.0000e-02
2023-04-02 04:31:40,415 ADAM: Layer 3 -> dw_min:9.9521e-01  dw_max:1.0041e+00 lr:1.0000e-02
2023-04-02 04:31:40,431 			Learning rate: weights:   1.000e-02    
2023-04-02 04:31:40,431 
2023-04-02 04:31:40,431 ----------------
2023-04-02 04:31:42,263   0   => 114   		Training 486 pattern with 87.29% 	Forward time: 	 1.72 sec
2023-04-02 04:31:42,263 			Loss:    3.458e-01    			Backward time: 	 0.11 sec 
2023-04-02 04:31:42,263 ADAM: Layer 0 -> dw_min:9.9835e-01  dw_max:1.0020e+00 lr:1.0000e-02
2023-04-02 04:31:42,264 ADAM: Layer 1 -> dw_min:9.9451e-01  dw_max:1.0095e+00 lr:1.0000e-02
2023-04-02 04:31:42,264 ADAM: Layer 2 -> dw_min:9.9103e-01  dw_max:1.0087e+00 lr:1.0000e-02
2023-04-02 04:31:42,264 ADAM: Layer 3 -> dw_min:9.9524e-01  dw_max:1.0050e+00 lr:1.0000e-02
2023-04-02 04:31:42,319 			Learning rate: weights:   1.000e-02    
2023-04-02 04:31:42,319 
2023-04-02 04:31:42,319 ----------------
2023-04-02 04:31:44,128   0   => 115   		Training 486 pattern with 86.25% 	Forward time: 	 1.70 sec
2023-04-02 04:31:44,128 			Loss:    3.370e-01    			Backward time: 	 0.11 sec 
2023-04-02 04:31:44,128 ADAM: Layer 0 -> dw_min:9.9823e-01  dw_max:1.0022e+00 lr:1.0000e-02
2023-04-02 04:31:44,128 ADAM: Layer 1 -> dw_min:9.9333e-01  dw_max:1.0084e+00 lr:1.0000e-02
2023-04-02 04:31:44,128 ADAM: Layer 2 -> dw_min:9.9127e-01  dw_max:1.0088e+00 lr:1.0000e-02
2023-04-02 04:31:44,128 ADAM: Layer 3 -> dw_min:9.9495e-01  dw_max:1.0053e+00 lr:1.0000e-02
2023-04-02 04:31:44,183 			Learning rate: weights:   1.000e-02    
2023-04-02 04:31:44,183 
2023-04-02 04:31:44,183 ----------------
2023-04-02 04:31:46,004   0   => 116   		Training 486 pattern with 89.17% 	Forward time: 	 1.71 sec
2023-04-02 04:31:46,004 			Loss:    2.946e-01    			Backward time: 	 0.11 sec 
2023-04-02 04:31:46,005 ADAM: Layer 0 -> dw_min:9.9835e-01  dw_max:1.0018e+00 lr:1.0000e-02
2023-04-02 04:31:46,005 ADAM: Layer 1 -> dw_min:9.9424e-01  dw_max:1.0082e+00 lr:1.0000e-02
2023-04-02 04:31:46,005 ADAM: Layer 2 -> dw_min:9.9126e-01  dw_max:1.0091e+00 lr:1.0000e-02
2023-04-02 04:31:46,005 ADAM: Layer 3 -> dw_min:9.9560e-01  dw_max:1.0055e+00 lr:1.0000e-02
2023-04-02 04:31:46,101 			Learning rate: weights:   1.000e-02    
2023-04-02 04:31:46,101 
2023-04-02 04:31:46,101 ----------------
2023-04-02 04:31:47,942   0   => 117   		Training 486 pattern with 88.96% 	Forward time: 	 1.73 sec
2023-04-02 04:31:47,942 			Loss:    3.279e-01    			Backward time: 	 0.11 sec 
2023-04-02 04:31:47,942 ADAM: Layer 0 -> dw_min:9.9840e-01  dw_max:1.0017e+00 lr:1.0000e-02
2023-04-02 04:31:47,942 ADAM: Layer 1 -> dw_min:9.9391e-01  dw_max:1.0085e+00 lr:1.0000e-02
2023-04-02 04:31:47,942 ADAM: Layer 2 -> dw_min:9.9051e-01  dw_max:1.0092e+00 lr:1.0000e-02
2023-04-02 04:31:47,943 ADAM: Layer 3 -> dw_min:9.9506e-01  dw_max:1.0064e+00 lr:1.0000e-02
2023-04-02 04:31:48,016 			Learning rate: weights:   1.000e-02    
2023-04-02 04:31:48,016 
2023-04-02 04:31:48,016 ----------------
2023-04-02 04:31:49,858   0   => 118   		Training 486 pattern with 89.58% 	Forward time: 	 1.73 sec
2023-04-02 04:31:49,858 			Loss:    2.843e-01    			Backward time: 	 0.11 sec 
2023-04-02 04:31:49,858 ADAM: Layer 0 -> dw_min:9.9842e-01  dw_max:1.0017e+00 lr:1.0000e-02
2023-04-02 04:31:49,859 ADAM: Layer 1 -> dw_min:9.9461e-01  dw_max:1.0087e+00 lr:1.0000e-02
2023-04-02 04:31:49,859 ADAM: Layer 2 -> dw_min:9.9131e-01  dw_max:1.0095e+00 lr:1.0000e-02
2023-04-02 04:31:49,859 ADAM: Layer 3 -> dw_min:9.9531e-01  dw_max:1.0061e+00 lr:1.0000e-02
2023-04-02 04:31:49,917 			Learning rate: weights:   1.000e-02    
2023-04-02 04:31:49,917 
2023-04-02 04:31:49,917 ----------------
2023-04-02 04:31:51,766   0   => 119   		Training 486 pattern with 86.25% 	Forward time: 	 1.74 sec
2023-04-02 04:31:51,766 			Loss:    3.764e-01    			Backward time: 	 0.11 sec 
2023-04-02 04:31:51,766 ADAM: Layer 0 -> dw_min:9.9821e-01  dw_max:1.0017e+00 lr:1.0000e-02
2023-04-02 04:31:51,767 ADAM: Layer 1 -> dw_min:9.9420e-01  dw_max:1.0072e+00 lr:1.0000e-02
2023-04-02 04:31:51,767 ADAM: Layer 2 -> dw_min:9.9266e-01  dw_max:1.0101e+00 lr:1.0000e-02
2023-04-02 04:31:51,767 ADAM: Layer 3 -> dw_min:9.9556e-01  dw_max:1.0052e+00 lr:1.0000e-02
2023-04-02 04:31:51,782 			Learning rate: weights:   1.000e-02    
2023-04-02 04:31:51,782 
2023-04-02 04:31:51,782 ----------------
2023-04-02 04:31:53,606   0   => 120   		Training 486 pattern with 87.29% 	Forward time: 	 1.71 sec
2023-04-02 04:31:53,606 			Loss:    3.269e-01    			Backward time: 	 0.11 sec 
2023-04-02 04:31:53,607 ADAM: Layer 0 -> dw_min:9.9839e-01  dw_max:1.0021e+00 lr:1.0000e-02
2023-04-02 04:31:53,607 ADAM: Layer 1 -> dw_min:9.9385e-01  dw_max:1.0079e+00 lr:1.0000e-02
2023-04-02 04:31:53,607 ADAM: Layer 2 -> dw_min:9.9247e-01  dw_max:1.0089e+00 lr:1.0000e-02
2023-04-02 04:31:53,607 ADAM: Layer 3 -> dw_min:9.9620e-01  dw_max:1.0048e+00 lr:1.0000e-02
2023-04-02 04:31:53,622 			Learning rate: weights:   1.000e-02    
2023-04-02 04:31:53,622 
2023-04-02 04:31:53,622 ----------------
2023-04-02 04:31:55,468   0   => 121   		Training 486 pattern with 87.08% 	Forward time: 	 1.73 sec
2023-04-02 04:31:55,469 			Loss:    3.512e-01    			Backward time: 	 0.11 sec 
2023-04-02 04:31:55,469 ADAM: Layer 0 -> dw_min:9.9836e-01  dw_max:1.0019e+00 lr:1.0000e-02
2023-04-02 04:31:55,469 ADAM: Layer 1 -> dw_min:9.9363e-01  dw_max:1.0080e+00 lr:1.0000e-02
2023-04-02 04:31:55,469 ADAM: Layer 2 -> dw_min:9.9271e-01  dw_max:1.0095e+00 lr:1.0000e-02
2023-04-02 04:31:55,469 ADAM: Layer 3 -> dw_min:9.9641e-01  dw_max:1.0051e+00 lr:1.0000e-02
2023-04-02 04:31:55,495 			Learning rate: weights:   1.000e-02    
2023-04-02 04:31:55,495 
2023-04-02 04:31:55,495 ----------------
2023-04-02 04:31:57,334   0   => 122   		Training 486 pattern with 87.92% 	Forward time: 	 1.72 sec
2023-04-02 04:31:57,334 			Loss:    3.427e-01    			Backward time: 	 0.11 sec 
2023-04-02 04:31:57,334 ADAM: Layer 0 -> dw_min:9.9823e-01  dw_max:1.0015e+00 lr:1.0000e-02
2023-04-02 04:31:57,334 ADAM: Layer 1 -> dw_min:9.9378e-01  dw_max:1.0082e+00 lr:1.0000e-02
2023-04-02 04:31:57,335 ADAM: Layer 2 -> dw_min:9.9301e-01  dw_max:1.0090e+00 lr:1.0000e-02
2023-04-02 04:31:57,335 ADAM: Layer 3 -> dw_min:9.9618e-01  dw_max:1.0052e+00 lr:1.0000e-02
2023-04-02 04:31:57,353 			Learning rate: weights:   1.000e-02    
2023-04-02 04:31:57,353 
2023-04-02 04:31:57,353 ----------------
2023-04-02 04:31:59,207   0   => 123   		Training 486 pattern with 86.25% 	Forward time: 	 1.74 sec
2023-04-02 04:31:59,208 			Loss:    3.653e-01    			Backward time: 	 0.11 sec 
2023-04-02 04:31:59,208 ADAM: Layer 0 -> dw_min:9.9858e-01  dw_max:1.0010e+00 lr:1.0000e-02
2023-04-02 04:31:59,208 ADAM: Layer 1 -> dw_min:9.9363e-01  dw_max:1.0060e+00 lr:1.0000e-02
2023-04-02 04:31:59,208 ADAM: Layer 2 -> dw_min:9.9217e-01  dw_max:1.0081e+00 lr:1.0000e-02
2023-04-02 04:31:59,208 ADAM: Layer 3 -> dw_min:9.9494e-01  dw_max:1.0044e+00 lr:1.0000e-02
2023-04-02 04:31:59,224 			Learning rate: weights:   1.000e-02    
2023-04-02 04:31:59,224 
2023-04-02 04:31:59,224 ----------------
2023-04-02 04:32:01,053   0   => 124   		Training 486 pattern with 87.29% 	Forward time: 	 1.72 sec
2023-04-02 04:32:01,053 			Loss:    3.160e-01    			Backward time: 	 0.11 sec 
2023-04-02 04:32:01,054 ADAM: Layer 0 -> dw_min:9.9854e-01  dw_max:1.0011e+00 lr:1.0000e-02
2023-04-02 04:32:01,054 ADAM: Layer 1 -> dw_min:9.9381e-01  dw_max:1.0072e+00 lr:1.0000e-02
2023-04-02 04:32:01,054 ADAM: Layer 2 -> dw_min:9.9164e-01  dw_max:1.0083e+00 lr:1.0000e-02
2023-04-02 04:32:01,054 ADAM: Layer 3 -> dw_min:9.9421e-01  dw_max:1.0043e+00 lr:1.0000e-02
2023-04-02 04:32:01,097 
2023-04-02 04:32:01,097 Testing:
2023-04-02 04:32:01,200 		24 of 10000 with 83.33% 	 Time used:  0.10 sec
2023-04-02 04:32:01,291 		48 of 10000 with 79.17% 	 Time used:  0.09 sec
2023-04-02 04:32:01,373 		72 of 10000 with 83.33% 	 Time used:  0.08 sec
2023-04-02 04:32:01,458 		96 of 10000 with 85.42% 	 Time used:  0.09 sec
2023-04-02 04:32:01,550 		120 of 10000 with 87.50% 	 Time used:  0.09 sec
2023-04-02 04:32:01,643 		144 of 10000 with 88.89% 	 Time used:  0.09 sec
2023-04-02 04:32:01,731 		168 of 10000 with 89.29% 	 Time used:  0.09 sec
2023-04-02 04:32:01,819 		192 of 10000 with 90.10% 	 Time used:  0.09 sec
2023-04-02 04:32:01,904 		216 of 10000 with 90.74% 	 Time used:  0.08 sec
2023-04-02 04:32:01,988 		240 of 10000 with 90.83% 	 Time used:  0.08 sec
2023-04-02 04:32:02,070 		264 of 10000 with 90.53% 	 Time used:  0.08 sec
2023-04-02 04:32:02,156 		288 of 10000 with 90.28% 	 Time used:  0.08 sec
2023-04-02 04:32:02,247 		312 of 10000 with 90.38% 	 Time used:  0.09 sec
2023-04-02 04:32:02,329 		336 of 10000 with 90.48% 	 Time used:  0.08 sec
2023-04-02 04:32:02,417 		360 of 10000 with 90.56% 	 Time used:  0.09 sec
2023-04-02 04:32:02,504 		384 of 10000 with 90.89% 	 Time used:  0.09 sec
2023-04-02 04:32:02,594 		408 of 10000 with 90.69% 	 Time used:  0.09 sec
2023-04-02 04:32:02,689 		432 of 10000 with 91.20% 	 Time used:  0.09 sec
2023-04-02 04:32:02,775 		456 of 10000 with 90.79% 	 Time used:  0.09 sec
2023-04-02 04:32:02,878 		480 of 10000 with 91.25% 	 Time used:  0.10 sec
2023-04-02 04:32:02,973 		504 of 10000 with 91.07% 	 Time used:  0.10 sec
2023-04-02 04:32:03,058 		528 of 10000 with 90.72% 	 Time used:  0.09 sec
2023-04-02 04:32:03,148 		552 of 10000 with 90.94% 	 Time used:  0.09 sec
2023-04-02 04:32:03,238 		576 of 10000 with 90.62% 	 Time used:  0.09 sec
2023-04-02 04:32:03,320 		600 of 10000 with 90.83% 	 Time used:  0.08 sec
2023-04-02 04:32:03,401 		624 of 10000 with 90.71% 	 Time used:  0.08 sec
2023-04-02 04:32:03,490 		648 of 10000 with 90.74% 	 Time used:  0.09 sec
2023-04-02 04:32:03,589 		672 of 10000 with 90.92% 	 Time used:  0.10 sec
2023-04-02 04:32:03,670 		696 of 10000 with 90.95% 	 Time used:  0.08 sec
2023-04-02 04:32:03,761 		720 of 10000 with 91.25% 	 Time used:  0.09 sec
2023-04-02 04:32:03,848 		744 of 10000 with 91.40% 	 Time used:  0.09 sec
2023-04-02 04:32:03,936 		768 of 10000 with 91.28% 	 Time used:  0.09 sec
2023-04-02 04:32:04,017 		792 of 10000 with 91.41% 	 Time used:  0.08 sec
2023-04-02 04:32:04,101 		816 of 10000 with 91.54% 	 Time used:  0.08 sec
2023-04-02 04:32:04,186 		840 of 10000 with 91.55% 	 Time used:  0.08 sec
2023-04-02 04:32:04,273 		864 of 10000 with 91.67% 	 Time used:  0.09 sec
2023-04-02 04:32:04,364 		888 of 10000 with 91.44% 	 Time used:  0.09 sec
2023-04-02 04:32:04,457 		912 of 10000 with 91.45% 	 Time used:  0.09 sec
2023-04-02 04:32:04,540 		936 of 10000 with 91.56% 	 Time used:  0.08 sec
2023-04-02 04:32:04,626 		960 of 10000 with 91.77% 	 Time used:  0.09 sec
2023-04-02 04:32:04,716 		984 of 10000 with 91.87% 	 Time used:  0.09 sec
2023-04-02 04:32:04,799 		1008 of 10000 with 92.06% 	 Time used:  0.08 sec
2023-04-02 04:32:04,881 		1032 of 10000 with 92.05% 	 Time used:  0.08 sec
2023-04-02 04:32:04,964 		1056 of 10000 with 91.95% 	 Time used:  0.08 sec
2023-04-02 04:32:05,048 		1080 of 10000 with 91.85% 	 Time used:  0.08 sec
2023-04-02 04:32:05,133 		1104 of 10000 with 91.94% 	 Time used:  0.08 sec
2023-04-02 04:32:05,220 		1128 of 10000 with 92.11% 	 Time used:  0.09 sec
2023-04-02 04:32:05,303 		1152 of 10000 with 92.10% 	 Time used:  0.08 sec
2023-04-02 04:32:05,401 		1176 of 10000 with 92.18% 	 Time used:  0.10 sec
2023-04-02 04:32:05,483 		1200 of 10000 with 92.08% 	 Time used:  0.08 sec
2023-04-02 04:32:05,566 		1224 of 10000 with 92.16% 	 Time used:  0.08 sec
2023-04-02 04:32:05,647 		1248 of 10000 with 92.07% 	 Time used:  0.08 sec
2023-04-02 04:32:05,730 		1272 of 10000 with 92.06% 	 Time used:  0.08 sec
2023-04-02 04:32:05,812 		1296 of 10000 with 92.05% 	 Time used:  0.08 sec
2023-04-02 04:32:05,895 		1320 of 10000 with 92.12% 	 Time used:  0.08 sec
2023-04-02 04:32:05,980 		1344 of 10000 with 92.19% 	 Time used:  0.09 sec
2023-04-02 04:32:06,062 		1368 of 10000 with 92.18% 	 Time used:  0.08 sec
2023-04-02 04:32:06,147 		1392 of 10000 with 92.24% 	 Time used:  0.08 sec
2023-04-02 04:32:06,229 		1416 of 10000 with 92.37% 	 Time used:  0.08 sec
2023-04-02 04:32:06,320 		1440 of 10000 with 92.50% 	 Time used:  0.09 sec
2023-04-02 04:32:06,413 		1464 of 10000 with 92.55% 	 Time used:  0.09 sec
2023-04-02 04:32:06,493 		1488 of 10000 with 92.54% 	 Time used:  0.08 sec
2023-04-02 04:32:06,574 		1512 of 10000 with 92.53% 	 Time used:  0.08 sec
2023-04-02 04:32:06,657 		1536 of 10000 with 92.51% 	 Time used:  0.08 sec
2023-04-02 04:32:06,740 		1560 of 10000 with 92.63% 	 Time used:  0.08 sec
2023-04-02 04:32:06,827 		1584 of 10000 with 92.55% 	 Time used:  0.09 sec
2023-04-02 04:32:06,914 		1608 of 10000 with 92.60% 	 Time used:  0.09 sec
2023-04-02 04:32:06,999 		1632 of 10000 with 92.59% 	 Time used:  0.08 sec
2023-04-02 04:32:07,082 		1656 of 10000 with 92.57% 	 Time used:  0.08 sec
2023-04-02 04:32:07,167 		1680 of 10000 with 92.56% 	 Time used:  0.08 sec
2023-04-02 04:32:07,254 		1704 of 10000 with 92.66% 	 Time used:  0.09 sec
2023-04-02 04:32:07,348 		1728 of 10000 with 92.53% 	 Time used:  0.09 sec
2023-04-02 04:32:07,431 		1752 of 10000 with 92.64% 	 Time used:  0.08 sec
2023-04-02 04:32:07,518 		1776 of 10000 with 92.74% 	 Time used:  0.09 sec
2023-04-02 04:32:07,602 		1800 of 10000 with 92.78% 	 Time used:  0.08 sec
2023-04-02 04:32:07,685 		1824 of 10000 with 92.82% 	 Time used:  0.08 sec
2023-04-02 04:32:07,768 		1848 of 10000 with 92.91% 	 Time used:  0.08 sec
2023-04-02 04:32:07,850 		1872 of 10000 with 92.90% 	 Time used:  0.08 sec
2023-04-02 04:32:07,934 		1896 of 10000 with 92.93% 	 Time used:  0.08 sec
2023-04-02 04:32:08,016 		1920 of 10000 with 92.97% 	 Time used:  0.08 sec
2023-04-02 04:32:08,114 		1944 of 10000 with 92.85% 	 Time used:  0.10 sec
2023-04-02 04:32:08,221 		1968 of 10000 with 92.73% 	 Time used:  0.11 sec
2023-04-02 04:32:08,310 		1992 of 10000 with 92.72% 	 Time used:  0.09 sec
2023-04-02 04:32:08,397 		2016 of 10000 with 92.71% 	 Time used:  0.09 sec
2023-04-02 04:32:08,491 		2040 of 10000 with 92.75% 	 Time used:  0.09 sec
2023-04-02 04:32:08,577 		2064 of 10000 with 92.78% 	 Time used:  0.09 sec
2023-04-02 04:32:08,664 		2088 of 10000 with 92.86% 	 Time used:  0.09 sec
2023-04-02 04:32:08,751 		2112 of 10000 with 92.90% 	 Time used:  0.09 sec
2023-04-02 04:32:08,837 		2136 of 10000 with 92.88% 	 Time used:  0.09 sec
2023-04-02 04:32:08,920 		2160 of 10000 with 92.92% 	 Time used:  0.08 sec
2023-04-02 04:32:09,001 		2184 of 10000 with 92.99% 	 Time used:  0.08 sec
2023-04-02 04:32:09,090 		2208 of 10000 with 93.07% 	 Time used:  0.09 sec
2023-04-02 04:32:09,178 		2232 of 10000 with 93.01% 	 Time used:  0.09 sec
2023-04-02 04:32:09,265 		2256 of 10000 with 93.00% 	 Time used:  0.09 sec
2023-04-02 04:32:09,354 		2280 of 10000 with 92.85% 	 Time used:  0.09 sec
2023-04-02 04:32:09,441 		2304 of 10000 with 92.93% 	 Time used:  0.09 sec
2023-04-02 04:32:09,523 		2328 of 10000 with 92.87% 	 Time used:  0.08 sec
2023-04-02 04:32:09,606 		2352 of 10000 with 92.90% 	 Time used:  0.08 sec
2023-04-02 04:32:09,691 		2376 of 10000 with 92.89% 	 Time used:  0.08 sec
2023-04-02 04:32:09,771 		2400 of 10000 with 92.83% 	 Time used:  0.08 sec
2023-04-02 04:32:09,860 		2424 of 10000 with 92.82% 	 Time used:  0.09 sec
2023-04-02 04:32:09,946 		2448 of 10000 with 92.81% 	 Time used:  0.09 sec
2023-04-02 04:32:10,038 		2472 of 10000 with 92.88% 	 Time used:  0.09 sec
2023-04-02 04:32:10,126 		2496 of 10000 with 92.91% 	 Time used:  0.09 sec
2023-04-02 04:32:10,211 		2520 of 10000 with 92.98% 	 Time used:  0.08 sec
2023-04-02 04:32:10,292 		2544 of 10000 with 93.00% 	 Time used:  0.08 sec
2023-04-02 04:32:10,376 		2568 of 10000 with 93.03% 	 Time used:  0.08 sec
2023-04-02 04:32:10,465 		2592 of 10000 with 93.09% 	 Time used:  0.09 sec
2023-04-02 04:32:10,548 		2616 of 10000 with 93.08% 	 Time used:  0.08 sec
2023-04-02 04:32:10,633 		2640 of 10000 with 93.14% 	 Time used:  0.08 sec
2023-04-02 04:32:10,723 		2664 of 10000 with 93.13% 	 Time used:  0.09 sec
2023-04-02 04:32:10,812 		2688 of 10000 with 93.08% 	 Time used:  0.09 sec
2023-04-02 04:32:10,897 		2712 of 10000 with 93.10% 	 Time used:  0.08 sec
2023-04-02 04:32:10,979 		2736 of 10000 with 93.09% 	 Time used:  0.08 sec
2023-04-02 04:32:11,061 		2760 of 10000 with 93.15% 	 Time used:  0.08 sec
2023-04-02 04:32:11,146 		2784 of 10000 with 93.18% 	 Time used:  0.09 sec
2023-04-02 04:32:11,234 		2808 of 10000 with 93.23% 	 Time used:  0.09 sec
2023-04-02 04:32:11,321 		2832 of 10000 with 93.26% 	 Time used:  0.09 sec
2023-04-02 04:32:11,404 		2856 of 10000 with 93.21% 	 Time used:  0.08 sec
2023-04-02 04:32:11,488 		2880 of 10000 with 93.23% 	 Time used:  0.08 sec
2023-04-02 04:32:11,568 		2904 of 10000 with 93.29% 	 Time used:  0.08 sec
2023-04-02 04:32:11,650 		2928 of 10000 with 93.34% 	 Time used:  0.08 sec
2023-04-02 04:32:11,733 		2952 of 10000 with 93.36% 	 Time used:  0.08 sec
2023-04-02 04:32:11,817 		2976 of 10000 with 93.35% 	 Time used:  0.08 sec
2023-04-02 04:32:11,901 		3000 of 10000 with 93.37% 	 Time used:  0.08 sec
2023-04-02 04:32:11,990 		3024 of 10000 with 93.42% 	 Time used:  0.09 sec
2023-04-02 04:32:12,072 		3048 of 10000 with 93.47% 	 Time used:  0.08 sec
2023-04-02 04:32:12,155 		3072 of 10000 with 93.52% 	 Time used:  0.08 sec
2023-04-02 04:32:12,245 		3096 of 10000 with 93.54% 	 Time used:  0.09 sec
2023-04-02 04:32:12,328 		3120 of 10000 with 93.59% 	 Time used:  0.08 sec
2023-04-02 04:32:12,411 		3144 of 10000 with 93.58% 	 Time used:  0.08 sec
2023-04-02 04:32:12,497 		3168 of 10000 with 93.59% 	 Time used:  0.09 sec
2023-04-02 04:32:12,580 		3192 of 10000 with 93.58% 	 Time used:  0.08 sec
2023-04-02 04:32:12,666 		3216 of 10000 with 93.53% 	 Time used:  0.09 sec
2023-04-02 04:32:12,749 		3240 of 10000 with 93.55% 	 Time used:  0.08 sec
2023-04-02 04:32:12,831 		3264 of 10000 with 93.60% 	 Time used:  0.08 sec
2023-04-02 04:32:12,920 		3288 of 10000 with 93.55% 	 Time used:  0.09 sec
2023-04-02 04:32:13,009 		3312 of 10000 with 93.60% 	 Time used:  0.09 sec
2023-04-02 04:32:13,096 		3336 of 10000 with 93.56% 	 Time used:  0.09 sec
2023-04-02 04:32:13,182 		3360 of 10000 with 93.51% 	 Time used:  0.09 sec
2023-04-02 04:32:13,266 		3384 of 10000 with 93.50% 	 Time used:  0.08 sec
2023-04-02 04:32:13,350 		3408 of 10000 with 93.52% 	 Time used:  0.08 sec
2023-04-02 04:32:13,433 		3432 of 10000 with 93.50% 	 Time used:  0.08 sec
2023-04-02 04:32:13,521 		3456 of 10000 with 93.55% 	 Time used:  0.09 sec
2023-04-02 04:32:13,607 		3480 of 10000 with 93.56% 	 Time used:  0.09 sec
2023-04-02 04:32:13,689 		3504 of 10000 with 93.61% 	 Time used:  0.08 sec
2023-04-02 04:32:13,776 		3528 of 10000 with 93.57% 	 Time used:  0.09 sec
2023-04-02 04:32:13,859 		3552 of 10000 with 93.55% 	 Time used:  0.08 sec
2023-04-02 04:32:13,953 		3576 of 10000 with 93.57% 	 Time used:  0.09 sec
2023-04-02 04:32:14,044 		3600 of 10000 with 93.56% 	 Time used:  0.09 sec
2023-04-02 04:32:14,132 		3624 of 10000 with 93.54% 	 Time used:  0.09 sec
2023-04-02 04:32:14,220 		3648 of 10000 with 93.56% 	 Time used:  0.09 sec
2023-04-02 04:32:14,305 		3672 of 10000 with 93.60% 	 Time used:  0.08 sec
2023-04-02 04:32:14,389 		3696 of 10000 with 93.61% 	 Time used:  0.08 sec
2023-04-02 04:32:14,483 		3720 of 10000 with 93.52% 	 Time used:  0.09 sec
2023-04-02 04:32:14,570 		3744 of 10000 with 93.54% 	 Time used:  0.09 sec
2023-04-02 04:32:14,653 		3768 of 10000 with 93.55% 	 Time used:  0.08 sec
2023-04-02 04:32:14,735 		3792 of 10000 with 93.54% 	 Time used:  0.08 sec
2023-04-02 04:32:14,818 		3816 of 10000 with 93.50% 	 Time used:  0.08 sec
2023-04-02 04:32:14,902 		3840 of 10000 with 93.52% 	 Time used:  0.08 sec
2023-04-02 04:32:14,988 		3864 of 10000 with 93.53% 	 Time used:  0.09 sec
2023-04-02 04:32:15,075 		3888 of 10000 with 93.49% 	 Time used:  0.09 sec
2023-04-02 04:32:15,169 		3912 of 10000 with 93.46% 	 Time used:  0.09 sec
2023-04-02 04:32:15,252 		3936 of 10000 with 93.45% 	 Time used:  0.08 sec
2023-04-02 04:32:15,335 		3960 of 10000 with 93.43% 	 Time used:  0.08 sec
2023-04-02 04:32:15,419 		3984 of 10000 with 93.42% 	 Time used:  0.08 sec
2023-04-02 04:32:15,501 		4008 of 10000 with 93.41% 	 Time used:  0.08 sec
2023-04-02 04:32:15,589 		4032 of 10000 with 93.40% 	 Time used:  0.09 sec
2023-04-02 04:32:15,673 		4056 of 10000 with 93.42% 	 Time used:  0.08 sec
2023-04-02 04:32:15,757 		4080 of 10000 with 93.46% 	 Time used:  0.08 sec
2023-04-02 04:32:15,839 		4104 of 10000 with 93.40% 	 Time used:  0.08 sec
2023-04-02 04:32:15,919 		4128 of 10000 with 93.41% 	 Time used:  0.08 sec
2023-04-02 04:32:16,013 		4152 of 10000 with 93.42% 	 Time used:  0.09 sec
2023-04-02 04:32:16,095 		4176 of 10000 with 93.44% 	 Time used:  0.08 sec
2023-04-02 04:32:16,180 		4200 of 10000 with 93.48% 	 Time used:  0.08 sec
2023-04-02 04:32:16,262 		4224 of 10000 with 93.51% 	 Time used:  0.08 sec
2023-04-02 04:32:16,347 		4248 of 10000 with 93.53% 	 Time used:  0.08 sec
2023-04-02 04:32:16,428 		4272 of 10000 with 93.54% 	 Time used:  0.08 sec
2023-04-02 04:32:16,517 		4296 of 10000 with 93.53% 	 Time used:  0.09 sec
2023-04-02 04:32:16,607 		4320 of 10000 with 93.54% 	 Time used:  0.09 sec
2023-04-02 04:32:16,695 		4344 of 10000 with 93.51% 	 Time used:  0.09 sec
2023-04-02 04:32:16,778 		4368 of 10000 with 93.52% 	 Time used:  0.08 sec
2023-04-02 04:32:16,863 		4392 of 10000 with 93.49% 	 Time used:  0.08 sec
2023-04-02 04:32:16,952 		4416 of 10000 with 93.48% 	 Time used:  0.09 sec
2023-04-02 04:32:17,039 		4440 of 10000 with 93.49% 	 Time used:  0.09 sec
2023-04-02 04:32:17,124 		4464 of 10000 with 93.50% 	 Time used:  0.08 sec
2023-04-02 04:32:17,205 		4488 of 10000 with 93.52% 	 Time used:  0.08 sec
2023-04-02 04:32:17,287 		4512 of 10000 with 93.46% 	 Time used:  0.08 sec
2023-04-02 04:32:17,369 		4536 of 10000 with 93.45% 	 Time used:  0.08 sec
2023-04-02 04:32:17,454 		4560 of 10000 with 93.40% 	 Time used:  0.08 sec
2023-04-02 04:32:17,538 		4584 of 10000 with 93.41% 	 Time used:  0.08 sec
2023-04-02 04:32:17,626 		4608 of 10000 with 93.40% 	 Time used:  0.09 sec
2023-04-02 04:32:17,706 		4632 of 10000 with 93.44% 	 Time used:  0.08 sec
2023-04-02 04:32:17,788 		4656 of 10000 with 93.41% 	 Time used:  0.08 sec
2023-04-02 04:32:17,875 		4680 of 10000 with 93.44% 	 Time used:  0.09 sec
2023-04-02 04:32:17,968 		4704 of 10000 with 93.45% 	 Time used:  0.09 sec
2023-04-02 04:32:18,059 		4728 of 10000 with 93.42% 	 Time used:  0.09 sec
2023-04-02 04:32:18,183 		4752 of 10000 with 93.43% 	 Time used:  0.12 sec
2023-04-02 04:32:18,267 		4776 of 10000 with 93.43% 	 Time used:  0.08 sec
2023-04-02 04:32:18,351 		4800 of 10000 with 93.42% 	 Time used:  0.08 sec
2023-04-02 04:32:18,432 		4824 of 10000 with 93.45% 	 Time used:  0.08 sec
2023-04-02 04:32:18,514 		4848 of 10000 with 93.40% 	 Time used:  0.08 sec
2023-04-02 04:32:18,599 		4872 of 10000 with 93.41% 	 Time used:  0.08 sec
2023-04-02 04:32:18,683 		4896 of 10000 with 93.42% 	 Time used:  0.08 sec
2023-04-02 04:32:18,777 		4920 of 10000 with 93.46% 	 Time used:  0.09 sec
2023-04-02 04:32:18,859 		4944 of 10000 with 93.49% 	 Time used:  0.08 sec
2023-04-02 04:32:18,940 		4968 of 10000 with 93.52% 	 Time used:  0.08 sec
2023-04-02 04:32:19,026 		4992 of 10000 with 93.53% 	 Time used:  0.09 sec
2023-04-02 04:32:19,108 		5016 of 10000 with 93.54% 	 Time used:  0.08 sec
2023-04-02 04:32:19,194 		5040 of 10000 with 93.55% 	 Time used:  0.09 sec
2023-04-02 04:32:19,283 		5064 of 10000 with 93.58% 	 Time used:  0.09 sec
2023-04-02 04:32:19,366 		5088 of 10000 with 93.57% 	 Time used:  0.08 sec
2023-04-02 04:32:19,455 		5112 of 10000 with 93.58% 	 Time used:  0.09 sec
2023-04-02 04:32:19,542 		5136 of 10000 with 93.57% 	 Time used:  0.09 sec
2023-04-02 04:32:19,627 		5160 of 10000 with 93.55% 	 Time used:  0.08 sec
2023-04-02 04:32:19,712 		5184 of 10000 with 93.52% 	 Time used:  0.08 sec
2023-04-02 04:32:19,802 		5208 of 10000 with 93.53% 	 Time used:  0.09 sec
2023-04-02 04:32:19,885 		5232 of 10000 with 93.56% 	 Time used:  0.08 sec
2023-04-02 04:32:19,970 		5256 of 10000 with 93.57% 	 Time used:  0.09 sec
2023-04-02 04:32:20,053 		5280 of 10000 with 93.60% 	 Time used:  0.08 sec
2023-04-02 04:32:20,136 		5304 of 10000 with 93.61% 	 Time used:  0.08 sec
2023-04-02 04:32:20,221 		5328 of 10000 with 93.58% 	 Time used:  0.08 sec
2023-04-02 04:32:20,307 		5352 of 10000 with 93.59% 	 Time used:  0.09 sec
2023-04-02 04:32:20,391 		5376 of 10000 with 93.60% 	 Time used:  0.08 sec
2023-04-02 04:32:20,473 		5400 of 10000 with 93.57% 	 Time used:  0.08 sec
2023-04-02 04:32:20,555 		5424 of 10000 with 93.57% 	 Time used:  0.08 sec
2023-04-02 04:32:20,638 		5448 of 10000 with 93.58% 	 Time used:  0.08 sec
2023-04-02 04:32:20,720 		5472 of 10000 with 93.57% 	 Time used:  0.08 sec
2023-04-02 04:32:20,802 		5496 of 10000 with 93.60% 	 Time used:  0.08 sec
2023-04-02 04:32:20,887 		5520 of 10000 with 93.61% 	 Time used:  0.08 sec
2023-04-02 04:32:20,970 		5544 of 10000 with 93.61% 	 Time used:  0.08 sec
2023-04-02 04:32:21,054 		5568 of 10000 with 93.64% 	 Time used:  0.08 sec
2023-04-02 04:32:21,140 		5592 of 10000 with 93.63% 	 Time used:  0.09 sec
2023-04-02 04:32:21,223 		5616 of 10000 with 93.61% 	 Time used:  0.08 sec
2023-04-02 04:32:21,308 		5640 of 10000 with 93.60% 	 Time used:  0.08 sec
2023-04-02 04:32:21,392 		5664 of 10000 with 93.59% 	 Time used:  0.08 sec
2023-04-02 04:32:21,476 		5688 of 10000 with 93.57% 	 Time used:  0.08 sec
2023-04-02 04:32:21,563 		5712 of 10000 with 93.59% 	 Time used:  0.09 sec
2023-04-02 04:32:21,645 		5736 of 10000 with 93.53% 	 Time used:  0.08 sec
2023-04-02 04:32:21,729 		5760 of 10000 with 93.54% 	 Time used:  0.08 sec
2023-04-02 04:32:21,816 		5784 of 10000 with 93.52% 	 Time used:  0.09 sec
2023-04-02 04:32:21,898 		5808 of 10000 with 93.49% 	 Time used:  0.08 sec
2023-04-02 04:32:21,983 		5832 of 10000 with 93.42% 	 Time used:  0.08 sec
2023-04-02 04:32:22,071 		5856 of 10000 with 93.43% 	 Time used:  0.09 sec
2023-04-02 04:32:22,158 		5880 of 10000 with 93.40% 	 Time used:  0.09 sec
2023-04-02 04:32:22,248 		5904 of 10000 with 93.43% 	 Time used:  0.09 sec
2023-04-02 04:32:22,348 		5928 of 10000 with 93.44% 	 Time used:  0.10 sec
2023-04-02 04:32:22,432 		5952 of 10000 with 93.46% 	 Time used:  0.08 sec
2023-04-02 04:32:22,516 		5976 of 10000 with 93.49% 	 Time used:  0.08 sec
2023-04-02 04:32:22,601 		6000 of 10000 with 93.52% 	 Time used:  0.08 sec
2023-04-02 04:32:22,688 		6024 of 10000 with 93.54% 	 Time used:  0.09 sec
2023-04-02 04:32:22,772 		6048 of 10000 with 93.54% 	 Time used:  0.08 sec
2023-04-02 04:32:22,854 		6072 of 10000 with 93.48% 	 Time used:  0.08 sec
2023-04-02 04:32:22,941 		6096 of 10000 with 93.44% 	 Time used:  0.09 sec
2023-04-02 04:32:23,027 		6120 of 10000 with 93.40% 	 Time used:  0.09 sec
2023-04-02 04:32:23,112 		6144 of 10000 with 93.39% 	 Time used:  0.08 sec
2023-04-02 04:32:23,199 		6168 of 10000 with 93.42% 	 Time used:  0.09 sec
2023-04-02 04:32:23,289 		6192 of 10000 with 93.41% 	 Time used:  0.09 sec
2023-04-02 04:32:23,372 		6216 of 10000 with 93.42% 	 Time used:  0.08 sec
2023-04-02 04:32:23,457 		6240 of 10000 with 93.41% 	 Time used:  0.08 sec
2023-04-02 04:32:23,546 		6264 of 10000 with 93.44% 	 Time used:  0.09 sec
2023-04-02 04:32:23,631 		6288 of 10000 with 93.45% 	 Time used:  0.08 sec
2023-04-02 04:32:23,717 		6312 of 10000 with 93.47% 	 Time used:  0.09 sec
2023-04-02 04:32:23,800 		6336 of 10000 with 93.48% 	 Time used:  0.08 sec
2023-04-02 04:32:23,888 		6360 of 10000 with 93.46% 	 Time used:  0.09 sec
2023-04-02 04:32:23,978 		6384 of 10000 with 93.45% 	 Time used:  0.09 sec
2023-04-02 04:32:24,062 		6408 of 10000 with 93.41% 	 Time used:  0.08 sec
2023-04-02 04:32:24,146 		6432 of 10000 with 93.44% 	 Time used:  0.08 sec
2023-04-02 04:32:24,231 		6456 of 10000 with 93.45% 	 Time used:  0.09 sec
2023-04-02 04:32:24,322 		6480 of 10000 with 93.43% 	 Time used:  0.09 sec
2023-04-02 04:32:24,420 		6504 of 10000 with 93.43% 	 Time used:  0.10 sec
2023-04-02 04:32:24,504 		6528 of 10000 with 93.41% 	 Time used:  0.08 sec
2023-04-02 04:32:24,587 		6552 of 10000 with 93.38% 	 Time used:  0.08 sec
2023-04-02 04:32:24,672 		6576 of 10000 with 93.39% 	 Time used:  0.08 sec
2023-04-02 04:32:24,758 		6600 of 10000 with 93.39% 	 Time used:  0.09 sec
2023-04-02 04:32:24,844 		6624 of 10000 with 93.42% 	 Time used:  0.09 sec
2023-04-02 04:32:24,935 		6648 of 10000 with 93.35% 	 Time used:  0.09 sec
2023-04-02 04:32:25,023 		6672 of 10000 with 93.36% 	 Time used:  0.09 sec
2023-04-02 04:32:25,108 		6696 of 10000 with 93.35% 	 Time used:  0.08 sec
2023-04-02 04:32:25,199 		6720 of 10000 with 93.36% 	 Time used:  0.09 sec
2023-04-02 04:32:25,288 		6744 of 10000 with 93.33% 	 Time used:  0.09 sec
2023-04-02 04:32:25,371 		6768 of 10000 with 93.31% 	 Time used:  0.08 sec
2023-04-02 04:32:25,453 		6792 of 10000 with 93.27% 	 Time used:  0.08 sec
2023-04-02 04:32:25,535 		6816 of 10000 with 93.24% 	 Time used:  0.08 sec
2023-04-02 04:32:25,620 		6840 of 10000 with 93.26% 	 Time used:  0.08 sec
2023-04-02 04:32:25,701 		6864 of 10000 with 93.28% 	 Time used:  0.08 sec
2023-04-02 04:32:25,785 		6888 of 10000 with 93.29% 	 Time used:  0.08 sec
2023-04-02 04:32:25,868 		6912 of 10000 with 93.27% 	 Time used:  0.08 sec
2023-04-02 04:32:25,960 		6936 of 10000 with 93.25% 	 Time used:  0.09 sec
2023-04-02 04:32:26,049 		6960 of 10000 with 93.26% 	 Time used:  0.09 sec
2023-04-02 04:32:26,137 		6984 of 10000 with 93.24% 	 Time used:  0.09 sec
2023-04-02 04:32:26,228 		7008 of 10000 with 93.25% 	 Time used:  0.09 sec
2023-04-02 04:32:26,311 		7032 of 10000 with 93.27% 	 Time used:  0.08 sec
2023-04-02 04:32:26,395 		7056 of 10000 with 93.28% 	 Time used:  0.08 sec
2023-04-02 04:32:26,477 		7080 of 10000 with 93.29% 	 Time used:  0.08 sec
2023-04-02 04:32:26,559 		7104 of 10000 with 93.30% 	 Time used:  0.08 sec
2023-04-02 04:32:26,642 		7128 of 10000 with 93.31% 	 Time used:  0.08 sec
2023-04-02 04:32:26,728 		7152 of 10000 with 93.32% 	 Time used:  0.09 sec
2023-04-02 04:32:26,813 		7176 of 10000 with 93.30% 	 Time used:  0.08 sec
2023-04-02 04:32:26,895 		7200 of 10000 with 93.29% 	 Time used:  0.08 sec
2023-04-02 04:32:26,976 		7224 of 10000 with 93.29% 	 Time used:  0.08 sec
2023-04-02 04:32:27,059 		7248 of 10000 with 93.27% 	 Time used:  0.08 sec
2023-04-02 04:32:27,142 		7272 of 10000 with 93.26% 	 Time used:  0.08 sec
2023-04-02 04:32:27,222 		7296 of 10000 with 93.24% 	 Time used:  0.08 sec
2023-04-02 04:32:27,310 		7320 of 10000 with 93.24% 	 Time used:  0.09 sec
2023-04-02 04:32:27,395 		7344 of 10000 with 93.23% 	 Time used:  0.08 sec
2023-04-02 04:32:27,482 		7368 of 10000 with 93.25% 	 Time used:  0.09 sec
2023-04-02 04:32:27,572 		7392 of 10000 with 93.25% 	 Time used:  0.09 sec
2023-04-02 04:32:27,658 		7416 of 10000 with 93.24% 	 Time used:  0.09 sec
2023-04-02 04:32:27,742 		7440 of 10000 with 93.25% 	 Time used:  0.08 sec
2023-04-02 04:32:27,831 		7464 of 10000 with 93.25% 	 Time used:  0.09 sec
2023-04-02 04:32:27,925 		7488 of 10000 with 93.24% 	 Time used:  0.09 sec
2023-04-02 04:32:28,016 		7512 of 10000 with 93.26% 	 Time used:  0.09 sec
2023-04-02 04:32:28,104 		7536 of 10000 with 93.27% 	 Time used:  0.09 sec
2023-04-02 04:32:28,193 		7560 of 10000 with 93.25% 	 Time used:  0.09 sec
2023-04-02 04:32:28,277 		7584 of 10000 with 93.26% 	 Time used:  0.08 sec
2023-04-02 04:32:28,359 		7608 of 10000 with 93.26% 	 Time used:  0.08 sec
2023-04-02 04:32:28,443 		7632 of 10000 with 93.28% 	 Time used:  0.08 sec
2023-04-02 04:32:28,526 		7656 of 10000 with 93.27% 	 Time used:  0.08 sec
2023-04-02 04:32:28,616 		7680 of 10000 with 93.27% 	 Time used:  0.09 sec
2023-04-02 04:32:28,701 		7704 of 10000 with 93.29% 	 Time used:  0.08 sec
2023-04-02 04:32:28,789 		7728 of 10000 with 93.26% 	 Time used:  0.09 sec
2023-04-02 04:32:28,876 		7752 of 10000 with 93.28% 	 Time used:  0.09 sec
2023-04-02 04:32:28,958 		7776 of 10000 with 93.26% 	 Time used:  0.08 sec
2023-04-02 04:32:29,042 		7800 of 10000 with 93.28% 	 Time used:  0.08 sec
2023-04-02 04:32:29,128 		7824 of 10000 with 93.29% 	 Time used:  0.09 sec
2023-04-02 04:32:29,219 		7848 of 10000 with 93.31% 	 Time used:  0.09 sec
2023-04-02 04:32:29,301 		7872 of 10000 with 93.29% 	 Time used:  0.08 sec
2023-04-02 04:32:29,384 		7896 of 10000 with 93.28% 	 Time used:  0.08 sec
2023-04-02 04:32:29,473 		7920 of 10000 with 93.28% 	 Time used:  0.09 sec
2023-04-02 04:32:29,561 		7944 of 10000 with 93.25% 	 Time used:  0.09 sec
2023-04-02 04:32:29,646 		7968 of 10000 with 93.21% 	 Time used:  0.09 sec
2023-04-02 04:32:29,728 		7992 of 10000 with 93.22% 	 Time used:  0.08 sec
2023-04-02 04:32:29,808 		8016 of 10000 with 93.21% 	 Time used:  0.08 sec
2023-04-02 04:32:29,889 		8040 of 10000 with 93.22% 	 Time used:  0.08 sec
2023-04-02 04:32:29,974 		8064 of 10000 with 93.24% 	 Time used:  0.08 sec
2023-04-02 04:32:30,062 		8088 of 10000 with 93.22% 	 Time used:  0.09 sec
2023-04-02 04:32:30,148 		8112 of 10000 with 93.22% 	 Time used:  0.09 sec
2023-04-02 04:32:30,239 		8136 of 10000 with 93.24% 	 Time used:  0.09 sec
2023-04-02 04:32:30,330 		8160 of 10000 with 93.22% 	 Time used:  0.09 sec
2023-04-02 04:32:30,427 		8184 of 10000 with 93.23% 	 Time used:  0.10 sec
2023-04-02 04:32:30,516 		8208 of 10000 with 93.25% 	 Time used:  0.09 sec
2023-04-02 04:32:30,603 		8232 of 10000 with 93.26% 	 Time used:  0.09 sec
2023-04-02 04:32:30,688 		8256 of 10000 with 93.27% 	 Time used:  0.08 sec
2023-04-02 04:32:30,776 		8280 of 10000 with 93.26% 	 Time used:  0.09 sec
2023-04-02 04:32:30,858 		8304 of 10000 with 93.26% 	 Time used:  0.08 sec
2023-04-02 04:32:30,943 		8328 of 10000 with 93.23% 	 Time used:  0.08 sec
2023-04-02 04:32:31,026 		8352 of 10000 with 93.22% 	 Time used:  0.08 sec
2023-04-02 04:32:31,111 		8376 of 10000 with 93.23% 	 Time used:  0.09 sec
2023-04-02 04:32:31,195 		8400 of 10000 with 93.23% 	 Time used:  0.08 sec
2023-04-02 04:32:31,286 		8424 of 10000 with 93.23% 	 Time used:  0.09 sec
2023-04-02 04:32:31,383 		8448 of 10000 with 93.23% 	 Time used:  0.10 sec
2023-04-02 04:32:31,470 		8472 of 10000 with 93.22% 	 Time used:  0.09 sec
2023-04-02 04:32:31,553 		8496 of 10000 with 93.21% 	 Time used:  0.08 sec
2023-04-02 04:32:31,636 		8520 of 10000 with 93.22% 	 Time used:  0.08 sec
2023-04-02 04:32:31,718 		8544 of 10000 with 93.19% 	 Time used:  0.08 sec
2023-04-02 04:32:31,800 		8568 of 10000 with 93.18% 	 Time used:  0.08 sec
2023-04-02 04:32:31,882 		8592 of 10000 with 93.18% 	 Time used:  0.08 sec
2023-04-02 04:32:31,970 		8616 of 10000 with 93.18% 	 Time used:  0.09 sec
2023-04-02 04:32:32,053 		8640 of 10000 with 93.14% 	 Time used:  0.08 sec
2023-04-02 04:32:32,135 		8664 of 10000 with 93.13% 	 Time used:  0.08 sec
2023-04-02 04:32:32,218 		8688 of 10000 with 93.15% 	 Time used:  0.08 sec
2023-04-02 04:32:32,305 		8712 of 10000 with 93.15% 	 Time used:  0.09 sec
2023-04-02 04:32:32,394 		8736 of 10000 with 93.17% 	 Time used:  0.09 sec
2023-04-02 04:32:32,480 		8760 of 10000 with 93.16% 	 Time used:  0.09 sec
2023-04-02 04:32:32,562 		8784 of 10000 with 93.15% 	 Time used:  0.08 sec
2023-04-02 04:32:32,644 		8808 of 10000 with 93.13% 	 Time used:  0.08 sec
2023-04-02 04:32:32,732 		8832 of 10000 with 93.12% 	 Time used:  0.09 sec
2023-04-02 04:32:32,812 		8856 of 10000 with 93.12% 	 Time used:  0.08 sec
2023-04-02 04:32:32,895 		8880 of 10000 with 93.10% 	 Time used:  0.08 sec
2023-04-02 04:32:32,976 		8904 of 10000 with 93.10% 	 Time used:  0.08 sec
2023-04-02 04:32:33,056 		8928 of 10000 with 93.12% 	 Time used:  0.08 sec
2023-04-02 04:32:33,141 		8952 of 10000 with 93.13% 	 Time used:  0.08 sec
2023-04-02 04:32:33,227 		8976 of 10000 with 93.11% 	 Time used:  0.09 sec
2023-04-02 04:32:33,317 		9000 of 10000 with 93.13% 	 Time used:  0.09 sec
2023-04-02 04:32:33,402 		9024 of 10000 with 93.13% 	 Time used:  0.08 sec
2023-04-02 04:32:33,485 		9048 of 10000 with 93.15% 	 Time used:  0.08 sec
2023-04-02 04:32:33,571 		9072 of 10000 with 93.13% 	 Time used:  0.09 sec
2023-04-02 04:32:33,654 		9096 of 10000 with 93.12% 	 Time used:  0.08 sec
2023-04-02 04:32:33,735 		9120 of 10000 with 93.14% 	 Time used:  0.08 sec
2023-04-02 04:32:33,821 		9144 of 10000 with 93.12% 	 Time used:  0.09 sec
2023-04-02 04:32:33,905 		9168 of 10000 with 93.14% 	 Time used:  0.08 sec
2023-04-02 04:32:33,988 		9192 of 10000 with 93.16% 	 Time used:  0.08 sec
2023-04-02 04:32:34,068 		9216 of 10000 with 93.16% 	 Time used:  0.08 sec
2023-04-02 04:32:34,149 		9240 of 10000 with 93.16% 	 Time used:  0.08 sec
2023-04-02 04:32:34,233 		9264 of 10000 with 93.16% 	 Time used:  0.08 sec
2023-04-02 04:32:34,317 		9288 of 10000 with 93.17% 	 Time used:  0.08 sec
2023-04-02 04:32:34,405 		9312 of 10000 with 93.14% 	 Time used:  0.09 sec
2023-04-02 04:32:34,497 		9336 of 10000 with 93.16% 	 Time used:  0.09 sec
2023-04-02 04:32:34,583 		9360 of 10000 with 93.15% 	 Time used:  0.09 sec
2023-04-02 04:32:34,664 		9384 of 10000 with 93.12% 	 Time used:  0.08 sec
2023-04-02 04:32:34,749 		9408 of 10000 with 93.12% 	 Time used:  0.08 sec
2023-04-02 04:32:34,833 		9432 of 10000 with 93.13% 	 Time used:  0.08 sec
2023-04-02 04:32:34,914 		9456 of 10000 with 93.13% 	 Time used:  0.08 sec
2023-04-02 04:32:34,997 		9480 of 10000 with 93.14% 	 Time used:  0.08 sec
2023-04-02 04:32:35,080 		9504 of 10000 with 93.14% 	 Time used:  0.08 sec
2023-04-02 04:32:35,162 		9528 of 10000 with 93.14% 	 Time used:  0.08 sec
2023-04-02 04:32:35,244 		9552 of 10000 with 93.13% 	 Time used:  0.08 sec
2023-04-02 04:32:35,332 		9576 of 10000 with 93.14% 	 Time used:  0.09 sec
2023-04-02 04:32:35,414 		9600 of 10000 with 93.14% 	 Time used:  0.08 sec
2023-04-02 04:32:35,512 		9624 of 10000 with 93.12% 	 Time used:  0.10 sec
2023-04-02 04:32:35,598 		9648 of 10000 with 93.11% 	 Time used:  0.09 sec
2023-04-02 04:32:35,680 		9672 of 10000 with 93.11% 	 Time used:  0.08 sec
2023-04-02 04:32:35,772 		9696 of 10000 with 93.12% 	 Time used:  0.09 sec
2023-04-02 04:32:35,860 		9720 of 10000 with 93.13% 	 Time used:  0.09 sec
2023-04-02 04:32:35,948 		9744 of 10000 with 93.14% 	 Time used:  0.09 sec
2023-04-02 04:32:36,036 		9768 of 10000 with 93.15% 	 Time used:  0.09 sec
2023-04-02 04:32:36,122 		9792 of 10000 with 93.15% 	 Time used:  0.09 sec
2023-04-02 04:32:36,204 		9816 of 10000 with 93.13% 	 Time used:  0.08 sec
2023-04-02 04:32:36,289 		9840 of 10000 with 93.14% 	 Time used:  0.08 sec
2023-04-02 04:32:36,371 		9864 of 10000 with 93.13% 	 Time used:  0.08 sec
2023-04-02 04:32:36,457 		9888 of 10000 with 93.11% 	 Time used:  0.09 sec
2023-04-02 04:32:36,548 		9912 of 10000 with 93.13% 	 Time used:  0.09 sec
2023-04-02 04:32:36,655 		9936 of 10000 with 93.15% 	 Time used:  0.11 sec
2023-04-02 04:32:36,742 		9960 of 10000 with 93.14% 	 Time used:  0.09 sec
2023-04-02 04:32:36,829 		9984 of 10000 with 93.15% 	 Time used:  0.09 sec
2023-04-02 04:32:36,905 		10000 of 10000 with 93.15% 	 Time used:  0.08 sec
2023-04-02 04:32:36,906 
2023-04-02 04:32:36,907 			Learning rate: weights:   1.000e-02    
2023-04-02 04:32:36,907 			Last test performance: 93.15%
2023-04-02 04:32:36,907 ----------------
2023-04-02 04:32:38,715   1   =>  0    		Training 486 pattern with 90.62% 	Forward time: 	 1.70 sec
2023-04-02 04:32:38,716 			Loss:    2.658e-01    			Backward time: 	 0.11 sec 
2023-04-02 04:32:38,716 ADAM: Layer 0 -> dw_min:9.9871e-01  dw_max:1.0010e+00 lr:1.0000e-02
2023-04-02 04:32:38,716 ADAM: Layer 1 -> dw_min:9.9446e-01  dw_max:1.0065e+00 lr:1.0000e-02
2023-04-02 04:32:38,716 ADAM: Layer 2 -> dw_min:9.9240e-01  dw_max:1.0075e+00 lr:1.0000e-02
2023-04-02 04:32:38,716 ADAM: Layer 3 -> dw_min:9.9475e-01  dw_max:1.0039e+00 lr:1.0000e-02
2023-04-02 04:32:38,730 			Learning rate: weights:   1.000e-02    
2023-04-02 04:32:38,730 			Last test performance: 93.15%
2023-04-02 04:32:38,730 ----------------
2023-04-02 04:32:40,564   1   =>  1    		Training 486 pattern with 88.12% 	Forward time: 	 1.72 sec
2023-04-02 04:32:40,564 			Loss:    2.708e-01    			Backward time: 	 0.11 sec 
2023-04-02 04:32:40,564 ADAM: Layer 0 -> dw_min:9.9823e-01  dw_max:1.0019e+00 lr:1.0000e-02
2023-04-02 04:32:40,565 ADAM: Layer 1 -> dw_min:9.9538e-01  dw_max:1.0059e+00 lr:1.0000e-02
2023-04-02 04:32:40,565 ADAM: Layer 2 -> dw_min:9.9259e-01  dw_max:1.0071e+00 lr:1.0000e-02
2023-04-02 04:32:40,565 ADAM: Layer 3 -> dw_min:9.9530e-01  dw_max:1.0046e+00 lr:1.0000e-02
2023-04-02 04:32:40,619 			Learning rate: weights:   1.000e-02    
2023-04-02 04:32:40,619 			Last test performance: 93.15%
2023-04-02 04:32:40,619 ----------------
2023-04-02 04:32:42,445   1   =>  2    		Training 486 pattern with 90.62% 	Forward time: 	 1.71 sec
2023-04-02 04:32:42,445 			Loss:    2.685e-01    			Backward time: 	 0.11 sec 
2023-04-02 04:32:42,445 ADAM: Layer 0 -> dw_min:9.9727e-01  dw_max:1.0024e+00 lr:1.0000e-02
2023-04-02 04:32:42,445 ADAM: Layer 1 -> dw_min:9.9455e-01  dw_max:1.0071e+00 lr:1.0000e-02
2023-04-02 04:32:42,445 ADAM: Layer 2 -> dw_min:9.9271e-01  dw_max:1.0074e+00 lr:1.0000e-02
2023-04-02 04:32:42,446 ADAM: Layer 3 -> dw_min:9.9601e-01  dw_max:1.0046e+00 lr:1.0000e-02
2023-04-02 04:32:42,459 			Learning rate: weights:   1.000e-02    
2023-04-02 04:32:42,459 			Last test performance: 93.15%
2023-04-02 04:32:42,459 ----------------
2023-04-02 04:32:44,285   1   =>  3    		Training 486 pattern with 89.17% 	Forward time: 	 1.71 sec
2023-04-02 04:32:44,285 			Loss:    2.985e-01    			Backward time: 	 0.11 sec 
2023-04-02 04:32:44,285 ADAM: Layer 0 -> dw_min:9.9659e-01  dw_max:1.0031e+00 lr:1.0000e-02
2023-04-02 04:32:44,285 ADAM: Layer 1 -> dw_min:9.9408e-01  dw_max:1.0074e+00 lr:1.0000e-02
2023-04-02 04:32:44,285 ADAM: Layer 2 -> dw_min:9.9193e-01  dw_max:1.0075e+00 lr:1.0000e-02
2023-04-02 04:32:44,285 ADAM: Layer 3 -> dw_min:9.9629e-01  dw_max:1.0043e+00 lr:1.0000e-02
2023-04-02 04:32:44,302 			Learning rate: weights:   1.000e-02    
2023-04-02 04:32:44,302 			Last test performance: 93.15%
2023-04-02 04:32:44,302 ----------------
2023-04-02 04:32:46,101   1   =>  4    		Training 486 pattern with 90.21% 	Forward time: 	 1.69 sec
2023-04-02 04:32:46,101 			Loss:    2.810e-01    			Backward time: 	 0.11 sec 
2023-04-02 04:32:46,102 ADAM: Layer 0 -> dw_min:9.9819e-01  dw_max:1.0027e+00 lr:1.0000e-02
2023-04-02 04:32:46,102 ADAM: Layer 1 -> dw_min:9.9564e-01  dw_max:1.0068e+00 lr:1.0000e-02
2023-04-02 04:32:46,102 ADAM: Layer 2 -> dw_min:9.9208e-01  dw_max:1.0081e+00 lr:1.0000e-02
2023-04-02 04:32:46,102 ADAM: Layer 3 -> dw_min:9.9522e-01  dw_max:1.0055e+00 lr:1.0000e-02
2023-04-02 04:32:46,172 			Learning rate: weights:   1.000e-02    
2023-04-02 04:32:46,173 			Last test performance: 93.15%
2023-04-02 04:32:46,173 ----------------
2023-04-02 04:32:47,999   1   =>  5    		Training 486 pattern with 85.83% 	Forward time: 	 1.71 sec
2023-04-02 04:32:47,999 			Loss:    3.790e-01    			Backward time: 	 0.11 sec 
2023-04-02 04:32:48,000 ADAM: Layer 0 -> dw_min:9.9807e-01  dw_max:1.0019e+00 lr:1.0000e-02
2023-04-02 04:32:48,000 ADAM: Layer 1 -> dw_min:9.9407e-01  dw_max:1.0059e+00 lr:1.0000e-02
2023-04-02 04:32:48,000 ADAM: Layer 2 -> dw_min:9.9242e-01  dw_max:1.0079e+00 lr:1.0000e-02
2023-04-02 04:32:48,000 ADAM: Layer 3 -> dw_min:9.9697e-01  dw_max:1.0063e+00 lr:1.0000e-02
2023-04-02 04:32:48,026 			Learning rate: weights:   1.000e-02    
2023-04-02 04:32:48,026 			Last test performance: 93.15%
2023-04-02 04:32:48,026 ----------------
2023-04-02 04:32:49,857   1   =>  6    		Training 486 pattern with 90.42% 	Forward time: 	 1.72 sec
2023-04-02 04:32:49,857 			Loss:    2.502e-01    			Backward time: 	 0.11 sec 
2023-04-02 04:32:49,857 ADAM: Layer 0 -> dw_min:9.9803e-01  dw_max:1.0017e+00 lr:1.0000e-02
2023-04-02 04:32:49,857 ADAM: Layer 1 -> dw_min:9.9340e-01  dw_max:1.0067e+00 lr:1.0000e-02
2023-04-02 04:32:49,857 ADAM: Layer 2 -> dw_min:9.9180e-01  dw_max:1.0083e+00 lr:1.0000e-02
2023-04-02 04:32:49,857 ADAM: Layer 3 -> dw_min:9.9607e-01  dw_max:1.0074e+00 lr:1.0000e-02
2023-04-02 04:32:49,872 			Learning rate: weights:   1.000e-02    
2023-04-02 04:32:49,872 			Last test performance: 93.15%
2023-04-02 04:32:49,872 ----------------
2023-04-02 04:32:51,728   1   =>  7    		Training 486 pattern with 88.12% 	Forward time: 	 1.74 sec
2023-04-02 04:32:51,728 			Loss:    3.025e-01    			Backward time: 	 0.11 sec 
2023-04-02 04:32:51,728 ADAM: Layer 0 -> dw_min:9.9841e-01  dw_max:1.0017e+00 lr:1.0000e-02
2023-04-02 04:32:51,728 ADAM: Layer 1 -> dw_min:9.9262e-01  dw_max:1.0075e+00 lr:1.0000e-02
2023-04-02 04:32:51,728 ADAM: Layer 2 -> dw_min:9.9158e-01  dw_max:1.0072e+00 lr:1.0000e-02
2023-04-02 04:32:51,728 ADAM: Layer 3 -> dw_min:9.9591e-01  dw_max:1.0070e+00 lr:1.0000e-02
2023-04-02 04:32:51,878 			Learning rate: weights:   1.000e-02    
2023-04-02 04:32:51,878 			Last test performance: 93.15%
2023-04-02 04:32:51,878 ----------------
2023-04-02 04:32:53,704   1   =>  8    		Training 486 pattern with 91.25% 	Forward time: 	 1.71 sec
2023-04-02 04:32:53,705 			Loss:    2.355e-01    			Backward time: 	 0.11 sec 
2023-04-02 04:32:53,705 ADAM: Layer 0 -> dw_min:9.9836e-01  dw_max:1.0019e+00 lr:1.0000e-02
2023-04-02 04:32:53,705 ADAM: Layer 1 -> dw_min:9.9277e-01  dw_max:1.0085e+00 lr:1.0000e-02
2023-04-02 04:32:53,705 ADAM: Layer 2 -> dw_min:9.9194e-01  dw_max:1.0080e+00 lr:1.0000e-02
2023-04-02 04:32:53,705 ADAM: Layer 3 -> dw_min:9.9584e-01  dw_max:1.0065e+00 lr:1.0000e-02
2023-04-02 04:32:53,741 			Learning rate: weights:   1.000e-02    
2023-04-02 04:32:53,741 			Last test performance: 93.15%
2023-04-02 04:32:53,741 ----------------
2023-04-02 04:32:55,574   1   =>  9    		Training 486 pattern with 88.54% 	Forward time: 	 1.72 sec
2023-04-02 04:32:55,574 			Loss:    2.833e-01    			Backward time: 	 0.11 sec 
2023-04-02 04:32:55,574 ADAM: Layer 0 -> dw_min:9.9848e-01  dw_max:1.0017e+00 lr:1.0000e-02
2023-04-02 04:32:55,574 ADAM: Layer 1 -> dw_min:9.9302e-01  dw_max:1.0087e+00 lr:1.0000e-02
2023-04-02 04:32:55,574 ADAM: Layer 2 -> dw_min:9.9170e-01  dw_max:1.0076e+00 lr:1.0000e-02
2023-04-02 04:32:55,574 ADAM: Layer 3 -> dw_min:9.9512e-01  dw_max:1.0049e+00 lr:1.0000e-02
2023-04-02 04:32:55,702 			Learning rate: weights:   1.000e-02    
2023-04-02 04:32:55,702 			Last test performance: 93.15%
2023-04-02 04:32:55,702 ----------------
2023-04-02 04:32:57,567   1   =>  10   		Training 486 pattern with 87.92% 	Forward time: 	 1.75 sec
2023-04-02 04:32:57,567 			Loss:    3.403e-01    			Backward time: 	 0.11 sec 
2023-04-02 04:32:57,568 ADAM: Layer 0 -> dw_min:9.9847e-01  dw_max:1.0013e+00 lr:1.0000e-02
2023-04-02 04:32:57,568 ADAM: Layer 1 -> dw_min:9.9391e-01  dw_max:1.0094e+00 lr:1.0000e-02
2023-04-02 04:32:57,568 ADAM: Layer 2 -> dw_min:9.9157e-01  dw_max:1.0078e+00 lr:1.0000e-02
2023-04-02 04:32:57,568 ADAM: Layer 3 -> dw_min:9.9545e-01  dw_max:1.0054e+00 lr:1.0000e-02
2023-04-02 04:32:57,582 			Learning rate: weights:   1.000e-02    
2023-04-02 04:32:57,582 			Last test performance: 93.15%
2023-04-02 04:32:57,582 ----------------
2023-04-02 04:32:59,397   1   =>  11   		Training 486 pattern with 88.75% 	Forward time: 	 1.70 sec
2023-04-02 04:32:59,397 			Loss:    2.952e-01    			Backward time: 	 0.11 sec 
2023-04-02 04:32:59,397 ADAM: Layer 0 -> dw_min:9.9854e-01  dw_max:1.0021e+00 lr:1.0000e-02
2023-04-02 04:32:59,398 ADAM: Layer 1 -> dw_min:9.9505e-01  dw_max:1.0098e+00 lr:1.0000e-02
2023-04-02 04:32:59,398 ADAM: Layer 2 -> dw_min:9.9157e-01  dw_max:1.0081e+00 lr:1.0000e-02
2023-04-02 04:32:59,398 ADAM: Layer 3 -> dw_min:9.9555e-01  dw_max:1.0048e+00 lr:1.0000e-02
2023-04-02 04:32:59,489 			Learning rate: weights:   1.000e-02    
2023-04-02 04:32:59,489 			Last test performance: 93.15%
2023-04-02 04:32:59,489 ----------------
2023-04-02 04:33:01,287   1   =>  12   		Training 486 pattern with 87.92% 	Forward time: 	 1.69 sec
2023-04-02 04:33:01,288 			Loss:    2.754e-01    			Backward time: 	 0.11 sec 
2023-04-02 04:33:01,288 ADAM: Layer 0 -> dw_min:9.9846e-01  dw_max:1.0024e+00 lr:1.0000e-02
2023-04-02 04:33:01,288 ADAM: Layer 1 -> dw_min:9.9485e-01  dw_max:1.0098e+00 lr:1.0000e-02
2023-04-02 04:33:01,288 ADAM: Layer 2 -> dw_min:9.9183e-01  dw_max:1.0080e+00 lr:1.0000e-02
2023-04-02 04:33:01,288 ADAM: Layer 3 -> dw_min:9.9400e-01  dw_max:1.0043e+00 lr:1.0000e-02
2023-04-02 04:33:01,422 			Learning rate: weights:   1.000e-02    
2023-04-02 04:33:01,422 			Last test performance: 93.15%
2023-04-02 04:33:01,422 ----------------
2023-04-02 04:33:03,268   1   =>  13   		Training 486 pattern with 90.00% 	Forward time: 	 1.73 sec
2023-04-02 04:33:03,268 			Loss:    2.635e-01    			Backward time: 	 0.11 sec 
2023-04-02 04:33:03,268 ADAM: Layer 0 -> dw_min:9.9854e-01  dw_max:1.0023e+00 lr:1.0000e-02
2023-04-02 04:33:03,268 ADAM: Layer 1 -> dw_min:9.9483e-01  dw_max:1.0086e+00 lr:1.0000e-02
2023-04-02 04:33:03,268 ADAM: Layer 2 -> dw_min:9.9252e-01  dw_max:1.0074e+00 lr:1.0000e-02
2023-04-02 04:33:03,268 ADAM: Layer 3 -> dw_min:9.9509e-01  dw_max:1.0038e+00 lr:1.0000e-02
2023-04-02 04:33:03,282 			Learning rate: weights:   1.000e-02    
2023-04-02 04:33:03,282 			Last test performance: 93.15%
2023-04-02 04:33:03,282 ----------------
2023-04-02 04:33:05,113   1   =>  14   		Training 486 pattern with 89.17% 	Forward time: 	 1.72 sec
2023-04-02 04:33:05,113 			Loss:    3.347e-01    			Backward time: 	 0.11 sec 
2023-04-02 04:33:05,113 ADAM: Layer 0 -> dw_min:9.9887e-01  dw_max:1.0016e+00 lr:1.0000e-02
2023-04-02 04:33:05,113 ADAM: Layer 1 -> dw_min:9.9527e-01  dw_max:1.0077e+00 lr:1.0000e-02
2023-04-02 04:33:05,113 ADAM: Layer 2 -> dw_min:9.9313e-01  dw_max:1.0081e+00 lr:1.0000e-02
2023-04-02 04:33:05,113 ADAM: Layer 3 -> dw_min:9.9492e-01  dw_max:1.0046e+00 lr:1.0000e-02
2023-04-02 04:33:05,130 			Learning rate: weights:   1.000e-02    
2023-04-02 04:33:05,130 			Last test performance: 93.15%
2023-04-02 04:33:05,130 ----------------
2023-04-02 04:33:06,938   1   =>  15   		Training 486 pattern with 92.92% 	Forward time: 	 1.70 sec
2023-04-02 04:33:06,939 			Loss:    1.764e-01    			Backward time: 	 0.11 sec 
2023-04-02 04:33:06,939 ADAM: Layer 0 -> dw_min:9.9881e-01  dw_max:1.0013e+00 lr:1.0000e-02
2023-04-02 04:33:06,939 ADAM: Layer 1 -> dw_min:9.9539e-01  dw_max:1.0066e+00 lr:1.0000e-02
2023-04-02 04:33:06,940 ADAM: Layer 2 -> dw_min:9.9275e-01  dw_max:1.0089e+00 lr:1.0000e-02
2023-04-02 04:33:06,940 ADAM: Layer 3 -> dw_min:9.9613e-01  dw_max:1.0043e+00 lr:1.0000e-02
2023-04-02 04:33:07,068 			Learning rate: weights:   1.000e-02    
2023-04-02 04:33:07,069 			Last test performance: 93.15%
2023-04-02 04:33:07,069 ----------------
2023-04-02 04:33:08,959   1   =>  16   		Training 486 pattern with 89.17% 	Forward time: 	 1.78 sec
2023-04-02 04:33:08,959 			Loss:    2.498e-01    			Backward time: 	 0.11 sec 
2023-04-02 04:33:08,959 ADAM: Layer 0 -> dw_min:9.9871e-01  dw_max:1.0012e+00 lr:1.0000e-02
2023-04-02 04:33:08,959 ADAM: Layer 1 -> dw_min:9.9453e-01  dw_max:1.0064e+00 lr:1.0000e-02
2023-04-02 04:33:08,959 ADAM: Layer 2 -> dw_min:9.9287e-01  dw_max:1.0083e+00 lr:1.0000e-02
2023-04-02 04:33:08,959 ADAM: Layer 3 -> dw_min:9.9562e-01  dw_max:1.0048e+00 lr:1.0000e-02
2023-04-02 04:33:09,003 			Learning rate: weights:   1.000e-02    
2023-04-02 04:33:09,003 			Last test performance: 93.15%
2023-04-02 04:33:09,003 ----------------
2023-04-02 04:33:10,848   1   =>  17   		Training 486 pattern with 89.58% 	Forward time: 	 1.73 sec
2023-04-02 04:33:10,848 			Loss:    2.845e-01    			Backward time: 	 0.11 sec 
2023-04-02 04:33:10,848 ADAM: Layer 0 -> dw_min:9.9833e-01  dw_max:1.0021e+00 lr:1.0000e-02
2023-04-02 04:33:10,848 ADAM: Layer 1 -> dw_min:9.9465e-01  dw_max:1.0063e+00 lr:1.0000e-02
2023-04-02 04:33:10,848 ADAM: Layer 2 -> dw_min:9.9280e-01  dw_max:1.0082e+00 lr:1.0000e-02
2023-04-02 04:33:10,848 ADAM: Layer 3 -> dw_min:9.9606e-01  dw_max:1.0039e+00 lr:1.0000e-02
2023-04-02 04:33:10,957 			Learning rate: weights:   1.000e-02    
2023-04-02 04:33:10,957 			Last test performance: 93.15%
2023-04-02 04:33:10,957 ----------------
2023-04-02 04:33:12,765   1   =>  18   		Training 486 pattern with 88.54% 	Forward time: 	 1.70 sec
2023-04-02 04:33:12,765 			Loss:    2.841e-01    			Backward time: 	 0.11 sec 
2023-04-02 04:33:12,765 ADAM: Layer 0 -> dw_min:9.9805e-01  dw_max:1.0019e+00 lr:1.0000e-02
2023-04-02 04:33:12,765 ADAM: Layer 1 -> dw_min:9.9488e-01  dw_max:1.0057e+00 lr:1.0000e-02
2023-04-02 04:33:12,765 ADAM: Layer 2 -> dw_min:9.9214e-01  dw_max:1.0088e+00 lr:1.0000e-02
2023-04-02 04:33:12,765 ADAM: Layer 3 -> dw_min:9.9595e-01  dw_max:1.0041e+00 lr:1.0000e-02
2023-04-02 04:33:12,780 			Learning rate: weights:   1.000e-02    
2023-04-02 04:33:12,780 			Last test performance: 93.15%
2023-04-02 04:33:12,780 ----------------
2023-04-02 04:33:14,656   1   =>  19   		Training 486 pattern with 90.83% 	Forward time: 	 1.76 sec
2023-04-02 04:33:14,656 			Loss:    2.461e-01    			Backward time: 	 0.11 sec 
2023-04-02 04:33:14,656 ADAM: Layer 0 -> dw_min:9.9864e-01  dw_max:1.0008e+00 lr:1.0000e-02
2023-04-02 04:33:14,656 ADAM: Layer 1 -> dw_min:9.9477e-01  dw_max:1.0061e+00 lr:1.0000e-02
2023-04-02 04:33:14,657 ADAM: Layer 2 -> dw_min:9.9160e-01  dw_max:1.0087e+00 lr:1.0000e-02
2023-04-02 04:33:14,657 ADAM: Layer 3 -> dw_min:9.9630e-01  dw_max:1.0039e+00 lr:1.0000e-02
2023-04-02 04:33:14,734 			Learning rate: weights:   1.000e-02    
2023-04-02 04:33:14,734 			Last test performance: 93.15%
2023-04-02 04:33:14,734 ----------------
2023-04-02 04:33:16,567   1   =>  20   		Training 486 pattern with 89.38% 	Forward time: 	 1.72 sec
2023-04-02 04:33:16,567 			Loss:    3.054e-01    			Backward time: 	 0.11 sec 
2023-04-02 04:33:16,567 ADAM: Layer 0 -> dw_min:9.9868e-01  dw_max:1.0015e+00 lr:1.0000e-02
2023-04-02 04:33:16,567 ADAM: Layer 1 -> dw_min:9.9483e-01  dw_max:1.0070e+00 lr:1.0000e-02
2023-04-02 04:33:16,568 ADAM: Layer 2 -> dw_min:9.9229e-01  dw_max:1.0085e+00 lr:1.0000e-02
2023-04-02 04:33:16,568 ADAM: Layer 3 -> dw_min:9.9614e-01  dw_max:1.0037e+00 lr:1.0000e-02
2023-04-02 04:33:16,586 			Learning rate: weights:   1.000e-02    
2023-04-02 04:33:16,586 			Last test performance: 93.15%
2023-04-02 04:33:16,586 ----------------
2023-04-02 04:33:18,571   1   =>  21   		Training 486 pattern with 89.58% 	Forward time: 	 1.87 sec
2023-04-02 04:33:18,571 			Loss:    2.625e-01    			Backward time: 	 0.11 sec 
2023-04-02 04:33:18,571 ADAM: Layer 0 -> dw_min:9.9863e-01  dw_max:1.0019e+00 lr:1.0000e-02
2023-04-02 04:33:18,571 ADAM: Layer 1 -> dw_min:9.9388e-01  dw_max:1.0084e+00 lr:1.0000e-02
2023-04-02 04:33:18,571 ADAM: Layer 2 -> dw_min:9.9217e-01  dw_max:1.0085e+00 lr:1.0000e-02
2023-04-02 04:33:18,571 ADAM: Layer 3 -> dw_min:9.9615e-01  dw_max:1.0035e+00 lr:1.0000e-02
2023-04-02 04:33:18,665 			Learning rate: weights:   1.000e-02    
2023-04-02 04:33:18,665 			Last test performance: 93.15%
2023-04-02 04:33:18,665 ----------------
2023-04-02 04:33:20,491   1   =>  22   		Training 486 pattern with 89.58% 	Forward time: 	 1.71 sec
2023-04-02 04:33:20,491 			Loss:    2.958e-01    			Backward time: 	 0.11 sec 
2023-04-02 04:33:20,491 ADAM: Layer 0 -> dw_min:9.9837e-01  dw_max:1.0025e+00 lr:1.0000e-02
2023-04-02 04:33:20,492 ADAM: Layer 1 -> dw_min:9.9342e-01  dw_max:1.0084e+00 lr:1.0000e-02
2023-04-02 04:33:20,492 ADAM: Layer 2 -> dw_min:9.9255e-01  dw_max:1.0085e+00 lr:1.0000e-02
2023-04-02 04:33:20,492 ADAM: Layer 3 -> dw_min:9.9617e-01  dw_max:1.0043e+00 lr:1.0000e-02
2023-04-02 04:33:20,509 			Learning rate: weights:   1.000e-02    
2023-04-02 04:33:20,509 			Last test performance: 93.15%
2023-04-02 04:33:20,509 ----------------
2023-04-02 04:33:22,380   1   =>  23   		Training 486 pattern with 88.33% 	Forward time: 	 1.76 sec
2023-04-02 04:33:22,380 			Loss:    2.818e-01    			Backward time: 	 0.11 sec 
2023-04-02 04:33:22,380 ADAM: Layer 0 -> dw_min:9.9790e-01  dw_max:1.0029e+00 lr:1.0000e-02
2023-04-02 04:33:22,380 ADAM: Layer 1 -> dw_min:9.9379e-01  dw_max:1.0062e+00 lr:1.0000e-02
2023-04-02 04:33:22,380 ADAM: Layer 2 -> dw_min:9.9268e-01  dw_max:1.0090e+00 lr:1.0000e-02
2023-04-02 04:33:22,380 ADAM: Layer 3 -> dw_min:9.9646e-01  dw_max:1.0045e+00 lr:1.0000e-02
2023-04-02 04:33:22,520 			Learning rate: weights:   1.000e-02    
2023-04-02 04:33:22,520 			Last test performance: 93.15%
2023-04-02 04:33:22,520 ----------------
2023-04-02 04:33:24,320   1   =>  24   		Training 486 pattern with 93.12% 	Forward time: 	 1.69 sec
2023-04-02 04:33:24,320 			Loss:    1.845e-01    			Backward time: 	 0.11 sec 
2023-04-02 04:33:24,320 ADAM: Layer 0 -> dw_min:9.9846e-01  dw_max:1.0026e+00 lr:1.0000e-02
2023-04-02 04:33:24,320 ADAM: Layer 1 -> dw_min:9.9439e-01  dw_max:1.0060e+00 lr:1.0000e-02
2023-04-02 04:33:24,320 ADAM: Layer 2 -> dw_min:9.9222e-01  dw_max:1.0081e+00 lr:1.0000e-02
2023-04-02 04:33:24,320 ADAM: Layer 3 -> dw_min:9.9640e-01  dw_max:1.0041e+00 lr:1.0000e-02
2023-04-02 04:33:24,335 			Learning rate: weights:   1.000e-02    
2023-04-02 04:33:24,335 			Last test performance: 93.15%
2023-04-02 04:33:24,335 ----------------
2023-04-02 04:33:26,172   1   =>  25   		Training 486 pattern with 92.92% 	Forward time: 	 1.72 sec
2023-04-02 04:33:26,172 			Loss:    1.789e-01    			Backward time: 	 0.11 sec 
2023-04-02 04:33:26,172 ADAM: Layer 0 -> dw_min:9.9847e-01  dw_max:1.0021e+00 lr:1.0000e-02
2023-04-02 04:33:26,172 ADAM: Layer 1 -> dw_min:9.9323e-01  dw_max:1.0050e+00 lr:1.0000e-02
2023-04-02 04:33:26,172 ADAM: Layer 2 -> dw_min:9.9082e-01  dw_max:1.0088e+00 lr:1.0000e-02
2023-04-02 04:33:26,172 ADAM: Layer 3 -> dw_min:9.9619e-01  dw_max:1.0038e+00 lr:1.0000e-02
2023-04-02 04:33:26,244 			Learning rate: weights:   1.000e-02    
2023-04-02 04:33:26,244 			Last test performance: 93.15%
2023-04-02 04:33:26,244 ----------------
2023-04-02 04:33:28,066   1   =>  26   		Training 486 pattern with 91.88% 	Forward time: 	 1.71 sec
2023-04-02 04:33:28,066 			Loss:    2.295e-01    			Backward time: 	 0.11 sec 
2023-04-02 04:33:28,067 ADAM: Layer 0 -> dw_min:9.9871e-01  dw_max:1.0015e+00 lr:1.0000e-02
2023-04-02 04:33:28,067 ADAM: Layer 1 -> dw_min:9.9437e-01  dw_max:1.0062e+00 lr:1.0000e-02
2023-04-02 04:33:28,067 ADAM: Layer 2 -> dw_min:9.9162e-01  dw_max:1.0077e+00 lr:1.0000e-02
2023-04-02 04:33:28,067 ADAM: Layer 3 -> dw_min:9.9550e-01  dw_max:1.0044e+00 lr:1.0000e-02
2023-04-02 04:33:28,137 			Learning rate: weights:   1.000e-02    
2023-04-02 04:33:28,137 			Last test performance: 93.15%
2023-04-02 04:33:28,137 ----------------
2023-04-02 04:33:29,995   1   =>  27   		Training 486 pattern with 86.67% 	Forward time: 	 1.74 sec
2023-04-02 04:33:29,995 			Loss:    3.581e-01    			Backward time: 	 0.11 sec 
2023-04-02 04:33:29,995 ADAM: Layer 0 -> dw_min:9.9881e-01  dw_max:1.0013e+00 lr:1.0000e-02
2023-04-02 04:33:29,995 ADAM: Layer 1 -> dw_min:9.9294e-01  dw_max:1.0054e+00 lr:1.0000e-02
2023-04-02 04:33:29,995 ADAM: Layer 2 -> dw_min:9.9065e-01  dw_max:1.0089e+00 lr:1.0000e-02
2023-04-02 04:33:29,995 ADAM: Layer 3 -> dw_min:9.9352e-01  dw_max:1.0058e+00 lr:1.0000e-02
2023-04-02 04:33:30,052 			Learning rate: weights:   1.000e-02    
2023-04-02 04:33:30,052 			Last test performance: 93.15%
2023-04-02 04:33:30,052 ----------------
2023-04-02 04:33:31,903   1   =>  28   		Training 486 pattern with 90.00% 	Forward time: 	 1.74 sec
2023-04-02 04:33:31,903 			Loss:    2.858e-01    			Backward time: 	 0.11 sec 
2023-04-02 04:33:31,903 ADAM: Layer 0 -> dw_min:9.9800e-01  dw_max:1.0015e+00 lr:1.0000e-02
2023-04-02 04:33:31,904 ADAM: Layer 1 -> dw_min:9.9158e-01  dw_max:1.0064e+00 lr:1.0000e-02
2023-04-02 04:33:31,904 ADAM: Layer 2 -> dw_min:9.9036e-01  dw_max:1.0095e+00 lr:1.0000e-02
2023-04-02 04:33:31,904 ADAM: Layer 3 -> dw_min:9.9269e-01  dw_max:1.0056e+00 lr:1.0000e-02
2023-04-02 04:33:31,979 			Learning rate: weights:   1.000e-02    
2023-04-02 04:33:31,979 			Last test performance: 93.15%
2023-04-02 04:33:31,979 ----------------
2023-04-02 04:33:33,809   1   =>  29   		Training 486 pattern with 90.83% 	Forward time: 	 1.72 sec
2023-04-02 04:33:33,810 			Loss:    2.350e-01    			Backward time: 	 0.11 sec 
2023-04-02 04:33:33,810 ADAM: Layer 0 -> dw_min:9.9764e-01  dw_max:1.0015e+00 lr:1.0000e-02
2023-04-02 04:33:33,810 ADAM: Layer 1 -> dw_min:9.9129e-01  dw_max:1.0076e+00 lr:1.0000e-02
2023-04-02 04:33:33,810 ADAM: Layer 2 -> dw_min:9.9120e-01  dw_max:1.0093e+00 lr:1.0000e-02
2023-04-02 04:33:33,810 ADAM: Layer 3 -> dw_min:9.9250e-01  dw_max:1.0061e+00 lr:1.0000e-02
2023-04-02 04:33:33,837 			Learning rate: weights:   1.000e-02    
2023-04-02 04:33:33,837 			Last test performance: 93.15%
2023-04-02 04:33:33,837 ----------------
2023-04-02 04:33:35,683   1   =>  30   		Training 486 pattern with 93.33% 	Forward time: 	 1.73 sec
2023-04-02 04:33:35,683 			Loss:    1.775e-01    			Backward time: 	 0.11 sec 
2023-04-02 04:33:35,683 ADAM: Layer 0 -> dw_min:9.9827e-01  dw_max:1.0014e+00 lr:1.0000e-02
2023-04-02 04:33:35,683 ADAM: Layer 1 -> dw_min:9.9223e-01  dw_max:1.0072e+00 lr:1.0000e-02
2023-04-02 04:33:35,684 ADAM: Layer 2 -> dw_min:9.9146e-01  dw_max:1.0097e+00 lr:1.0000e-02
2023-04-02 04:33:35,684 ADAM: Layer 3 -> dw_min:9.9253e-01  dw_max:1.0055e+00 lr:1.0000e-02
2023-04-02 04:33:35,759 			Learning rate: weights:   1.000e-02    
2023-04-02 04:33:35,759 			Last test performance: 93.15%
2023-04-02 04:33:35,759 ----------------
2023-04-02 04:33:37,579   1   =>  31   		Training 486 pattern with 90.00% 	Forward time: 	 1.71 sec
2023-04-02 04:33:37,579 			Loss:    2.739e-01    			Backward time: 	 0.11 sec 
2023-04-02 04:33:37,579 ADAM: Layer 0 -> dw_min:9.9878e-01  dw_max:1.0011e+00 lr:1.0000e-02
2023-04-02 04:33:37,579 ADAM: Layer 1 -> dw_min:9.9298e-01  dw_max:1.0059e+00 lr:1.0000e-02
2023-04-02 04:33:37,580 ADAM: Layer 2 -> dw_min:9.9319e-01  dw_max:1.0079e+00 lr:1.0000e-02
2023-04-02 04:33:37,580 ADAM: Layer 3 -> dw_min:9.9536e-01  dw_max:1.0045e+00 lr:1.0000e-02
2023-04-02 04:33:37,637 			Learning rate: weights:   1.000e-02    
2023-04-02 04:33:37,637 			Last test performance: 93.15%
2023-04-02 04:33:37,637 ----------------
2023-04-02 04:33:39,486   1   =>  32   		Training 486 pattern with 92.29% 	Forward time: 	 1.74 sec
2023-04-02 04:33:39,487 			Loss:    2.115e-01    			Backward time: 	 0.11 sec 
2023-04-02 04:33:39,487 ADAM: Layer 0 -> dw_min:9.9873e-01  dw_max:1.0012e+00 lr:1.0000e-02
2023-04-02 04:33:39,487 ADAM: Layer 1 -> dw_min:9.9428e-01  dw_max:1.0059e+00 lr:1.0000e-02
2023-04-02 04:33:39,487 ADAM: Layer 2 -> dw_min:9.9284e-01  dw_max:1.0082e+00 lr:1.0000e-02
2023-04-02 04:33:39,487 ADAM: Layer 3 -> dw_min:9.9567e-01  dw_max:1.0040e+00 lr:1.0000e-02
2023-04-02 04:33:39,503 			Learning rate: weights:   1.000e-02    
2023-04-02 04:33:39,503 			Last test performance: 93.15%
2023-04-02 04:33:39,503 ----------------
2023-04-02 04:33:41,296   1   =>  33   		Training 486 pattern with 89.58% 	Forward time: 	 1.68 sec
2023-04-02 04:33:41,296 			Loss:    2.712e-01    			Backward time: 	 0.11 sec 
2023-04-02 04:33:41,297 ADAM: Layer 0 -> dw_min:9.9864e-01  dw_max:1.0021e+00 lr:1.0000e-02
2023-04-02 04:33:41,297 ADAM: Layer 1 -> dw_min:9.9531e-01  dw_max:1.0071e+00 lr:1.0000e-02
2023-04-02 04:33:41,297 ADAM: Layer 2 -> dw_min:9.9342e-01  dw_max:1.0077e+00 lr:1.0000e-02
2023-04-02 04:33:41,297 ADAM: Layer 3 -> dw_min:9.9587e-01  dw_max:1.0047e+00 lr:1.0000e-02
2023-04-02 04:33:41,312 			Learning rate: weights:   1.000e-02    
2023-04-02 04:33:41,312 			Last test performance: 93.15%
2023-04-02 04:33:41,312 ----------------
2023-04-02 04:33:43,120   1   =>  34   		Training 486 pattern with 93.54% 	Forward time: 	 1.69 sec
2023-04-02 04:33:43,120 			Loss:    1.822e-01    			Backward time: 	 0.11 sec 
2023-04-02 04:33:43,121 ADAM: Layer 0 -> dw_min:9.9830e-01  dw_max:1.0027e+00 lr:1.0000e-02
2023-04-02 04:33:43,121 ADAM: Layer 1 -> dw_min:9.9474e-01  dw_max:1.0069e+00 lr:1.0000e-02
2023-04-02 04:33:43,121 ADAM: Layer 2 -> dw_min:9.9314e-01  dw_max:1.0084e+00 lr:1.0000e-02
2023-04-02 04:33:43,121 ADAM: Layer 3 -> dw_min:9.9674e-01  dw_max:1.0041e+00 lr:1.0000e-02
2023-04-02 04:33:43,137 			Learning rate: weights:   1.000e-02    
2023-04-02 04:33:43,138 			Last test performance: 93.15%
2023-04-02 04:33:43,138 ----------------
2023-04-02 04:33:44,982   1   =>  35   		Training 486 pattern with 91.04% 	Forward time: 	 1.73 sec
2023-04-02 04:33:44,982 			Loss:    2.799e-01    			Backward time: 	 0.11 sec 
2023-04-02 04:33:44,983 ADAM: Layer 0 -> dw_min:9.9803e-01  dw_max:1.0027e+00 lr:1.0000e-02
2023-04-02 04:33:44,983 ADAM: Layer 1 -> dw_min:9.9517e-01  dw_max:1.0064e+00 lr:1.0000e-02
2023-04-02 04:33:44,983 ADAM: Layer 2 -> dw_min:9.9310e-01  dw_max:1.0097e+00 lr:1.0000e-02
2023-04-02 04:33:44,983 ADAM: Layer 3 -> dw_min:9.9670e-01  dw_max:1.0042e+00 lr:1.0000e-02
2023-04-02 04:33:44,998 			Learning rate: weights:   1.000e-02    
2023-04-02 04:33:44,998 			Last test performance: 93.15%
2023-04-02 04:33:44,998 ----------------
2023-04-02 04:33:46,815   1   =>  36   		Training 486 pattern with 91.25% 	Forward time: 	 1.70 sec
2023-04-02 04:33:46,815 			Loss:    2.337e-01    			Backward time: 	 0.11 sec 
2023-04-02 04:33:46,815 ADAM: Layer 0 -> dw_min:9.9763e-01  dw_max:1.0026e+00 lr:1.0000e-02
2023-04-02 04:33:46,815 ADAM: Layer 1 -> dw_min:9.9363e-01  dw_max:1.0060e+00 lr:1.0000e-02
2023-04-02 04:33:46,815 ADAM: Layer 2 -> dw_min:9.9273e-01  dw_max:1.0093e+00 lr:1.0000e-02
2023-04-02 04:33:46,815 ADAM: Layer 3 -> dw_min:9.9690e-01  dw_max:1.0045e+00 lr:1.0000e-02
2023-04-02 04:33:46,869 			Learning rate: weights:   1.000e-02    
2023-04-02 04:33:46,869 			Last test performance: 93.15%
2023-04-02 04:33:46,869 ----------------
2023-04-02 04:33:48,779   1   =>  37   		Training 486 pattern with 92.08% 	Forward time: 	 1.80 sec
2023-04-02 04:33:48,779 			Loss:    2.186e-01    			Backward time: 	 0.11 sec 
2023-04-02 04:33:48,780 ADAM: Layer 0 -> dw_min:9.9786e-01  dw_max:1.0023e+00 lr:1.0000e-02
2023-04-02 04:33:48,780 ADAM: Layer 1 -> dw_min:9.9435e-01  dw_max:1.0060e+00 lr:1.0000e-02
2023-04-02 04:33:48,780 ADAM: Layer 2 -> dw_min:9.9235e-01  dw_max:1.0083e+00 lr:1.0000e-02
2023-04-02 04:33:48,780 ADAM: Layer 3 -> dw_min:9.9681e-01  dw_max:1.0040e+00 lr:1.0000e-02
2023-04-02 04:33:48,894 			Learning rate: weights:   1.000e-02    
2023-04-02 04:33:48,894 			Last test performance: 93.15%
2023-04-02 04:33:48,894 ----------------
2023-04-02 04:33:50,744   1   =>  38   		Training 486 pattern with 89.79% 	Forward time: 	 1.74 sec
2023-04-02 04:33:50,744 			Loss:    3.193e-01    			Backward time: 	 0.11 sec 
2023-04-02 04:33:50,744 ADAM: Layer 0 -> dw_min:9.9868e-01  dw_max:1.0016e+00 lr:1.0000e-02
2023-04-02 04:33:50,744 ADAM: Layer 1 -> dw_min:9.9335e-01  dw_max:1.0064e+00 lr:1.0000e-02
2023-04-02 04:33:50,744 ADAM: Layer 2 -> dw_min:9.9268e-01  dw_max:1.0080e+00 lr:1.0000e-02
2023-04-02 04:33:50,744 ADAM: Layer 3 -> dw_min:9.9681e-01  dw_max:1.0035e+00 lr:1.0000e-02
2023-04-02 04:33:50,837 			Learning rate: weights:   1.000e-02    
2023-04-02 04:33:50,837 			Last test performance: 93.15%
2023-04-02 04:33:50,837 ----------------
2023-04-02 04:33:52,672   1   =>  39   		Training 486 pattern with 87.92% 	Forward time: 	 1.72 sec
2023-04-02 04:33:52,672 			Loss:    3.158e-01    			Backward time: 	 0.11 sec 
2023-04-02 04:33:52,673 ADAM: Layer 0 -> dw_min:9.9893e-01  dw_max:1.0015e+00 lr:1.0000e-02
2023-04-02 04:33:52,673 ADAM: Layer 1 -> dw_min:9.9263e-01  dw_max:1.0081e+00 lr:1.0000e-02
2023-04-02 04:33:52,673 ADAM: Layer 2 -> dw_min:9.9153e-01  dw_max:1.0088e+00 lr:1.0000e-02
2023-04-02 04:33:52,673 ADAM: Layer 3 -> dw_min:9.9704e-01  dw_max:1.0036e+00 lr:1.0000e-02
2023-04-02 04:33:52,690 			Learning rate: weights:   1.000e-02    
2023-04-02 04:33:52,690 			Last test performance: 93.15%
2023-04-02 04:33:52,690 ----------------
2023-04-02 04:33:54,508   1   =>  40   		Training 486 pattern with 92.71% 	Forward time: 	 1.71 sec
2023-04-02 04:33:54,508 			Loss:    1.941e-01    			Backward time: 	 0.11 sec 
2023-04-02 04:33:54,509 ADAM: Layer 0 -> dw_min:9.9811e-01  dw_max:1.0019e+00 lr:1.0000e-02
2023-04-02 04:33:54,509 ADAM: Layer 1 -> dw_min:9.9184e-01  dw_max:1.0065e+00 lr:1.0000e-02
2023-04-02 04:33:54,509 ADAM: Layer 2 -> dw_min:9.9097e-01  dw_max:1.0079e+00 lr:1.0000e-02
2023-04-02 04:33:54,509 ADAM: Layer 3 -> dw_min:9.9694e-01  dw_max:1.0041e+00 lr:1.0000e-02
2023-04-02 04:33:54,523 			Learning rate: weights:   1.000e-02    
2023-04-02 04:33:54,523 			Last test performance: 93.15%
2023-04-02 04:33:54,523 ----------------
2023-04-02 04:33:56,360   1   =>  41   		Training 486 pattern with 91.88% 	Forward time: 	 1.72 sec
2023-04-02 04:33:56,360 			Loss:    2.292e-01    			Backward time: 	 0.11 sec 
2023-04-02 04:33:56,361 ADAM: Layer 0 -> dw_min:9.9873e-01  dw_max:1.0011e+00 lr:1.0000e-02
2023-04-02 04:33:56,361 ADAM: Layer 1 -> dw_min:9.9281e-01  dw_max:1.0066e+00 lr:1.0000e-02
2023-04-02 04:33:56,361 ADAM: Layer 2 -> dw_min:9.9188e-01  dw_max:1.0079e+00 lr:1.0000e-02
2023-04-02 04:33:56,361 ADAM: Layer 3 -> dw_min:9.9702e-01  dw_max:1.0048e+00 lr:1.0000e-02
2023-04-02 04:33:56,421 			Learning rate: weights:   1.000e-02    
2023-04-02 04:33:56,421 			Last test performance: 93.15%
2023-04-02 04:33:56,421 ----------------
2023-04-02 04:33:58,303   1   =>  42   		Training 486 pattern with 89.17% 	Forward time: 	 1.77 sec
2023-04-02 04:33:58,304 			Loss:    2.682e-01    			Backward time: 	 0.11 sec 
2023-04-02 04:33:58,304 ADAM: Layer 0 -> dw_min:9.9831e-01  dw_max:1.0015e+00 lr:1.0000e-02
2023-04-02 04:33:58,304 ADAM: Layer 1 -> dw_min:9.9448e-01  dw_max:1.0074e+00 lr:1.0000e-02
2023-04-02 04:33:58,304 ADAM: Layer 2 -> dw_min:9.9200e-01  dw_max:1.0084e+00 lr:1.0000e-02
2023-04-02 04:33:58,304 ADAM: Layer 3 -> dw_min:9.9679e-01  dw_max:1.0044e+00 lr:1.0000e-02
2023-04-02 04:33:58,319 			Learning rate: weights:   1.000e-02    
2023-04-02 04:33:58,319 			Last test performance: 93.15%
2023-04-02 04:33:58,319 ----------------
2023-04-02 04:34:00,196   1   =>  43   		Training 486 pattern with 89.17% 	Forward time: 	 1.76 sec
2023-04-02 04:34:00,196 			Loss:    2.895e-01    			Backward time: 	 0.11 sec 
2023-04-02 04:34:00,197 ADAM: Layer 0 -> dw_min:9.9789e-01  dw_max:1.0020e+00 lr:1.0000e-02
2023-04-02 04:34:00,197 ADAM: Layer 1 -> dw_min:9.9334e-01  dw_max:1.0072e+00 lr:1.0000e-02
2023-04-02 04:34:00,197 ADAM: Layer 2 -> dw_min:9.9194e-01  dw_max:1.0090e+00 lr:1.0000e-02
2023-04-02 04:34:00,197 ADAM: Layer 3 -> dw_min:9.9662e-01  dw_max:1.0040e+00 lr:1.0000e-02
2023-04-02 04:34:00,226 			Learning rate: weights:   1.000e-02    
2023-04-02 04:34:00,226 			Last test performance: 93.15%
2023-04-02 04:34:00,226 ----------------
2023-04-02 04:34:02,083   1   =>  44   		Training 486 pattern with 88.12% 	Forward time: 	 1.74 sec
2023-04-02 04:34:02,083 			Loss:    3.208e-01    			Backward time: 	 0.11 sec 
2023-04-02 04:34:02,083 ADAM: Layer 0 -> dw_min:9.9726e-01  dw_max:1.0030e+00 lr:1.0000e-02
2023-04-02 04:34:02,083 ADAM: Layer 1 -> dw_min:9.9244e-01  dw_max:1.0065e+00 lr:1.0000e-02
2023-04-02 04:34:02,083 ADAM: Layer 2 -> dw_min:9.9244e-01  dw_max:1.0103e+00 lr:1.0000e-02
2023-04-02 04:34:02,084 ADAM: Layer 3 -> dw_min:9.9551e-01  dw_max:1.0043e+00 lr:1.0000e-02
2023-04-02 04:34:02,155 			Learning rate: weights:   1.000e-02    
2023-04-02 04:34:02,155 			Last test performance: 93.15%
2023-04-02 04:34:02,155 ----------------
2023-04-02 04:34:04,020   1   =>  45   		Training 486 pattern with 90.42% 	Forward time: 	 1.75 sec
2023-04-02 04:34:04,020 			Loss:    2.310e-01    			Backward time: 	 0.11 sec 
2023-04-02 04:34:04,020 ADAM: Layer 0 -> dw_min:9.9740e-01  dw_max:1.0027e+00 lr:1.0000e-02
2023-04-02 04:34:04,021 ADAM: Layer 1 -> dw_min:9.9288e-01  dw_max:1.0073e+00 lr:1.0000e-02
2023-04-02 04:34:04,021 ADAM: Layer 2 -> dw_min:9.9075e-01  dw_max:1.0097e+00 lr:1.0000e-02
2023-04-02 04:34:04,021 ADAM: Layer 3 -> dw_min:9.9536e-01  dw_max:1.0040e+00 lr:1.0000e-02
2023-04-02 04:34:04,091 			Learning rate: weights:   1.000e-02    
2023-04-02 04:34:04,091 			Last test performance: 93.15%
2023-04-02 04:34:04,091 ----------------
2023-04-02 04:34:05,910   1   =>  46   		Training 486 pattern with 89.79% 	Forward time: 	 1.70 sec
2023-04-02 04:34:05,910 			Loss:    2.516e-01    			Backward time: 	 0.11 sec 
2023-04-02 04:34:05,910 ADAM: Layer 0 -> dw_min:9.9776e-01  dw_max:1.0026e+00 lr:1.0000e-02
2023-04-02 04:34:05,910 ADAM: Layer 1 -> dw_min:9.9352e-01  dw_max:1.0085e+00 lr:1.0000e-02
2023-04-02 04:34:05,910 ADAM: Layer 2 -> dw_min:9.9071e-01  dw_max:1.0094e+00 lr:1.0000e-02
2023-04-02 04:34:05,910 ADAM: Layer 3 -> dw_min:9.9588e-01  dw_max:1.0050e+00 lr:1.0000e-02
2023-04-02 04:34:05,927 			Learning rate: weights:   1.000e-02    
2023-04-02 04:34:05,927 			Last test performance: 93.15%
2023-04-02 04:34:05,927 ----------------
2023-04-02 04:34:07,753   1   =>  47   		Training 486 pattern with 90.21% 	Forward time: 	 1.71 sec
2023-04-02 04:34:07,753 			Loss:    2.589e-01    			Backward time: 	 0.11 sec 
2023-04-02 04:34:07,753 ADAM: Layer 0 -> dw_min:9.9793e-01  dw_max:1.0027e+00 lr:1.0000e-02
2023-04-02 04:34:07,753 ADAM: Layer 1 -> dw_min:9.9423e-01  dw_max:1.0093e+00 lr:1.0000e-02
2023-04-02 04:34:07,754 ADAM: Layer 2 -> dw_min:9.9149e-01  dw_max:1.0087e+00 lr:1.0000e-02
2023-04-02 04:34:07,754 ADAM: Layer 3 -> dw_min:9.9598e-01  dw_max:1.0053e+00 lr:1.0000e-02
2023-04-02 04:34:07,769 			Learning rate: weights:   1.000e-02    
2023-04-02 04:34:07,769 			Last test performance: 93.15%
2023-04-02 04:34:07,769 ----------------
2023-04-02 04:34:09,573   1   =>  48   		Training 486 pattern with 93.33% 	Forward time: 	 1.69 sec
2023-04-02 04:34:09,573 			Loss:    2.065e-01    			Backward time: 	 0.11 sec 
2023-04-02 04:34:09,573 ADAM: Layer 0 -> dw_min:9.9784e-01  dw_max:1.0026e+00 lr:1.0000e-02
2023-04-02 04:34:09,573 ADAM: Layer 1 -> dw_min:9.9385e-01  dw_max:1.0090e+00 lr:1.0000e-02
2023-04-02 04:34:09,573 ADAM: Layer 2 -> dw_min:9.9214e-01  dw_max:1.0089e+00 lr:1.0000e-02
2023-04-02 04:34:09,574 ADAM: Layer 3 -> dw_min:9.9588e-01  dw_max:1.0057e+00 lr:1.0000e-02
2023-04-02 04:34:09,627 			Learning rate: weights:   1.000e-02    
2023-04-02 04:34:09,627 			Last test performance: 93.15%
2023-04-02 04:34:09,627 ----------------
2023-04-02 04:34:11,453   1   =>  49   		Training 486 pattern with 91.04% 	Forward time: 	 1.71 sec
2023-04-02 04:34:11,453 			Loss:    2.310e-01    			Backward time: 	 0.11 sec 
2023-04-02 04:34:11,453 ADAM: Layer 0 -> dw_min:9.9697e-01  dw_max:1.0030e+00 lr:1.0000e-02
2023-04-02 04:34:11,453 ADAM: Layer 1 -> dw_min:9.9335e-01  dw_max:1.0091e+00 lr:1.0000e-02
2023-04-02 04:34:11,454 ADAM: Layer 2 -> dw_min:9.9115e-01  dw_max:1.0083e+00 lr:1.0000e-02
2023-04-02 04:34:11,454 ADAM: Layer 3 -> dw_min:9.9600e-01  dw_max:1.0051e+00 lr:1.0000e-02
2023-04-02 04:34:11,528 			Learning rate: weights:   1.000e-02    
2023-04-02 04:34:11,528 			Last test performance: 93.15%
2023-04-02 04:34:11,528 ----------------
2023-04-02 04:34:13,372   1   =>  50   		Training 486 pattern with 91.25% 	Forward time: 	 1.73 sec
2023-04-02 04:34:13,372 			Loss:    2.344e-01    			Backward time: 	 0.11 sec 
2023-04-02 04:34:13,372 ADAM: Layer 0 -> dw_min:9.9733e-01  dw_max:1.0024e+00 lr:1.0000e-02
2023-04-02 04:34:13,372 ADAM: Layer 1 -> dw_min:9.9410e-01  dw_max:1.0084e+00 lr:1.0000e-02
2023-04-02 04:34:13,372 ADAM: Layer 2 -> dw_min:9.9144e-01  dw_max:1.0085e+00 lr:1.0000e-02
2023-04-02 04:34:13,372 ADAM: Layer 3 -> dw_min:9.9564e-01  dw_max:1.0046e+00 lr:1.0000e-02
2023-04-02 04:34:13,423 			Learning rate: weights:   1.000e-02    
2023-04-02 04:34:13,423 			Last test performance: 93.15%
2023-04-02 04:34:13,423 ----------------
2023-04-02 04:34:15,341   1   =>  51   		Training 486 pattern with 90.62% 	Forward time: 	 1.80 sec
2023-04-02 04:34:15,341 			Loss:    2.595e-01    			Backward time: 	 0.11 sec 
2023-04-02 04:34:15,341 ADAM: Layer 0 -> dw_min:9.9799e-01  dw_max:1.0022e+00 lr:1.0000e-02
2023-04-02 04:34:15,341 ADAM: Layer 1 -> dw_min:9.9407e-01  dw_max:1.0064e+00 lr:1.0000e-02
2023-04-02 04:34:15,341 ADAM: Layer 2 -> dw_min:9.9175e-01  dw_max:1.0082e+00 lr:1.0000e-02
2023-04-02 04:34:15,341 ADAM: Layer 3 -> dw_min:9.9669e-01  dw_max:1.0057e+00 lr:1.0000e-02
2023-04-02 04:34:15,415 			Learning rate: weights:   1.000e-02    
2023-04-02 04:34:15,415 			Last test performance: 93.15%
2023-04-02 04:34:15,415 ----------------
2023-04-02 04:34:17,269   1   =>  52   		Training 486 pattern with 88.96% 	Forward time: 	 1.74 sec
2023-04-02 04:34:17,269 			Loss:    2.563e-01    			Backward time: 	 0.11 sec 
2023-04-02 04:34:17,269 ADAM: Layer 0 -> dw_min:9.9769e-01  dw_max:1.0019e+00 lr:1.0000e-02
2023-04-02 04:34:17,269 ADAM: Layer 1 -> dw_min:9.9426e-01  dw_max:1.0064e+00 lr:1.0000e-02
2023-04-02 04:34:17,269 ADAM: Layer 2 -> dw_min:9.9129e-01  dw_max:1.0081e+00 lr:1.0000e-02
2023-04-02 04:34:17,269 ADAM: Layer 3 -> dw_min:9.9691e-01  dw_max:1.0052e+00 lr:1.0000e-02
2023-04-02 04:34:17,342 			Learning rate: weights:   1.000e-02    
2023-04-02 04:34:17,342 			Last test performance: 93.15%
2023-04-02 04:34:17,342 ----------------
2023-04-02 04:34:19,187   1   =>  53   		Training 486 pattern with 90.62% 	Forward time: 	 1.73 sec
2023-04-02 04:34:19,187 			Loss:    2.414e-01    			Backward time: 	 0.11 sec 
2023-04-02 04:34:19,188 ADAM: Layer 0 -> dw_min:9.9762e-01  dw_max:1.0020e+00 lr:1.0000e-02
2023-04-02 04:34:19,188 ADAM: Layer 1 -> dw_min:9.9298e-01  dw_max:1.0066e+00 lr:1.0000e-02
2023-04-02 04:34:19,188 ADAM: Layer 2 -> dw_min:9.9055e-01  dw_max:1.0078e+00 lr:1.0000e-02
2023-04-02 04:34:19,188 ADAM: Layer 3 -> dw_min:9.9689e-01  dw_max:1.0045e+00 lr:1.0000e-02
2023-04-02 04:34:19,255 			Learning rate: weights:   1.000e-02    
2023-04-02 04:34:19,255 			Last test performance: 93.15%
2023-04-02 04:34:19,255 ----------------
2023-04-02 04:34:21,093   1   =>  54   		Training 486 pattern with 88.96% 	Forward time: 	 1.72 sec
2023-04-02 04:34:21,093 			Loss:    2.863e-01    			Backward time: 	 0.11 sec 
2023-04-02 04:34:21,093 ADAM: Layer 0 -> dw_min:9.9794e-01  dw_max:1.0022e+00 lr:1.0000e-02
2023-04-02 04:34:21,093 ADAM: Layer 1 -> dw_min:9.9183e-01  dw_max:1.0075e+00 lr:1.0000e-02
2023-04-02 04:34:21,093 ADAM: Layer 2 -> dw_min:9.9081e-01  dw_max:1.0080e+00 lr:1.0000e-02
2023-04-02 04:34:21,093 ADAM: Layer 3 -> dw_min:9.9635e-01  dw_max:1.0047e+00 lr:1.0000e-02
2023-04-02 04:34:21,120 			Learning rate: weights:   1.000e-02    
2023-04-02 04:34:21,120 			Last test performance: 93.15%
2023-04-02 04:34:21,120 ----------------
2023-04-02 04:34:22,954   1   =>  55   		Training 486 pattern with 92.50% 	Forward time: 	 1.72 sec
2023-04-02 04:34:22,954 			Loss:    2.280e-01    			Backward time: 	 0.11 sec 
2023-04-02 04:34:22,955 ADAM: Layer 0 -> dw_min:9.9833e-01  dw_max:1.0019e+00 lr:1.0000e-02
2023-04-02 04:34:22,955 ADAM: Layer 1 -> dw_min:9.9155e-01  dw_max:1.0085e+00 lr:1.0000e-02
2023-04-02 04:34:22,955 ADAM: Layer 2 -> dw_min:9.8979e-01  dw_max:1.0086e+00 lr:1.0000e-02
2023-04-02 04:34:22,955 ADAM: Layer 3 -> dw_min:9.9587e-01  dw_max:1.0051e+00 lr:1.0000e-02
2023-04-02 04:34:23,030 			Learning rate: weights:   1.000e-02    
2023-04-02 04:34:23,030 			Last test performance: 93.15%
2023-04-02 04:34:23,030 ----------------
2023-04-02 04:34:24,873   1   =>  56   		Training 486 pattern with 92.92% 	Forward time: 	 1.73 sec
2023-04-02 04:34:24,873 			Loss:    2.083e-01    			Backward time: 	 0.11 sec 
2023-04-02 04:34:24,874 ADAM: Layer 0 -> dw_min:9.9868e-01  dw_max:1.0014e+00 lr:1.0000e-02
2023-04-02 04:34:24,874 ADAM: Layer 1 -> dw_min:9.9187e-01  dw_max:1.0084e+00 lr:1.0000e-02
2023-04-02 04:34:24,874 ADAM: Layer 2 -> dw_min:9.9167e-01  dw_max:1.0082e+00 lr:1.0000e-02
2023-04-02 04:34:24,874 ADAM: Layer 3 -> dw_min:9.9550e-01  dw_max:1.0053e+00 lr:1.0000e-02
2023-04-02 04:34:24,888 			Learning rate: weights:   1.000e-02    
2023-04-02 04:34:24,888 			Last test performance: 93.15%
2023-04-02 04:34:24,888 ----------------
2023-04-02 04:34:26,704   1   =>  57   		Training 486 pattern with 91.46% 	Forward time: 	 1.70 sec
2023-04-02 04:34:26,704 			Loss:    2.581e-01    			Backward time: 	 0.11 sec 
2023-04-02 04:34:26,704 ADAM: Layer 0 -> dw_min:9.9877e-01  dw_max:1.0014e+00 lr:1.0000e-02
2023-04-02 04:34:26,704 ADAM: Layer 1 -> dw_min:9.9128e-01  dw_max:1.0076e+00 lr:1.0000e-02
2023-04-02 04:34:26,704 ADAM: Layer 2 -> dw_min:9.9202e-01  dw_max:1.0092e+00 lr:1.0000e-02
2023-04-02 04:34:26,704 ADAM: Layer 3 -> dw_min:9.9479e-01  dw_max:1.0051e+00 lr:1.0000e-02
2023-04-02 04:34:26,774 			Learning rate: weights:   1.000e-02    
2023-04-02 04:34:26,774 			Last test performance: 93.15%
2023-04-02 04:34:26,774 ----------------
2023-04-02 04:34:28,586   1   =>  58   		Training 486 pattern with 92.50% 	Forward time: 	 1.70 sec
2023-04-02 04:34:28,586 			Loss:    2.294e-01    			Backward time: 	 0.11 sec 
2023-04-02 04:34:28,587 ADAM: Layer 0 -> dw_min:9.9881e-01  dw_max:1.0014e+00 lr:1.0000e-02
2023-04-02 04:34:28,587 ADAM: Layer 1 -> dw_min:9.9219e-01  dw_max:1.0089e+00 lr:1.0000e-02
2023-04-02 04:34:28,587 ADAM: Layer 2 -> dw_min:9.9180e-01  dw_max:1.0088e+00 lr:1.0000e-02
2023-04-02 04:34:28,587 ADAM: Layer 3 -> dw_min:9.9429e-01  dw_max:1.0046e+00 lr:1.0000e-02
2023-04-02 04:34:28,603 			Learning rate: weights:   1.000e-02    
2023-04-02 04:34:28,603 			Last test performance: 93.15%
2023-04-02 04:34:28,603 ----------------
2023-04-02 04:34:30,427   1   =>  59   		Training 486 pattern with 92.29% 	Forward time: 	 1.71 sec
2023-04-02 04:34:30,427 			Loss:    2.126e-01    			Backward time: 	 0.11 sec 
2023-04-02 04:34:30,428 ADAM: Layer 0 -> dw_min:9.9858e-01  dw_max:1.0018e+00 lr:1.0000e-02
2023-04-02 04:34:30,428 ADAM: Layer 1 -> dw_min:9.9145e-01  dw_max:1.0088e+00 lr:1.0000e-02
2023-04-02 04:34:30,428 ADAM: Layer 2 -> dw_min:9.9058e-01  dw_max:1.0091e+00 lr:1.0000e-02
2023-04-02 04:34:30,428 ADAM: Layer 3 -> dw_min:9.9391e-01  dw_max:1.0046e+00 lr:1.0000e-02
2023-04-02 04:34:30,444 			Learning rate: weights:   1.000e-02    
2023-04-02 04:34:30,444 			Last test performance: 93.15%
2023-04-02 04:34:30,444 ----------------
2023-04-02 04:34:32,318   1   =>  60   		Training 486 pattern with 94.17% 	Forward time: 	 1.76 sec
2023-04-02 04:34:32,318 			Loss:    1.877e-01    			Backward time: 	 0.11 sec 
2023-04-02 04:34:32,319 ADAM: Layer 0 -> dw_min:9.9852e-01  dw_max:1.0016e+00 lr:1.0000e-02
2023-04-02 04:34:32,319 ADAM: Layer 1 -> dw_min:9.9292e-01  dw_max:1.0095e+00 lr:1.0000e-02
2023-04-02 04:34:32,319 ADAM: Layer 2 -> dw_min:9.9312e-01  dw_max:1.0087e+00 lr:1.0000e-02
2023-04-02 04:34:32,319 ADAM: Layer 3 -> dw_min:9.9493e-01  dw_max:1.0040e+00 lr:1.0000e-02
2023-04-02 04:34:32,335 			Learning rate: weights:   1.000e-02    
2023-04-02 04:34:32,335 			Last test performance: 93.15%
2023-04-02 04:34:32,335 ----------------
2023-04-02 04:34:34,191   1   =>  61   		Training 486 pattern with 91.88% 	Forward time: 	 1.74 sec
2023-04-02 04:34:34,191 			Loss:    2.179e-01    			Backward time: 	 0.11 sec 
2023-04-02 04:34:34,192 ADAM: Layer 0 -> dw_min:9.9880e-01  dw_max:1.0018e+00 lr:1.0000e-02
2023-04-02 04:34:34,192 ADAM: Layer 1 -> dw_min:9.9354e-01  dw_max:1.0077e+00 lr:1.0000e-02
2023-04-02 04:34:34,192 ADAM: Layer 2 -> dw_min:9.9314e-01  dw_max:1.0089e+00 lr:1.0000e-02
2023-04-02 04:34:34,192 ADAM: Layer 3 -> dw_min:9.9538e-01  dw_max:1.0035e+00 lr:1.0000e-02
2023-04-02 04:34:34,208 			Learning rate: weights:   1.000e-02    
2023-04-02 04:34:34,209 			Last test performance: 93.15%
2023-04-02 04:34:34,209 ----------------
2023-04-02 04:34:36,009   1   =>  62   		Training 486 pattern with 91.25% 	Forward time: 	 1.69 sec
2023-04-02 04:34:36,010 			Loss:    2.108e-01    			Backward time: 	 0.11 sec 
2023-04-02 04:34:36,010 ADAM: Layer 0 -> dw_min:9.9853e-01  dw_max:1.0015e+00 lr:1.0000e-02
2023-04-02 04:34:36,010 ADAM: Layer 1 -> dw_min:9.9433e-01  dw_max:1.0067e+00 lr:1.0000e-02
2023-04-02 04:34:36,010 ADAM: Layer 2 -> dw_min:9.9221e-01  dw_max:1.0080e+00 lr:1.0000e-02
2023-04-02 04:34:36,010 ADAM: Layer 3 -> dw_min:9.9722e-01  dw_max:1.0041e+00 lr:1.0000e-02
2023-04-02 04:34:36,066 			Learning rate: weights:   1.000e-02    
2023-04-02 04:34:36,066 			Last test performance: 93.15%
2023-04-02 04:34:36,066 ----------------
2023-04-02 04:34:37,924   1   =>  63   		Training 486 pattern with 93.54% 	Forward time: 	 1.74 sec
2023-04-02 04:34:37,925 			Loss:    1.994e-01    			Backward time: 	 0.11 sec 
2023-04-02 04:34:37,925 ADAM: Layer 0 -> dw_min:9.9836e-01  dw_max:1.0015e+00 lr:1.0000e-02
2023-04-02 04:34:37,925 ADAM: Layer 1 -> dw_min:9.9440e-01  dw_max:1.0078e+00 lr:1.0000e-02
2023-04-02 04:34:37,925 ADAM: Layer 2 -> dw_min:9.9207e-01  dw_max:1.0086e+00 lr:1.0000e-02
2023-04-02 04:34:37,925 ADAM: Layer 3 -> dw_min:9.9650e-01  dw_max:1.0039e+00 lr:1.0000e-02
2023-04-02 04:34:37,966 			Learning rate: weights:   1.000e-02    
2023-04-02 04:34:37,966 			Last test performance: 93.15%
2023-04-02 04:34:37,966 ----------------
2023-04-02 04:34:39,815   1   =>  64   		Training 486 pattern with 93.12% 	Forward time: 	 1.73 sec
2023-04-02 04:34:39,815 			Loss:    1.820e-01    			Backward time: 	 0.11 sec 
2023-04-02 04:34:39,815 ADAM: Layer 0 -> dw_min:9.9815e-01  dw_max:1.0017e+00 lr:1.0000e-02
2023-04-02 04:34:39,816 ADAM: Layer 1 -> dw_min:9.9486e-01  dw_max:1.0095e+00 lr:1.0000e-02
2023-04-02 04:34:39,816 ADAM: Layer 2 -> dw_min:9.9205e-01  dw_max:1.0081e+00 lr:1.0000e-02
2023-04-02 04:34:39,816 ADAM: Layer 3 -> dw_min:9.9691e-01  dw_max:1.0034e+00 lr:1.0000e-02
2023-04-02 04:34:39,831 			Learning rate: weights:   1.000e-02    
2023-04-02 04:34:39,831 			Last test performance: 93.15%
2023-04-02 04:34:39,831 ----------------
2023-04-02 04:34:41,634   1   =>  65   		Training 486 pattern with 92.29% 	Forward time: 	 1.69 sec
2023-04-02 04:34:41,634 			Loss:    2.449e-01    			Backward time: 	 0.11 sec 
2023-04-02 04:34:41,634 ADAM: Layer 0 -> dw_min:9.9816e-01  dw_max:1.0019e+00 lr:1.0000e-02
2023-04-02 04:34:41,635 ADAM: Layer 1 -> dw_min:9.9334e-01  dw_max:1.0090e+00 lr:1.0000e-02
2023-04-02 04:34:41,635 ADAM: Layer 2 -> dw_min:9.9170e-01  dw_max:1.0094e+00 lr:1.0000e-02
2023-04-02 04:34:41,635 ADAM: Layer 3 -> dw_min:9.9616e-01  dw_max:1.0040e+00 lr:1.0000e-02
2023-04-02 04:34:41,716 			Learning rate: weights:   1.000e-02    
2023-04-02 04:34:41,716 			Last test performance: 93.15%
2023-04-02 04:34:41,716 ----------------
2023-04-02 04:34:43,533   1   =>  66   		Training 486 pattern with 91.46% 	Forward time: 	 1.70 sec
2023-04-02 04:34:43,533 			Loss:    2.653e-01    			Backward time: 	 0.11 sec 
2023-04-02 04:34:43,533 ADAM: Layer 0 -> dw_min:9.9870e-01  dw_max:1.0018e+00 lr:1.0000e-02
2023-04-02 04:34:43,534 ADAM: Layer 1 -> dw_min:9.9415e-01  dw_max:1.0104e+00 lr:1.0000e-02
2023-04-02 04:34:43,534 ADAM: Layer 2 -> dw_min:9.9075e-01  dw_max:1.0100e+00 lr:1.0000e-02
2023-04-02 04:34:43,534 ADAM: Layer 3 -> dw_min:9.9505e-01  dw_max:1.0043e+00 lr:1.0000e-02
2023-04-02 04:34:43,632 			Learning rate: weights:   1.000e-02    
2023-04-02 04:34:43,632 			Last test performance: 93.15%
2023-04-02 04:34:43,632 ----------------
2023-04-02 04:34:45,466   1   =>  67   		Training 486 pattern with 90.83% 	Forward time: 	 1.72 sec
2023-04-02 04:34:45,466 			Loss:    2.065e-01    			Backward time: 	 0.11 sec 
2023-04-02 04:34:45,466 ADAM: Layer 0 -> dw_min:9.9869e-01  dw_max:1.0020e+00 lr:1.0000e-02
2023-04-02 04:34:45,466 ADAM: Layer 1 -> dw_min:9.9428e-01  dw_max:1.0100e+00 lr:1.0000e-02
2023-04-02 04:34:45,466 ADAM: Layer 2 -> dw_min:9.8994e-01  dw_max:1.0097e+00 lr:1.0000e-02
2023-04-02 04:34:45,467 ADAM: Layer 3 -> dw_min:9.9553e-01  dw_max:1.0038e+00 lr:1.0000e-02
2023-04-02 04:34:45,523 			Learning rate: weights:   1.000e-02    
2023-04-02 04:34:45,523 			Last test performance: 93.15%
2023-04-02 04:34:45,523 ----------------
2023-04-02 04:34:47,426   1   =>  68   		Training 486 pattern with 92.08% 	Forward time: 	 1.79 sec
2023-04-02 04:34:47,426 			Loss:    2.055e-01    			Backward time: 	 0.11 sec 
2023-04-02 04:34:47,426 ADAM: Layer 0 -> dw_min:9.9875e-01  dw_max:1.0020e+00 lr:1.0000e-02
2023-04-02 04:34:47,426 ADAM: Layer 1 -> dw_min:9.9489e-01  dw_max:1.0111e+00 lr:1.0000e-02
2023-04-02 04:34:47,426 ADAM: Layer 2 -> dw_min:9.8942e-01  dw_max:1.0093e+00 lr:1.0000e-02
2023-04-02 04:34:47,426 ADAM: Layer 3 -> dw_min:9.9608e-01  dw_max:1.0034e+00 lr:1.0000e-02
2023-04-02 04:34:47,563 			Learning rate: weights:   1.000e-02    
2023-04-02 04:34:47,563 			Last test performance: 93.15%
2023-04-02 04:34:47,563 ----------------
2023-04-02 04:34:49,390   1   =>  69   		Training 486 pattern with 90.83% 	Forward time: 	 1.71 sec
2023-04-02 04:34:49,391 			Loss:    2.729e-01    			Backward time: 	 0.11 sec 
2023-04-02 04:34:49,391 ADAM: Layer 0 -> dw_min:9.9899e-01  dw_max:1.0016e+00 lr:1.0000e-02
2023-04-02 04:34:49,391 ADAM: Layer 1 -> dw_min:9.9482e-01  dw_max:1.0103e+00 lr:1.0000e-02
2023-04-02 04:34:49,391 ADAM: Layer 2 -> dw_min:9.9086e-01  dw_max:1.0094e+00 lr:1.0000e-02
2023-04-02 04:34:49,391 ADAM: Layer 3 -> dw_min:9.9672e-01  dw_max:1.0037e+00 lr:1.0000e-02
2023-04-02 04:34:49,430 			Learning rate: weights:   1.000e-02    
2023-04-02 04:34:49,431 			Last test performance: 93.15%
2023-04-02 04:34:49,431 ----------------
2023-04-02 04:34:51,251   1   =>  70   		Training 486 pattern with 91.46% 	Forward time: 	 1.71 sec
2023-04-02 04:34:51,252 			Loss:    2.460e-01    			Backward time: 	 0.11 sec 
2023-04-02 04:34:51,252 ADAM: Layer 0 -> dw_min:9.9838e-01  dw_max:1.0015e+00 lr:1.0000e-02
2023-04-02 04:34:51,252 ADAM: Layer 1 -> dw_min:9.9370e-01  dw_max:1.0081e+00 lr:1.0000e-02
2023-04-02 04:34:51,252 ADAM: Layer 2 -> dw_min:9.9103e-01  dw_max:1.0096e+00 lr:1.0000e-02
2023-04-02 04:34:51,252 ADAM: Layer 3 -> dw_min:9.9498e-01  dw_max:1.0053e+00 lr:1.0000e-02
2023-04-02 04:34:51,341 			Learning rate: weights:   1.000e-02    
2023-04-02 04:34:51,341 			Last test performance: 93.15%
2023-04-02 04:34:51,341 ----------------
2023-04-02 04:34:53,191   1   =>  71   		Training 486 pattern with 92.71% 	Forward time: 	 1.74 sec
2023-04-02 04:34:53,191 			Loss:    1.978e-01    			Backward time: 	 0.11 sec 
2023-04-02 04:34:53,192 ADAM: Layer 0 -> dw_min:9.9843e-01  dw_max:1.0014e+00 lr:1.0000e-02
2023-04-02 04:34:53,192 ADAM: Layer 1 -> dw_min:9.9305e-01  dw_max:1.0080e+00 lr:1.0000e-02
2023-04-02 04:34:53,192 ADAM: Layer 2 -> dw_min:9.9060e-01  dw_max:1.0094e+00 lr:1.0000e-02
2023-04-02 04:34:53,193 ADAM: Layer 3 -> dw_min:9.9398e-01  dw_max:1.0048e+00 lr:1.0000e-02
2023-04-02 04:34:53,214 			Learning rate: weights:   1.000e-02    
2023-04-02 04:34:53,214 			Last test performance: 93.15%
2023-04-02 04:34:53,214 ----------------
2023-04-02 04:34:55,054   1   =>  72   		Training 486 pattern with 93.75% 	Forward time: 	 1.73 sec
2023-04-02 04:34:55,054 			Loss:    1.804e-01    			Backward time: 	 0.11 sec 
2023-04-02 04:34:55,055 ADAM: Layer 0 -> dw_min:9.9890e-01  dw_max:1.0013e+00 lr:1.0000e-02
2023-04-02 04:34:55,055 ADAM: Layer 1 -> dw_min:9.9318e-01  dw_max:1.0084e+00 lr:1.0000e-02
2023-04-02 04:34:55,055 ADAM: Layer 2 -> dw_min:9.9024e-01  dw_max:1.0090e+00 lr:1.0000e-02
2023-04-02 04:34:55,055 ADAM: Layer 3 -> dw_min:9.9470e-01  dw_max:1.0046e+00 lr:1.0000e-02
2023-04-02 04:34:55,091 			Learning rate: weights:   1.000e-02    
2023-04-02 04:34:55,091 			Last test performance: 93.15%
2023-04-02 04:34:55,091 ----------------
2023-04-02 04:34:56,953   1   =>  73   		Training 486 pattern with 92.50% 	Forward time: 	 1.75 sec
2023-04-02 04:34:56,954 			Loss:    2.108e-01    			Backward time: 	 0.11 sec 
2023-04-02 04:34:56,954 ADAM: Layer 0 -> dw_min:9.9894e-01  dw_max:1.0011e+00 lr:1.0000e-02
2023-04-02 04:34:56,954 ADAM: Layer 1 -> dw_min:9.9336e-01  dw_max:1.0067e+00 lr:1.0000e-02
2023-04-02 04:34:56,954 ADAM: Layer 2 -> dw_min:9.9018e-01  dw_max:1.0102e+00 lr:1.0000e-02
2023-04-02 04:34:56,954 ADAM: Layer 3 -> dw_min:9.9582e-01  dw_max:1.0047e+00 lr:1.0000e-02
2023-04-02 04:34:57,025 			Learning rate: weights:   1.000e-02    
2023-04-02 04:34:57,025 			Last test performance: 93.15%
2023-04-02 04:34:57,025 ----------------
2023-04-02 04:34:58,842   1   =>  74   		Training 486 pattern with 93.54% 	Forward time: 	 1.70 sec
2023-04-02 04:34:58,843 			Loss:    1.819e-01    			Backward time: 	 0.11 sec 
2023-04-02 04:34:58,843 ADAM: Layer 0 -> dw_min:9.9899e-01  dw_max:1.0013e+00 lr:1.0000e-02
2023-04-02 04:34:58,843 ADAM: Layer 1 -> dw_min:9.9185e-01  dw_max:1.0067e+00 lr:1.0000e-02
2023-04-02 04:34:58,843 ADAM: Layer 2 -> dw_min:9.9130e-01  dw_max:1.0084e+00 lr:1.0000e-02
2023-04-02 04:34:58,843 ADAM: Layer 3 -> dw_min:9.9575e-01  dw_max:1.0044e+00 lr:1.0000e-02
2023-04-02 04:34:58,904 			Learning rate: weights:   1.000e-02    
2023-04-02 04:34:58,904 			Last test performance: 93.15%
2023-04-02 04:34:58,904 ----------------
2023-04-02 04:35:00,726   1   =>  75   		Training 486 pattern with 94.17% 	Forward time: 	 1.71 sec
2023-04-02 04:35:00,726 			Loss:    1.636e-01    			Backward time: 	 0.11 sec 
2023-04-02 04:35:00,727 ADAM: Layer 0 -> dw_min:9.9914e-01  dw_max:1.0011e+00 lr:1.0000e-02
2023-04-02 04:35:00,727 ADAM: Layer 1 -> dw_min:9.9143e-01  dw_max:1.0066e+00 lr:1.0000e-02
2023-04-02 04:35:00,727 ADAM: Layer 2 -> dw_min:9.9196e-01  dw_max:1.0092e+00 lr:1.0000e-02
2023-04-02 04:35:00,727 ADAM: Layer 3 -> dw_min:9.9636e-01  dw_max:1.0043e+00 lr:1.0000e-02
2023-04-02 04:35:00,751 			Learning rate: weights:   1.000e-02    
2023-04-02 04:35:00,751 			Last test performance: 93.15%
2023-04-02 04:35:00,751 ----------------
2023-04-02 04:35:02,579   1   =>  76   		Training 486 pattern with 92.50% 	Forward time: 	 1.71 sec
2023-04-02 04:35:02,579 			Loss:    1.815e-01    			Backward time: 	 0.11 sec 
2023-04-02 04:35:02,579 ADAM: Layer 0 -> dw_min:9.9909e-01  dw_max:1.0011e+00 lr:1.0000e-02
2023-04-02 04:35:02,579 ADAM: Layer 1 -> dw_min:9.9126e-01  dw_max:1.0066e+00 lr:1.0000e-02
2023-04-02 04:35:02,579 ADAM: Layer 2 -> dw_min:9.9220e-01  dw_max:1.0084e+00 lr:1.0000e-02
2023-04-02 04:35:02,579 ADAM: Layer 3 -> dw_min:9.9686e-01  dw_max:1.0043e+00 lr:1.0000e-02
2023-04-02 04:35:02,594 			Learning rate: weights:   1.000e-02    
2023-04-02 04:35:02,594 			Last test performance: 93.15%
2023-04-02 04:35:02,594 ----------------
2023-04-02 04:35:04,398   1   =>  77   		Training 486 pattern with 94.58% 	Forward time: 	 1.69 sec
2023-04-02 04:35:04,398 			Loss:    1.521e-01    			Backward time: 	 0.11 sec 
2023-04-02 04:35:04,398 ADAM: Layer 0 -> dw_min:9.9918e-01  dw_max:1.0013e+00 lr:1.0000e-02
2023-04-02 04:35:04,398 ADAM: Layer 1 -> dw_min:9.9175e-01  dw_max:1.0075e+00 lr:1.0000e-02
2023-04-02 04:35:04,398 ADAM: Layer 2 -> dw_min:9.9216e-01  dw_max:1.0093e+00 lr:1.0000e-02
2023-04-02 04:35:04,398 ADAM: Layer 3 -> dw_min:9.9682e-01  dw_max:1.0034e+00 lr:1.0000e-02
2023-04-02 04:35:04,499 			Learning rate: weights:   1.000e-02    
2023-04-02 04:35:04,499 			Last test performance: 93.15%
2023-04-02 04:35:04,499 ----------------
2023-04-02 04:35:06,327   1   =>  78   		Training 486 pattern with 91.88% 	Forward time: 	 1.71 sec
2023-04-02 04:35:06,327 			Loss:    2.174e-01    			Backward time: 	 0.11 sec 
2023-04-02 04:35:06,327 ADAM: Layer 0 -> dw_min:9.9904e-01  dw_max:1.0019e+00 lr:1.0000e-02
2023-04-02 04:35:06,328 ADAM: Layer 1 -> dw_min:9.9268e-01  dw_max:1.0056e+00 lr:1.0000e-02
2023-04-02 04:35:06,328 ADAM: Layer 2 -> dw_min:9.9068e-01  dw_max:1.0101e+00 lr:1.0000e-02
2023-04-02 04:35:06,328 ADAM: Layer 3 -> dw_min:9.9673e-01  dw_max:1.0056e+00 lr:1.0000e-02
2023-04-02 04:35:06,419 			Learning rate: weights:   1.000e-02    
2023-04-02 04:35:06,419 			Last test performance: 93.15%
2023-04-02 04:35:06,419 ----------------
2023-04-02 04:35:08,234   1   =>  79   		Training 486 pattern with 93.33% 	Forward time: 	 1.70 sec
2023-04-02 04:35:08,234 			Loss:    1.842e-01    			Backward time: 	 0.11 sec 
2023-04-02 04:35:08,235 ADAM: Layer 0 -> dw_min:9.9910e-01  dw_max:1.0016e+00 lr:1.0000e-02
2023-04-02 04:35:08,235 ADAM: Layer 1 -> dw_min:9.9303e-01  dw_max:1.0062e+00 lr:1.0000e-02
2023-04-02 04:35:08,235 ADAM: Layer 2 -> dw_min:9.9203e-01  dw_max:1.0083e+00 lr:1.0000e-02
2023-04-02 04:35:08,235 ADAM: Layer 3 -> dw_min:9.9741e-01  dw_max:1.0041e+00 lr:1.0000e-02
2023-04-02 04:35:08,323 			Learning rate: weights:   1.000e-02    
2023-04-02 04:35:08,323 			Last test performance: 93.15%
2023-04-02 04:35:08,323 ----------------
2023-04-02 04:35:10,150   1   =>  80   		Training 486 pattern with 92.71% 	Forward time: 	 1.71 sec
2023-04-02 04:35:10,150 			Loss:    2.048e-01    			Backward time: 	 0.11 sec 
2023-04-02 04:35:10,150 ADAM: Layer 0 -> dw_min:9.9914e-01  dw_max:1.0013e+00 lr:1.0000e-02
2023-04-02 04:35:10,150 ADAM: Layer 1 -> dw_min:9.9227e-01  dw_max:1.0056e+00 lr:1.0000e-02
2023-04-02 04:35:10,151 ADAM: Layer 2 -> dw_min:9.9074e-01  dw_max:1.0092e+00 lr:1.0000e-02
2023-04-02 04:35:10,151 ADAM: Layer 3 -> dw_min:9.9698e-01  dw_max:1.0047e+00 lr:1.0000e-02
2023-04-02 04:35:10,191 			Learning rate: weights:   1.000e-02    
2023-04-02 04:35:10,191 			Last test performance: 93.15%
2023-04-02 04:35:10,191 ----------------
2023-04-02 04:35:12,038   1   =>  81   		Training 486 pattern with 91.67% 	Forward time: 	 1.73 sec
2023-04-02 04:35:12,038 			Loss:    2.009e-01    			Backward time: 	 0.11 sec 
2023-04-02 04:35:12,039 ADAM: Layer 0 -> dw_min:9.9915e-01  dw_max:1.0011e+00 lr:1.0000e-02
2023-04-02 04:35:12,039 ADAM: Layer 1 -> dw_min:9.9229e-01  dw_max:1.0059e+00 lr:1.0000e-02
2023-04-02 04:35:12,039 ADAM: Layer 2 -> dw_min:9.9199e-01  dw_max:1.0091e+00 lr:1.0000e-02
2023-04-02 04:35:12,039 ADAM: Layer 3 -> dw_min:9.9697e-01  dw_max:1.0043e+00 lr:1.0000e-02
2023-04-02 04:35:12,148 			Learning rate: weights:   1.000e-02    
2023-04-02 04:35:12,148 			Last test performance: 93.15%
2023-04-02 04:35:12,148 ----------------
2023-04-02 04:35:13,981   1   =>  82   		Training 486 pattern with 93.33% 	Forward time: 	 1.72 sec
2023-04-02 04:35:13,981 			Loss:    1.857e-01    			Backward time: 	 0.11 sec 
2023-04-02 04:35:13,981 ADAM: Layer 0 -> dw_min:9.9902e-01  dw_max:1.0015e+00 lr:1.0000e-02
2023-04-02 04:35:13,981 ADAM: Layer 1 -> dw_min:9.9210e-01  dw_max:1.0062e+00 lr:1.0000e-02
2023-04-02 04:35:13,981 ADAM: Layer 2 -> dw_min:9.9174e-01  dw_max:1.0092e+00 lr:1.0000e-02
2023-04-02 04:35:13,981 ADAM: Layer 3 -> dw_min:9.9682e-01  dw_max:1.0042e+00 lr:1.0000e-02
2023-04-02 04:35:13,995 			Learning rate: weights:   1.000e-02    
2023-04-02 04:35:13,995 			Last test performance: 93.15%
2023-04-02 04:35:13,995 ----------------
2023-04-02 04:35:15,809   1   =>  83   		Training 486 pattern with 90.21% 	Forward time: 	 1.70 sec
2023-04-02 04:35:15,809 			Loss:    2.186e-01    			Backward time: 	 0.11 sec 
2023-04-02 04:35:15,810 ADAM: Layer 0 -> dw_min:9.9881e-01  dw_max:1.0019e+00 lr:1.0000e-02
2023-04-02 04:35:15,810 ADAM: Layer 1 -> dw_min:9.9109e-01  dw_max:1.0080e+00 lr:1.0000e-02
2023-04-02 04:35:15,810 ADAM: Layer 2 -> dw_min:9.9138e-01  dw_max:1.0095e+00 lr:1.0000e-02
2023-04-02 04:35:15,810 ADAM: Layer 3 -> dw_min:9.9631e-01  dw_max:1.0040e+00 lr:1.0000e-02
2023-04-02 04:35:15,824 			Learning rate: weights:   1.000e-02    
2023-04-02 04:35:15,824 			Last test performance: 93.15%
2023-04-02 04:35:15,824 ----------------
2023-04-02 04:35:17,647   1   =>  84   		Training 486 pattern with 92.92% 	Forward time: 	 1.71 sec
2023-04-02 04:35:17,647 			Loss:    1.782e-01    			Backward time: 	 0.11 sec 
2023-04-02 04:35:17,647 ADAM: Layer 0 -> dw_min:9.9878e-01  dw_max:1.0014e+00 lr:1.0000e-02
2023-04-02 04:35:17,647 ADAM: Layer 1 -> dw_min:9.9008e-01  dw_max:1.0073e+00 lr:1.0000e-02
2023-04-02 04:35:17,648 ADAM: Layer 2 -> dw_min:9.9062e-01  dw_max:1.0091e+00 lr:1.0000e-02
2023-04-02 04:35:17,648 ADAM: Layer 3 -> dw_min:9.9649e-01  dw_max:1.0037e+00 lr:1.0000e-02
2023-04-02 04:35:17,663 			Learning rate: weights:   1.000e-02    
2023-04-02 04:35:17,663 			Last test performance: 93.15%
2023-04-02 04:35:17,663 ----------------
2023-04-02 04:35:19,491   1   =>  85   		Training 486 pattern with 93.75% 	Forward time: 	 1.72 sec
2023-04-02 04:35:19,491 			Loss:    1.951e-01    			Backward time: 	 0.11 sec 
2023-04-02 04:35:19,491 ADAM: Layer 0 -> dw_min:9.9870e-01  dw_max:1.0014e+00 lr:1.0000e-02
2023-04-02 04:35:19,491 ADAM: Layer 1 -> dw_min:9.9119e-01  dw_max:1.0064e+00 lr:1.0000e-02
2023-04-02 04:35:19,492 ADAM: Layer 2 -> dw_min:9.9143e-01  dw_max:1.0082e+00 lr:1.0000e-02
2023-04-02 04:35:19,492 ADAM: Layer 3 -> dw_min:9.9680e-01  dw_max:1.0033e+00 lr:1.0000e-02
2023-04-02 04:35:19,539 			Learning rate: weights:   1.000e-02    
2023-04-02 04:35:19,539 			Last test performance: 93.15%
2023-04-02 04:35:19,539 ----------------
2023-04-02 04:35:21,381   1   =>  86   		Training 486 pattern with 94.38% 	Forward time: 	 1.73 sec
2023-04-02 04:35:21,381 			Loss:    1.637e-01    			Backward time: 	 0.11 sec 
2023-04-02 04:35:21,381 ADAM: Layer 0 -> dw_min:9.9871e-01  dw_max:1.0015e+00 lr:1.0000e-02
2023-04-02 04:35:21,381 ADAM: Layer 1 -> dw_min:9.9060e-01  dw_max:1.0077e+00 lr:1.0000e-02
2023-04-02 04:35:21,381 ADAM: Layer 2 -> dw_min:9.9137e-01  dw_max:1.0082e+00 lr:1.0000e-02
2023-04-02 04:35:21,381 ADAM: Layer 3 -> dw_min:9.9682e-01  dw_max:1.0042e+00 lr:1.0000e-02
2023-04-02 04:35:21,457 			Learning rate: weights:   1.000e-02    
2023-04-02 04:35:21,457 			Last test performance: 93.15%
2023-04-02 04:35:21,457 ----------------
2023-04-02 04:35:23,343   1   =>  87   		Training 486 pattern with 91.04% 	Forward time: 	 1.77 sec
2023-04-02 04:35:23,343 			Loss:    2.124e-01    			Backward time: 	 0.11 sec 
2023-04-02 04:35:23,343 ADAM: Layer 0 -> dw_min:9.9874e-01  dw_max:1.0013e+00 lr:1.0000e-02
2023-04-02 04:35:23,343 ADAM: Layer 1 -> dw_min:9.9180e-01  dw_max:1.0070e+00 lr:1.0000e-02
2023-04-02 04:35:23,343 ADAM: Layer 2 -> dw_min:9.9128e-01  dw_max:1.0084e+00 lr:1.0000e-02
2023-04-02 04:35:23,344 ADAM: Layer 3 -> dw_min:9.9696e-01  dw_max:1.0034e+00 lr:1.0000e-02
2023-04-02 04:35:23,360 			Learning rate: weights:   1.000e-02    
2023-04-02 04:35:23,360 			Last test performance: 93.15%
2023-04-02 04:35:23,360 ----------------
2023-04-02 04:35:25,202   1   =>  88   		Training 486 pattern with 90.83% 	Forward time: 	 1.73 sec
2023-04-02 04:35:25,202 			Loss:    2.546e-01    			Backward time: 	 0.11 sec 
2023-04-02 04:35:25,202 ADAM: Layer 0 -> dw_min:9.9880e-01  dw_max:1.0013e+00 lr:1.0000e-02
2023-04-02 04:35:25,202 ADAM: Layer 1 -> dw_min:9.9280e-01  dw_max:1.0066e+00 lr:1.0000e-02
2023-04-02 04:35:25,202 ADAM: Layer 2 -> dw_min:9.9170e-01  dw_max:1.0085e+00 lr:1.0000e-02
2023-04-02 04:35:25,202 ADAM: Layer 3 -> dw_min:9.9653e-01  dw_max:1.0049e+00 lr:1.0000e-02
2023-04-02 04:35:25,286 			Learning rate: weights:   1.000e-02    
2023-04-02 04:35:25,286 			Last test performance: 93.15%
2023-04-02 04:35:25,286 ----------------
2023-04-02 04:35:27,131   1   =>  89   		Training 486 pattern with 92.50% 	Forward time: 	 1.73 sec
2023-04-02 04:35:27,131 			Loss:    1.983e-01    			Backward time: 	 0.11 sec 
2023-04-02 04:35:27,132 ADAM: Layer 0 -> dw_min:9.9898e-01  dw_max:1.0010e+00 lr:1.0000e-02
2023-04-02 04:35:27,132 ADAM: Layer 1 -> dw_min:9.9276e-01  dw_max:1.0061e+00 lr:1.0000e-02
2023-04-02 04:35:27,132 ADAM: Layer 2 -> dw_min:9.9146e-01  dw_max:1.0086e+00 lr:1.0000e-02
2023-04-02 04:35:27,132 ADAM: Layer 3 -> dw_min:9.9628e-01  dw_max:1.0055e+00 lr:1.0000e-02
2023-04-02 04:35:27,187 			Learning rate: weights:   1.000e-02    
2023-04-02 04:35:27,187 			Last test performance: 93.15%
2023-04-02 04:35:27,187 ----------------
2023-04-02 04:35:29,052   1   =>  90   		Training 486 pattern with 94.17% 	Forward time: 	 1.75 sec
2023-04-02 04:35:29,052 			Loss:    1.524e-01    			Backward time: 	 0.11 sec 
2023-04-02 04:35:29,053 ADAM: Layer 0 -> dw_min:9.9880e-01  dw_max:1.0016e+00 lr:1.0000e-02
2023-04-02 04:35:29,053 ADAM: Layer 1 -> dw_min:9.9296e-01  dw_max:1.0068e+00 lr:1.0000e-02
2023-04-02 04:35:29,053 ADAM: Layer 2 -> dw_min:9.9186e-01  dw_max:1.0092e+00 lr:1.0000e-02
2023-04-02 04:35:29,053 ADAM: Layer 3 -> dw_min:9.9644e-01  dw_max:1.0052e+00 lr:1.0000e-02
2023-04-02 04:35:29,067 			Learning rate: weights:   1.000e-02    
2023-04-02 04:35:29,067 			Last test performance: 93.15%
2023-04-02 04:35:29,067 ----------------
2023-04-02 04:35:30,883   1   =>  91   		Training 486 pattern with 94.58% 	Forward time: 	 1.70 sec
2023-04-02 04:35:30,883 			Loss:    1.331e-01    			Backward time: 	 0.11 sec 
2023-04-02 04:35:30,883 ADAM: Layer 0 -> dw_min:9.9896e-01  dw_max:1.0016e+00 lr:1.0000e-02
2023-04-02 04:35:30,883 ADAM: Layer 1 -> dw_min:9.9327e-01  dw_max:1.0077e+00 lr:1.0000e-02
2023-04-02 04:35:30,883 ADAM: Layer 2 -> dw_min:9.9241e-01  dw_max:1.0084e+00 lr:1.0000e-02
2023-04-02 04:35:30,883 ADAM: Layer 3 -> dw_min:9.9624e-01  dw_max:1.0057e+00 lr:1.0000e-02
2023-04-02 04:35:30,973 			Learning rate: weights:   1.000e-02    
2023-04-02 04:35:30,973 			Last test performance: 93.15%
2023-04-02 04:35:30,973 ----------------
2023-04-02 04:35:32,783   1   =>  92   		Training 486 pattern with 91.46% 	Forward time: 	 1.70 sec
2023-04-02 04:35:32,783 			Loss:    2.217e-01    			Backward time: 	 0.11 sec 
2023-04-02 04:35:32,783 ADAM: Layer 0 -> dw_min:9.9909e-01  dw_max:1.0013e+00 lr:1.0000e-02
2023-04-02 04:35:32,783 ADAM: Layer 1 -> dw_min:9.9323e-01  dw_max:1.0071e+00 lr:1.0000e-02
2023-04-02 04:35:32,783 ADAM: Layer 2 -> dw_min:9.9162e-01  dw_max:1.0078e+00 lr:1.0000e-02
2023-04-02 04:35:32,783 ADAM: Layer 3 -> dw_min:9.9532e-01  dw_max:1.0055e+00 lr:1.0000e-02
2023-04-02 04:35:32,840 			Learning rate: weights:   1.000e-02    
2023-04-02 04:35:32,840 			Last test performance: 93.15%
2023-04-02 04:35:32,840 ----------------
2023-04-02 04:35:34,721   1   =>  93   		Training 486 pattern with 92.50% 	Forward time: 	 1.77 sec
2023-04-02 04:35:34,721 			Loss:    1.825e-01    			Backward time: 	 0.11 sec 
2023-04-02 04:35:34,721 ADAM: Layer 0 -> dw_min:9.9908e-01  dw_max:1.0013e+00 lr:1.0000e-02
2023-04-02 04:35:34,721 ADAM: Layer 1 -> dw_min:9.9267e-01  dw_max:1.0076e+00 lr:1.0000e-02
2023-04-02 04:35:34,721 ADAM: Layer 2 -> dw_min:9.9189e-01  dw_max:1.0073e+00 lr:1.0000e-02
2023-04-02 04:35:34,721 ADAM: Layer 3 -> dw_min:9.9557e-01  dw_max:1.0054e+00 lr:1.0000e-02
2023-04-02 04:35:34,792 			Learning rate: weights:   1.000e-02    
2023-04-02 04:35:34,793 			Last test performance: 93.15%
2023-04-02 04:35:34,793 ----------------
2023-04-02 04:35:36,615   1   =>  94   		Training 486 pattern with 92.50% 	Forward time: 	 1.71 sec
2023-04-02 04:35:36,615 			Loss:    1.912e-01    			Backward time: 	 0.11 sec 
2023-04-02 04:35:36,616 ADAM: Layer 0 -> dw_min:9.9854e-01  dw_max:1.0009e+00 lr:1.0000e-02
2023-04-02 04:35:36,616 ADAM: Layer 1 -> dw_min:9.9349e-01  dw_max:1.0084e+00 lr:1.0000e-02
2023-04-02 04:35:36,616 ADAM: Layer 2 -> dw_min:9.9159e-01  dw_max:1.0073e+00 lr:1.0000e-02
2023-04-02 04:35:36,616 ADAM: Layer 3 -> dw_min:9.9546e-01  dw_max:1.0050e+00 lr:1.0000e-02
2023-04-02 04:35:36,630 			Learning rate: weights:   1.000e-02    
2023-04-02 04:35:36,630 			Last test performance: 93.15%
2023-04-02 04:35:36,630 ----------------
2023-04-02 04:35:38,468   1   =>  95   		Training 486 pattern with 92.92% 	Forward time: 	 1.72 sec
2023-04-02 04:35:38,468 			Loss:    2.016e-01    			Backward time: 	 0.11 sec 
2023-04-02 04:35:38,468 ADAM: Layer 0 -> dw_min:9.9827e-01  dw_max:1.0015e+00 lr:1.0000e-02
2023-04-02 04:35:38,469 ADAM: Layer 1 -> dw_min:9.9264e-01  dw_max:1.0074e+00 lr:1.0000e-02
2023-04-02 04:35:38,469 ADAM: Layer 2 -> dw_min:9.9147e-01  dw_max:1.0082e+00 lr:1.0000e-02
2023-04-02 04:35:38,469 ADAM: Layer 3 -> dw_min:9.9563e-01  dw_max:1.0045e+00 lr:1.0000e-02
2023-04-02 04:35:38,520 			Learning rate: weights:   1.000e-02    
2023-04-02 04:35:38,520 			Last test performance: 93.15%
2023-04-02 04:35:38,520 ----------------
2023-04-02 04:35:40,385   1   =>  96   		Training 486 pattern with 93.12% 	Forward time: 	 1.75 sec
2023-04-02 04:35:40,385 			Loss:    1.743e-01    			Backward time: 	 0.11 sec 
2023-04-02 04:35:40,386 ADAM: Layer 0 -> dw_min:9.9805e-01  dw_max:1.0015e+00 lr:1.0000e-02
2023-04-02 04:35:40,386 ADAM: Layer 1 -> dw_min:9.9071e-01  dw_max:1.0076e+00 lr:1.0000e-02
2023-04-02 04:35:40,386 ADAM: Layer 2 -> dw_min:9.9123e-01  dw_max:1.0085e+00 lr:1.0000e-02
2023-04-02 04:35:40,386 ADAM: Layer 3 -> dw_min:9.9554e-01  dw_max:1.0045e+00 lr:1.0000e-02
2023-04-02 04:35:40,468 			Learning rate: weights:   1.000e-02    
2023-04-02 04:35:40,468 			Last test performance: 93.15%
2023-04-02 04:35:40,468 ----------------
2023-04-02 04:35:42,244   1   =>  97   		Training 486 pattern with 91.88% 	Forward time: 	 1.66 sec
2023-04-02 04:35:42,244 			Loss:    2.091e-01    			Backward time: 	 0.11 sec 
2023-04-02 04:35:42,244 ADAM: Layer 0 -> dw_min:9.9808e-01  dw_max:1.0016e+00 lr:1.0000e-02
2023-04-02 04:35:42,244 ADAM: Layer 1 -> dw_min:9.9076e-01  dw_max:1.0074e+00 lr:1.0000e-02
2023-04-02 04:35:42,244 ADAM: Layer 2 -> dw_min:9.9183e-01  dw_max:1.0079e+00 lr:1.0000e-02
2023-04-02 04:35:42,245 ADAM: Layer 3 -> dw_min:9.9610e-01  dw_max:1.0043e+00 lr:1.0000e-02
2023-04-02 04:35:42,364 			Learning rate: weights:   1.000e-02    
2023-04-02 04:35:42,365 			Last test performance: 93.15%
2023-04-02 04:35:42,365 ----------------
2023-04-02 04:35:44,188   1   =>  98   		Training 486 pattern with 93.96% 	Forward time: 	 1.71 sec
2023-04-02 04:35:44,188 			Loss:    1.658e-01    			Backward time: 	 0.11 sec 
2023-04-02 04:35:44,188 ADAM: Layer 0 -> dw_min:9.9844e-01  dw_max:1.0017e+00 lr:1.0000e-02
2023-04-02 04:35:44,188 ADAM: Layer 1 -> dw_min:9.9191e-01  dw_max:1.0080e+00 lr:1.0000e-02
2023-04-02 04:35:44,188 ADAM: Layer 2 -> dw_min:9.9133e-01  dw_max:1.0094e+00 lr:1.0000e-02
2023-04-02 04:35:44,189 ADAM: Layer 3 -> dw_min:9.9583e-01  dw_max:1.0040e+00 lr:1.0000e-02
2023-04-02 04:35:44,259 			Learning rate: weights:   1.000e-02    
2023-04-02 04:35:44,259 			Last test performance: 93.15%
2023-04-02 04:35:44,259 ----------------
2023-04-02 04:35:46,089   1   =>  99   		Training 486 pattern with 95.00% 	Forward time: 	 1.71 sec
2023-04-02 04:35:46,089 			Loss:    1.390e-01    			Backward time: 	 0.11 sec 
2023-04-02 04:35:46,089 ADAM: Layer 0 -> dw_min:9.9879e-01  dw_max:1.0013e+00 lr:1.0000e-02
2023-04-02 04:35:46,089 ADAM: Layer 1 -> dw_min:9.9319e-01  dw_max:1.0080e+00 lr:1.0000e-02
2023-04-02 04:35:46,089 ADAM: Layer 2 -> dw_min:9.9094e-01  dw_max:1.0083e+00 lr:1.0000e-02
2023-04-02 04:35:46,089 ADAM: Layer 3 -> dw_min:9.9632e-01  dw_max:1.0041e+00 lr:1.0000e-02
2023-04-02 04:35:46,162 			Learning rate: weights:   1.000e-02    
2023-04-02 04:35:46,162 			Last test performance: 93.15%
2023-04-02 04:35:46,162 ----------------
2023-04-02 04:35:48,017   1   => 100   		Training 486 pattern with 93.12% 	Forward time: 	 1.74 sec
2023-04-02 04:35:48,017 			Loss:    1.836e-01    			Backward time: 	 0.11 sec 
2023-04-02 04:35:48,017 ADAM: Layer 0 -> dw_min:9.9857e-01  dw_max:1.0015e+00 lr:1.0000e-02
2023-04-02 04:35:48,017 ADAM: Layer 1 -> dw_min:9.9224e-01  dw_max:1.0082e+00 lr:1.0000e-02
2023-04-02 04:35:48,017 ADAM: Layer 2 -> dw_min:9.9172e-01  dw_max:1.0077e+00 lr:1.0000e-02
2023-04-02 04:35:48,017 ADAM: Layer 3 -> dw_min:9.9607e-01  dw_max:1.0047e+00 lr:1.0000e-02
2023-04-02 04:35:48,245 			Learning rate: weights:   1.000e-02    
2023-04-02 04:35:48,245 			Last test performance: 93.15%
2023-04-02 04:35:48,245 ----------------
2023-04-02 04:35:50,061   1   => 101   		Training 486 pattern with 93.12% 	Forward time: 	 1.70 sec
2023-04-02 04:35:50,061 			Loss:    1.835e-01    			Backward time: 	 0.11 sec 
2023-04-02 04:35:50,061 ADAM: Layer 0 -> dw_min:9.9893e-01  dw_max:1.0011e+00 lr:1.0000e-02
2023-04-02 04:35:50,061 ADAM: Layer 1 -> dw_min:9.9225e-01  dw_max:1.0082e+00 lr:1.0000e-02
2023-04-02 04:35:50,062 ADAM: Layer 2 -> dw_min:9.9144e-01  dw_max:1.0073e+00 lr:1.0000e-02
2023-04-02 04:35:50,062 ADAM: Layer 3 -> dw_min:9.9707e-01  dw_max:1.0049e+00 lr:1.0000e-02
2023-04-02 04:35:50,077 			Learning rate: weights:   1.000e-02    
2023-04-02 04:35:50,077 			Last test performance: 93.15%
2023-04-02 04:35:50,077 ----------------
2023-04-02 04:35:51,922   1   => 102   		Training 486 pattern with 94.79% 	Forward time: 	 1.73 sec
2023-04-02 04:35:51,922 			Loss:    1.481e-01    			Backward time: 	 0.11 sec 
2023-04-02 04:35:51,922 ADAM: Layer 0 -> dw_min:9.9863e-01  dw_max:1.0015e+00 lr:1.0000e-02
2023-04-02 04:35:51,922 ADAM: Layer 1 -> dw_min:9.9323e-01  dw_max:1.0082e+00 lr:1.0000e-02
2023-04-02 04:35:51,923 ADAM: Layer 2 -> dw_min:9.9242e-01  dw_max:1.0081e+00 lr:1.0000e-02
2023-04-02 04:35:51,923 ADAM: Layer 3 -> dw_min:9.9716e-01  dw_max:1.0044e+00 lr:1.0000e-02
2023-04-02 04:35:51,938 			Learning rate: weights:   1.000e-02    
2023-04-02 04:35:51,938 			Last test performance: 93.15%
2023-04-02 04:35:51,938 ----------------
2023-04-02 04:35:53,797   1   => 103   		Training 486 pattern with 93.54% 	Forward time: 	 1.75 sec
2023-04-02 04:35:53,797 			Loss:    1.727e-01    			Backward time: 	 0.11 sec 
2023-04-02 04:35:53,797 ADAM: Layer 0 -> dw_min:9.9902e-01  dw_max:1.0016e+00 lr:1.0000e-02
2023-04-02 04:35:53,797 ADAM: Layer 1 -> dw_min:9.9406e-01  dw_max:1.0070e+00 lr:1.0000e-02
2023-04-02 04:35:53,798 ADAM: Layer 2 -> dw_min:9.9113e-01  dw_max:1.0097e+00 lr:1.0000e-02
2023-04-02 04:35:53,798 ADAM: Layer 3 -> dw_min:9.9602e-01  dw_max:1.0046e+00 lr:1.0000e-02
2023-04-02 04:35:53,918 			Learning rate: weights:   1.000e-02    
2023-04-02 04:35:53,918 			Last test performance: 93.15%
2023-04-02 04:35:53,918 ----------------
2023-04-02 04:35:55,797   1   => 104   		Training 486 pattern with 92.92% 	Forward time: 	 1.77 sec
2023-04-02 04:35:55,798 			Loss:    1.998e-01    			Backward time: 	 0.11 sec 
2023-04-02 04:35:55,798 ADAM: Layer 0 -> dw_min:9.9882e-01  dw_max:1.0016e+00 lr:1.0000e-02
2023-04-02 04:35:55,798 ADAM: Layer 1 -> dw_min:9.9292e-01  dw_max:1.0064e+00 lr:1.0000e-02
2023-04-02 04:35:55,798 ADAM: Layer 2 -> dw_min:9.9157e-01  dw_max:1.0086e+00 lr:1.0000e-02
2023-04-02 04:35:55,798 ADAM: Layer 3 -> dw_min:9.9648e-01  dw_max:1.0040e+00 lr:1.0000e-02
2023-04-02 04:35:55,906 			Learning rate: weights:   1.000e-02    
2023-04-02 04:35:55,906 			Last test performance: 93.15%
2023-04-02 04:35:55,906 ----------------
2023-04-02 04:35:57,708   1   => 105   		Training 486 pattern with 94.17% 	Forward time: 	 1.69 sec
2023-04-02 04:35:57,708 			Loss:    1.792e-01    			Backward time: 	 0.11 sec 
2023-04-02 04:35:57,708 ADAM: Layer 0 -> dw_min:9.9863e-01  dw_max:1.0017e+00 lr:1.0000e-02
2023-04-02 04:35:57,708 ADAM: Layer 1 -> dw_min:9.9146e-01  dw_max:1.0056e+00 lr:1.0000e-02
2023-04-02 04:35:57,708 ADAM: Layer 2 -> dw_min:9.9151e-01  dw_max:1.0091e+00 lr:1.0000e-02
2023-04-02 04:35:57,708 ADAM: Layer 3 -> dw_min:9.9616e-01  dw_max:1.0041e+00 lr:1.0000e-02
2023-04-02 04:35:57,723 			Learning rate: weights:   1.000e-02    
2023-04-02 04:35:57,723 			Last test performance: 93.15%
2023-04-02 04:35:57,723 ----------------
2023-04-02 04:35:59,561   1   => 106   		Training 486 pattern with 94.17% 	Forward time: 	 1.72 sec
2023-04-02 04:35:59,561 			Loss:    1.958e-01    			Backward time: 	 0.11 sec 
2023-04-02 04:35:59,561 ADAM: Layer 0 -> dw_min:9.9821e-01  dw_max:1.0016e+00 lr:1.0000e-02
2023-04-02 04:35:59,561 ADAM: Layer 1 -> dw_min:9.9074e-01  dw_max:1.0062e+00 lr:1.0000e-02
2023-04-02 04:35:59,561 ADAM: Layer 2 -> dw_min:9.9177e-01  dw_max:1.0092e+00 lr:1.0000e-02
2023-04-02 04:35:59,561 ADAM: Layer 3 -> dw_min:9.9644e-01  dw_max:1.0040e+00 lr:1.0000e-02
2023-04-02 04:35:59,602 			Learning rate: weights:   1.000e-02    
2023-04-02 04:35:59,602 			Last test performance: 93.15%
2023-04-02 04:35:59,602 ----------------
2023-04-02 04:36:01,427   1   => 107   		Training 486 pattern with 94.17% 	Forward time: 	 1.71 sec
2023-04-02 04:36:01,427 			Loss:    1.881e-01    			Backward time: 	 0.11 sec 
2023-04-02 04:36:01,427 ADAM: Layer 0 -> dw_min:9.9821e-01  dw_max:1.0018e+00 lr:1.0000e-02
2023-04-02 04:36:01,427 ADAM: Layer 1 -> dw_min:9.9095e-01  dw_max:1.0060e+00 lr:1.0000e-02
2023-04-02 04:36:01,427 ADAM: Layer 2 -> dw_min:9.9142e-01  dw_max:1.0096e+00 lr:1.0000e-02
2023-04-02 04:36:01,427 ADAM: Layer 3 -> dw_min:9.9511e-01  dw_max:1.0059e+00 lr:1.0000e-02
2023-04-02 04:36:01,477 			Learning rate: weights:   1.000e-02    
2023-04-02 04:36:01,477 			Last test performance: 93.15%
2023-04-02 04:36:01,477 ----------------
2023-04-02 04:36:03,343   1   => 108   		Training 486 pattern with 92.92% 	Forward time: 	 1.75 sec
2023-04-02 04:36:03,343 			Loss:    1.698e-01    			Backward time: 	 0.11 sec 
2023-04-02 04:36:03,343 ADAM: Layer 0 -> dw_min:9.9805e-01  dw_max:1.0013e+00 lr:1.0000e-02
2023-04-02 04:36:03,344 ADAM: Layer 1 -> dw_min:9.9036e-01  dw_max:1.0054e+00 lr:1.0000e-02
2023-04-02 04:36:03,344 ADAM: Layer 2 -> dw_min:9.9180e-01  dw_max:1.0089e+00 lr:1.0000e-02
2023-04-02 04:36:03,344 ADAM: Layer 3 -> dw_min:9.9521e-01  dw_max:1.0053e+00 lr:1.0000e-02
2023-04-02 04:36:03,363 			Learning rate: weights:   1.000e-02    
2023-04-02 04:36:03,363 			Last test performance: 93.15%
2023-04-02 04:36:03,363 ----------------
2023-04-02 04:36:05,206   1   => 109   		Training 486 pattern with 93.75% 	Forward time: 	 1.73 sec
2023-04-02 04:36:05,206 			Loss:    1.738e-01    			Backward time: 	 0.11 sec 
2023-04-02 04:36:05,207 ADAM: Layer 0 -> dw_min:9.9867e-01  dw_max:1.0016e+00 lr:1.0000e-02
2023-04-02 04:36:05,207 ADAM: Layer 1 -> dw_min:9.9195e-01  dw_max:1.0059e+00 lr:1.0000e-02
2023-04-02 04:36:05,207 ADAM: Layer 2 -> dw_min:9.9052e-01  dw_max:1.0085e+00 lr:1.0000e-02
2023-04-02 04:36:05,207 ADAM: Layer 3 -> dw_min:9.9579e-01  dw_max:1.0053e+00 lr:1.0000e-02
2023-04-02 04:36:05,278 			Learning rate: weights:   1.000e-02    
2023-04-02 04:36:05,278 			Last test performance: 93.15%
2023-04-02 04:36:05,278 ----------------
2023-04-02 04:36:07,119   1   => 110   		Training 486 pattern with 91.88% 	Forward time: 	 1.73 sec
2023-04-02 04:36:07,119 			Loss:    2.159e-01    			Backward time: 	 0.11 sec 
2023-04-02 04:36:07,119 ADAM: Layer 0 -> dw_min:9.9881e-01  dw_max:1.0014e+00 lr:1.0000e-02
2023-04-02 04:36:07,119 ADAM: Layer 1 -> dw_min:9.9300e-01  dw_max:1.0057e+00 lr:1.0000e-02
2023-04-02 04:36:07,119 ADAM: Layer 2 -> dw_min:9.9145e-01  dw_max:1.0077e+00 lr:1.0000e-02
2023-04-02 04:36:07,119 ADAM: Layer 3 -> dw_min:9.9596e-01  dw_max:1.0050e+00 lr:1.0000e-02
2023-04-02 04:36:07,134 			Learning rate: weights:   1.000e-02    
2023-04-02 04:36:07,134 			Last test performance: 93.15%
2023-04-02 04:36:07,134 ----------------
2023-04-02 04:36:08,949   1   => 111   		Training 486 pattern with 90.62% 	Forward time: 	 1.70 sec
2023-04-02 04:36:08,949 			Loss:    2.597e-01    			Backward time: 	 0.11 sec 
2023-04-02 04:36:08,950 ADAM: Layer 0 -> dw_min:9.9910e-01  dw_max:1.0008e+00 lr:1.0000e-02
2023-04-02 04:36:08,950 ADAM: Layer 1 -> dw_min:9.9338e-01  dw_max:1.0067e+00 lr:1.0000e-02
2023-04-02 04:36:08,950 ADAM: Layer 2 -> dw_min:9.9197e-01  dw_max:1.0081e+00 lr:1.0000e-02
2023-04-02 04:36:08,950 ADAM: Layer 3 -> dw_min:9.9626e-01  dw_max:1.0044e+00 lr:1.0000e-02
2023-04-02 04:36:09,006 			Learning rate: weights:   1.000e-02    
2023-04-02 04:36:09,006 			Last test performance: 93.15%
2023-04-02 04:36:09,006 ----------------
2023-04-02 04:36:10,862   1   => 112   		Training 486 pattern with 92.08% 	Forward time: 	 1.74 sec
2023-04-02 04:36:10,862 			Loss:    2.232e-01    			Backward time: 	 0.11 sec 
2023-04-02 04:36:10,862 ADAM: Layer 0 -> dw_min:9.9907e-01  dw_max:1.0010e+00 lr:1.0000e-02
2023-04-02 04:36:10,862 ADAM: Layer 1 -> dw_min:9.9366e-01  dw_max:1.0065e+00 lr:1.0000e-02
2023-04-02 04:36:10,862 ADAM: Layer 2 -> dw_min:9.9153e-01  dw_max:1.0090e+00 lr:1.0000e-02
2023-04-02 04:36:10,863 ADAM: Layer 3 -> dw_min:9.9650e-01  dw_max:1.0042e+00 lr:1.0000e-02
2023-04-02 04:36:10,933 			Learning rate: weights:   1.000e-02    
2023-04-02 04:36:10,933 			Last test performance: 93.15%
2023-04-02 04:36:10,933 ----------------
2023-04-02 04:36:12,823   1   => 113   		Training 486 pattern with 90.62% 	Forward time: 	 1.78 sec
2023-04-02 04:36:12,823 			Loss:    2.198e-01    			Backward time: 	 0.11 sec 
2023-04-02 04:36:12,823 ADAM: Layer 0 -> dw_min:9.9882e-01  dw_max:1.0017e+00 lr:1.0000e-02
2023-04-02 04:36:12,824 ADAM: Layer 1 -> dw_min:9.9379e-01  dw_max:1.0067e+00 lr:1.0000e-02
2023-04-02 04:36:12,824 ADAM: Layer 2 -> dw_min:9.9209e-01  dw_max:1.0095e+00 lr:1.0000e-02
2023-04-02 04:36:12,824 ADAM: Layer 3 -> dw_min:9.9645e-01  dw_max:1.0048e+00 lr:1.0000e-02
2023-04-02 04:36:12,840 			Learning rate: weights:   1.000e-02    
2023-04-02 04:36:12,840 			Last test performance: 93.15%
2023-04-02 04:36:12,840 ----------------
2023-04-02 04:36:14,678   1   => 114   		Training 486 pattern with 93.54% 	Forward time: 	 1.72 sec
2023-04-02 04:36:14,678 			Loss:    1.922e-01    			Backward time: 	 0.11 sec 
2023-04-02 04:36:14,678 ADAM: Layer 0 -> dw_min:9.9878e-01  dw_max:1.0019e+00 lr:1.0000e-02
2023-04-02 04:36:14,679 ADAM: Layer 1 -> dw_min:9.9392e-01  dw_max:1.0070e+00 lr:1.0000e-02
2023-04-02 04:36:14,679 ADAM: Layer 2 -> dw_min:9.9171e-01  dw_max:1.0090e+00 lr:1.0000e-02
2023-04-02 04:36:14,679 ADAM: Layer 3 -> dw_min:9.9620e-01  dw_max:1.0044e+00 lr:1.0000e-02
2023-04-02 04:36:14,752 			Learning rate: weights:   1.000e-02    
2023-04-02 04:36:14,752 			Last test performance: 93.15%
2023-04-02 04:36:14,752 ----------------
2023-04-02 04:36:16,561   1   => 115   		Training 486 pattern with 93.54% 	Forward time: 	 1.70 sec
2023-04-02 04:36:16,561 			Loss:    1.829e-01    			Backward time: 	 0.11 sec 
2023-04-02 04:36:16,562 ADAM: Layer 0 -> dw_min:9.9875e-01  dw_max:1.0021e+00 lr:1.0000e-02
2023-04-02 04:36:16,562 ADAM: Layer 1 -> dw_min:9.9474e-01  dw_max:1.0079e+00 lr:1.0000e-02
2023-04-02 04:36:16,562 ADAM: Layer 2 -> dw_min:9.9040e-01  dw_max:1.0081e+00 lr:1.0000e-02
2023-04-02 04:36:16,562 ADAM: Layer 3 -> dw_min:9.9501e-01  dw_max:1.0043e+00 lr:1.0000e-02
2023-04-02 04:36:16,577 			Learning rate: weights:   1.000e-02    
2023-04-02 04:36:16,577 			Last test performance: 93.15%
2023-04-02 04:36:16,577 ----------------
2023-04-02 04:36:18,417   1   => 116   		Training 486 pattern with 92.29% 	Forward time: 	 1.73 sec
2023-04-02 04:36:18,417 			Loss:    2.100e-01    			Backward time: 	 0.11 sec 
2023-04-02 04:36:18,417 ADAM: Layer 0 -> dw_min:9.9877e-01  dw_max:1.0025e+00 lr:1.0000e-02
2023-04-02 04:36:18,418 ADAM: Layer 1 -> dw_min:9.9482e-01  dw_max:1.0074e+00 lr:1.0000e-02
2023-04-02 04:36:18,418 ADAM: Layer 2 -> dw_min:9.9164e-01  dw_max:1.0087e+00 lr:1.0000e-02
2023-04-02 04:36:18,418 ADAM: Layer 3 -> dw_min:9.9549e-01  dw_max:1.0038e+00 lr:1.0000e-02
2023-04-02 04:36:18,433 			Learning rate: weights:   1.000e-02    
2023-04-02 04:36:18,433 			Last test performance: 93.15%
2023-04-02 04:36:18,433 ----------------
2023-04-02 04:36:20,287   1   => 117   		Training 486 pattern with 93.96% 	Forward time: 	 1.74 sec
2023-04-02 04:36:20,287 			Loss:    1.809e-01    			Backward time: 	 0.11 sec 
2023-04-02 04:36:20,287 ADAM: Layer 0 -> dw_min:9.9875e-01  dw_max:1.0020e+00 lr:1.0000e-02
2023-04-02 04:36:20,287 ADAM: Layer 1 -> dw_min:9.9530e-01  dw_max:1.0068e+00 lr:1.0000e-02
2023-04-02 04:36:20,287 ADAM: Layer 2 -> dw_min:9.9077e-01  dw_max:1.0085e+00 lr:1.0000e-02
2023-04-02 04:36:20,288 ADAM: Layer 3 -> dw_min:9.9640e-01  dw_max:1.0038e+00 lr:1.0000e-02
2023-04-02 04:36:20,303 			Learning rate: weights:   1.000e-02    
2023-04-02 04:36:20,303 			Last test performance: 93.15%
2023-04-02 04:36:20,303 ----------------
2023-04-02 04:36:22,173   1   => 118   		Training 486 pattern with 93.33% 	Forward time: 	 1.76 sec
2023-04-02 04:36:22,174 			Loss:    1.692e-01    			Backward time: 	 0.11 sec 
2023-04-02 04:36:22,174 ADAM: Layer 0 -> dw_min:9.9870e-01  dw_max:1.0021e+00 lr:1.0000e-02
2023-04-02 04:36:22,174 ADAM: Layer 1 -> dw_min:9.9272e-01  dw_max:1.0064e+00 lr:1.0000e-02
2023-04-02 04:36:22,174 ADAM: Layer 2 -> dw_min:9.9081e-01  dw_max:1.0087e+00 lr:1.0000e-02
2023-04-02 04:36:22,174 ADAM: Layer 3 -> dw_min:9.9675e-01  dw_max:1.0036e+00 lr:1.0000e-02
2023-04-02 04:36:22,288 			Learning rate: weights:   1.000e-02    
2023-04-02 04:36:22,288 			Last test performance: 93.15%
2023-04-02 04:36:22,288 ----------------
2023-04-02 04:36:24,146   1   => 119   		Training 486 pattern with 92.50% 	Forward time: 	 1.74 sec
2023-04-02 04:36:24,146 			Loss:    2.014e-01    			Backward time: 	 0.11 sec 
2023-04-02 04:36:24,146 ADAM: Layer 0 -> dw_min:9.9883e-01  dw_max:1.0016e+00 lr:1.0000e-02
2023-04-02 04:36:24,146 ADAM: Layer 1 -> dw_min:9.9264e-01  dw_max:1.0069e+00 lr:1.0000e-02
2023-04-02 04:36:24,146 ADAM: Layer 2 -> dw_min:9.9034e-01  dw_max:1.0093e+00 lr:1.0000e-02
2023-04-02 04:36:24,146 ADAM: Layer 3 -> dw_min:9.9650e-01  dw_max:1.0033e+00 lr:1.0000e-02
2023-04-02 04:36:24,246 			Learning rate: weights:   1.000e-02    
2023-04-02 04:36:24,246 			Last test performance: 93.15%
2023-04-02 04:36:24,246 ----------------
2023-04-02 04:36:26,084   1   => 120   		Training 486 pattern with 94.17% 	Forward time: 	 1.72 sec
2023-04-02 04:36:26,084 			Loss:    1.778e-01    			Backward time: 	 0.11 sec 
2023-04-02 04:36:26,084 ADAM: Layer 0 -> dw_min:9.9878e-01  dw_max:1.0012e+00 lr:1.0000e-02
2023-04-02 04:36:26,085 ADAM: Layer 1 -> dw_min:9.9366e-01  dw_max:1.0074e+00 lr:1.0000e-02
2023-04-02 04:36:26,085 ADAM: Layer 2 -> dw_min:9.9102e-01  dw_max:1.0096e+00 lr:1.0000e-02
2023-04-02 04:36:26,085 ADAM: Layer 3 -> dw_min:9.9667e-01  dw_max:1.0030e+00 lr:1.0000e-02
2023-04-02 04:36:26,145 			Learning rate: weights:   1.000e-02    
2023-04-02 04:36:26,145 			Last test performance: 93.15%
2023-04-02 04:36:26,145 ----------------
2023-04-02 04:36:27,948   1   => 121   		Training 486 pattern with 93.54% 	Forward time: 	 1.69 sec
2023-04-02 04:36:27,948 			Loss:    1.751e-01    			Backward time: 	 0.11 sec 
2023-04-02 04:36:27,949 ADAM: Layer 0 -> dw_min:9.9877e-01  dw_max:1.0014e+00 lr:1.0000e-02
2023-04-02 04:36:27,949 ADAM: Layer 1 -> dw_min:9.9330e-01  dw_max:1.0084e+00 lr:1.0000e-02
2023-04-02 04:36:27,949 ADAM: Layer 2 -> dw_min:9.9045e-01  dw_max:1.0092e+00 lr:1.0000e-02
2023-04-02 04:36:27,949 ADAM: Layer 3 -> dw_min:9.9738e-01  dw_max:1.0035e+00 lr:1.0000e-02
2023-04-02 04:36:28,021 			Learning rate: weights:   1.000e-02    
2023-04-02 04:36:28,021 			Last test performance: 93.15%
2023-04-02 04:36:28,021 ----------------
2023-04-02 04:36:29,838   1   => 122   		Training 486 pattern with 92.71% 	Forward time: 	 1.70 sec
2023-04-02 04:36:29,838 			Loss:    1.870e-01    			Backward time: 	 0.11 sec 
2023-04-02 04:36:29,838 ADAM: Layer 0 -> dw_min:9.9875e-01  dw_max:1.0016e+00 lr:1.0000e-02
2023-04-02 04:36:29,838 ADAM: Layer 1 -> dw_min:9.9347e-01  dw_max:1.0070e+00 lr:1.0000e-02
2023-04-02 04:36:29,839 ADAM: Layer 2 -> dw_min:9.9139e-01  dw_max:1.0085e+00 lr:1.0000e-02
2023-04-02 04:36:29,839 ADAM: Layer 3 -> dw_min:9.9638e-01  dw_max:1.0031e+00 lr:1.0000e-02
2023-04-02 04:36:29,859 			Learning rate: weights:   1.000e-02    
2023-04-02 04:36:29,859 			Last test performance: 93.15%
2023-04-02 04:36:29,859 ----------------
2023-04-02 04:36:31,691   1   => 123   		Training 486 pattern with 93.54% 	Forward time: 	 1.72 sec
2023-04-02 04:36:31,691 			Loss:    1.689e-01    			Backward time: 	 0.11 sec 
2023-04-02 04:36:31,691 ADAM: Layer 0 -> dw_min:9.9871e-01  dw_max:1.0011e+00 lr:1.0000e-02
2023-04-02 04:36:31,691 ADAM: Layer 1 -> dw_min:9.9266e-01  dw_max:1.0066e+00 lr:1.0000e-02
2023-04-02 04:36:31,691 ADAM: Layer 2 -> dw_min:9.9181e-01  dw_max:1.0085e+00 lr:1.0000e-02
2023-04-02 04:36:31,691 ADAM: Layer 3 -> dw_min:9.9607e-01  dw_max:1.0039e+00 lr:1.0000e-02
2023-04-02 04:36:31,706 			Learning rate: weights:   1.000e-02    
2023-04-02 04:36:31,706 			Last test performance: 93.15%
2023-04-02 04:36:31,706 ----------------
2023-04-02 04:36:33,548   1   => 124   		Training 486 pattern with 92.71% 	Forward time: 	 1.73 sec
2023-04-02 04:36:33,548 			Loss:    1.960e-01    			Backward time: 	 0.11 sec 
2023-04-02 04:36:33,548 ADAM: Layer 0 -> dw_min:9.9847e-01  dw_max:1.0012e+00 lr:1.0000e-02
2023-04-02 04:36:33,548 ADAM: Layer 1 -> dw_min:9.9307e-01  dw_max:1.0070e+00 lr:1.0000e-02
2023-04-02 04:36:33,548 ADAM: Layer 2 -> dw_min:9.9210e-01  dw_max:1.0085e+00 lr:1.0000e-02
2023-04-02 04:36:33,548 ADAM: Layer 3 -> dw_min:9.9624e-01  dw_max:1.0036e+00 lr:1.0000e-02
2023-04-02 04:36:33,714 
2023-04-02 04:36:33,714 Testing:
2023-04-02 04:36:33,800 		24 of 10000 with 87.50% 	 Time used:  0.09 sec
2023-04-02 04:36:33,882 		48 of 10000 with 89.58% 	 Time used:  0.08 sec
2023-04-02 04:36:33,966 		72 of 10000 with 93.06% 	 Time used:  0.08 sec
2023-04-02 04:36:34,055 		96 of 10000 with 93.75% 	 Time used:  0.09 sec
2023-04-02 04:36:34,141 		120 of 10000 with 95.00% 	 Time used:  0.09 sec
2023-04-02 04:36:34,228 		144 of 10000 with 95.14% 	 Time used:  0.09 sec
2023-04-02 04:36:34,313 		168 of 10000 with 95.24% 	 Time used:  0.08 sec
2023-04-02 04:36:34,415 		192 of 10000 with 95.83% 	 Time used:  0.10 sec
2023-04-02 04:36:34,503 		216 of 10000 with 95.83% 	 Time used:  0.09 sec
2023-04-02 04:36:34,586 		240 of 10000 with 96.25% 	 Time used:  0.08 sec
2023-04-02 04:36:34,668 		264 of 10000 with 96.21% 	 Time used:  0.08 sec
2023-04-02 04:36:34,749 		288 of 10000 with 95.49% 	 Time used:  0.08 sec
2023-04-02 04:36:34,836 		312 of 10000 with 94.87% 	 Time used:  0.09 sec
2023-04-02 04:36:34,923 		336 of 10000 with 94.94% 	 Time used:  0.09 sec
2023-04-02 04:36:35,009 		360 of 10000 with 95.00% 	 Time used:  0.09 sec
2023-04-02 04:36:35,092 		384 of 10000 with 95.31% 	 Time used:  0.08 sec
2023-04-02 04:36:35,175 		408 of 10000 with 95.34% 	 Time used:  0.08 sec
2023-04-02 04:36:35,260 		432 of 10000 with 95.37% 	 Time used:  0.08 sec
2023-04-02 04:36:35,342 		456 of 10000 with 94.30% 	 Time used:  0.08 sec
2023-04-02 04:36:35,423 		480 of 10000 with 94.38% 	 Time used:  0.08 sec
2023-04-02 04:36:35,503 		504 of 10000 with 94.64% 	 Time used:  0.08 sec
2023-04-02 04:36:35,582 		528 of 10000 with 94.51% 	 Time used:  0.08 sec
2023-04-02 04:36:35,662 		552 of 10000 with 94.57% 	 Time used:  0.08 sec
2023-04-02 04:36:35,749 		576 of 10000 with 94.44% 	 Time used:  0.09 sec
2023-04-02 04:36:35,835 		600 of 10000 with 94.33% 	 Time used:  0.09 sec
2023-04-02 04:36:35,919 		624 of 10000 with 94.39% 	 Time used:  0.08 sec
2023-04-02 04:36:36,002 		648 of 10000 with 94.60% 	 Time used:  0.08 sec
2023-04-02 04:36:36,089 		672 of 10000 with 94.64% 	 Time used:  0.09 sec
2023-04-02 04:36:36,174 		696 of 10000 with 94.68% 	 Time used:  0.08 sec
2023-04-02 04:36:36,263 		720 of 10000 with 94.86% 	 Time used:  0.09 sec
2023-04-02 04:36:36,347 		744 of 10000 with 94.76% 	 Time used:  0.08 sec
2023-04-02 04:36:36,431 		768 of 10000 with 94.79% 	 Time used:  0.08 sec
2023-04-02 04:36:36,514 		792 of 10000 with 94.95% 	 Time used:  0.08 sec
2023-04-02 04:36:36,596 		816 of 10000 with 94.98% 	 Time used:  0.08 sec
2023-04-02 04:36:36,683 		840 of 10000 with 94.88% 	 Time used:  0.09 sec
2023-04-02 04:36:36,766 		864 of 10000 with 94.79% 	 Time used:  0.08 sec
2023-04-02 04:36:36,852 		888 of 10000 with 94.82% 	 Time used:  0.09 sec
2023-04-02 04:36:36,937 		912 of 10000 with 94.63% 	 Time used:  0.08 sec
2023-04-02 04:36:37,028 		936 of 10000 with 94.66% 	 Time used:  0.09 sec
2023-04-02 04:36:37,116 		960 of 10000 with 94.79% 	 Time used:  0.09 sec
2023-04-02 04:36:37,200 		984 of 10000 with 94.82% 	 Time used:  0.08 sec
2023-04-02 04:36:37,282 		1008 of 10000 with 94.84% 	 Time used:  0.08 sec
2023-04-02 04:36:37,365 		1032 of 10000 with 94.86% 	 Time used:  0.08 sec
2023-04-02 04:36:37,454 		1056 of 10000 with 94.79% 	 Time used:  0.09 sec
2023-04-02 04:36:37,537 		1080 of 10000 with 94.81% 	 Time used:  0.08 sec
2023-04-02 04:36:37,619 		1104 of 10000 with 94.93% 	 Time used:  0.08 sec
2023-04-02 04:36:37,701 		1128 of 10000 with 95.04% 	 Time used:  0.08 sec
2023-04-02 04:36:37,782 		1152 of 10000 with 95.05% 	 Time used:  0.08 sec
2023-04-02 04:36:37,863 		1176 of 10000 with 95.07% 	 Time used:  0.08 sec
2023-04-02 04:36:37,944 		1200 of 10000 with 95.00% 	 Time used:  0.08 sec
2023-04-02 04:36:38,027 		1224 of 10000 with 95.02% 	 Time used:  0.08 sec
2023-04-02 04:36:38,112 		1248 of 10000 with 94.87% 	 Time used:  0.08 sec
2023-04-02 04:36:38,200 		1272 of 10000 with 94.89% 	 Time used:  0.09 sec
2023-04-02 04:36:38,289 		1296 of 10000 with 94.98% 	 Time used:  0.09 sec
2023-04-02 04:36:38,373 		1320 of 10000 with 95.08% 	 Time used:  0.08 sec
2023-04-02 04:36:38,465 		1344 of 10000 with 95.16% 	 Time used:  0.09 sec
2023-04-02 04:36:38,551 		1368 of 10000 with 95.25% 	 Time used:  0.09 sec
2023-04-02 04:36:38,635 		1392 of 10000 with 95.26% 	 Time used:  0.08 sec
2023-04-02 04:36:38,721 		1416 of 10000 with 95.34% 	 Time used:  0.09 sec
2023-04-02 04:36:38,812 		1440 of 10000 with 95.42% 	 Time used:  0.09 sec
2023-04-02 04:36:38,899 		1464 of 10000 with 95.49% 	 Time used:  0.09 sec
2023-04-02 04:36:38,986 		1488 of 10000 with 95.43% 	 Time used:  0.09 sec
2023-04-02 04:36:39,069 		1512 of 10000 with 95.37% 	 Time used:  0.08 sec
2023-04-02 04:36:39,152 		1536 of 10000 with 95.38% 	 Time used:  0.08 sec
2023-04-02 04:36:39,238 		1560 of 10000 with 95.45% 	 Time used:  0.09 sec
2023-04-02 04:36:39,322 		1584 of 10000 with 95.39% 	 Time used:  0.08 sec
2023-04-02 04:36:39,405 		1608 of 10000 with 95.46% 	 Time used:  0.08 sec
2023-04-02 04:36:39,487 		1632 of 10000 with 95.34% 	 Time used:  0.08 sec
2023-04-02 04:36:39,567 		1656 of 10000 with 95.41% 	 Time used:  0.08 sec
2023-04-02 04:36:39,650 		1680 of 10000 with 95.42% 	 Time used:  0.08 sec
2023-04-02 04:36:39,733 		1704 of 10000 with 95.42% 	 Time used:  0.08 sec
2023-04-02 04:36:39,817 		1728 of 10000 with 95.37% 	 Time used:  0.08 sec
2023-04-02 04:36:39,899 		1752 of 10000 with 95.38% 	 Time used:  0.08 sec
2023-04-02 04:36:39,980 		1776 of 10000 with 95.38% 	 Time used:  0.08 sec
2023-04-02 04:36:40,069 		1800 of 10000 with 95.44% 	 Time used:  0.09 sec
2023-04-02 04:36:40,155 		1824 of 10000 with 95.34% 	 Time used:  0.09 sec
2023-04-02 04:36:40,241 		1848 of 10000 with 95.29% 	 Time used:  0.08 sec
2023-04-02 04:36:40,323 		1872 of 10000 with 95.14% 	 Time used:  0.08 sec
2023-04-02 04:36:40,410 		1896 of 10000 with 95.20% 	 Time used:  0.09 sec
2023-04-02 04:36:40,498 		1920 of 10000 with 95.26% 	 Time used:  0.09 sec
2023-04-02 04:36:40,585 		1944 of 10000 with 95.22% 	 Time used:  0.09 sec
2023-04-02 04:36:40,668 		1968 of 10000 with 94.97% 	 Time used:  0.08 sec
2023-04-02 04:36:40,751 		1992 of 10000 with 94.93% 	 Time used:  0.08 sec
2023-04-02 04:36:40,833 		2016 of 10000 with 94.99% 	 Time used:  0.08 sec
2023-04-02 04:36:40,915 		2040 of 10000 with 95.00% 	 Time used:  0.08 sec
2023-04-02 04:36:40,998 		2064 of 10000 with 95.01% 	 Time used:  0.08 sec
2023-04-02 04:36:41,089 		2088 of 10000 with 95.02% 	 Time used:  0.09 sec
2023-04-02 04:36:41,173 		2112 of 10000 with 94.98% 	 Time used:  0.08 sec
2023-04-02 04:36:41,257 		2136 of 10000 with 94.99% 	 Time used:  0.08 sec
2023-04-02 04:36:41,339 		2160 of 10000 with 95.05% 	 Time used:  0.08 sec
2023-04-02 04:36:41,423 		2184 of 10000 with 95.10% 	 Time used:  0.08 sec
2023-04-02 04:36:41,507 		2208 of 10000 with 95.15% 	 Time used:  0.08 sec
2023-04-02 04:36:41,589 		2232 of 10000 with 95.07% 	 Time used:  0.08 sec
2023-04-02 04:36:41,670 		2256 of 10000 with 95.08% 	 Time used:  0.08 sec
2023-04-02 04:36:41,753 		2280 of 10000 with 95.00% 	 Time used:  0.08 sec
2023-04-02 04:36:41,849 		2304 of 10000 with 95.05% 	 Time used:  0.10 sec
2023-04-02 04:36:41,963 		2328 of 10000 with 95.02% 	 Time used:  0.11 sec
2023-04-02 04:36:42,048 		2352 of 10000 with 95.03% 	 Time used:  0.08 sec
2023-04-02 04:36:42,133 		2376 of 10000 with 95.03% 	 Time used:  0.08 sec
2023-04-02 04:36:42,216 		2400 of 10000 with 95.04% 	 Time used:  0.08 sec
2023-04-02 04:36:42,299 		2424 of 10000 with 95.05% 	 Time used:  0.08 sec
2023-04-02 04:36:42,389 		2448 of 10000 with 95.10% 	 Time used:  0.09 sec
2023-04-02 04:36:42,479 		2472 of 10000 with 95.15% 	 Time used:  0.09 sec
2023-04-02 04:36:42,561 		2496 of 10000 with 95.15% 	 Time used:  0.08 sec
2023-04-02 04:36:42,648 		2520 of 10000 with 95.20% 	 Time used:  0.09 sec
2023-04-02 04:36:42,733 		2544 of 10000 with 95.24% 	 Time used:  0.08 sec
2023-04-02 04:36:42,818 		2568 of 10000 with 95.25% 	 Time used:  0.09 sec
2023-04-02 04:36:42,910 		2592 of 10000 with 95.29% 	 Time used:  0.09 sec
2023-04-02 04:36:42,995 		2616 of 10000 with 95.34% 	 Time used:  0.08 sec
2023-04-02 04:36:43,078 		2640 of 10000 with 95.30% 	 Time used:  0.08 sec
2023-04-02 04:36:43,163 		2664 of 10000 with 95.35% 	 Time used:  0.08 sec
2023-04-02 04:36:43,249 		2688 of 10000 with 95.31% 	 Time used:  0.09 sec
2023-04-02 04:36:43,333 		2712 of 10000 with 95.35% 	 Time used:  0.08 sec
2023-04-02 04:36:43,420 		2736 of 10000 with 95.32% 	 Time used:  0.09 sec
2023-04-02 04:36:43,502 		2760 of 10000 with 95.33% 	 Time used:  0.08 sec
2023-04-02 04:36:43,584 		2784 of 10000 with 95.26% 	 Time used:  0.08 sec
2023-04-02 04:36:43,666 		2808 of 10000 with 95.30% 	 Time used:  0.08 sec
2023-04-02 04:36:43,749 		2832 of 10000 with 95.27% 	 Time used:  0.08 sec
2023-04-02 04:36:43,837 		2856 of 10000 with 95.27% 	 Time used:  0.09 sec
2023-04-02 04:36:43,920 		2880 of 10000 with 95.28% 	 Time used:  0.08 sec
2023-04-02 04:36:44,007 		2904 of 10000 with 95.25% 	 Time used:  0.09 sec
2023-04-02 04:36:44,098 		2928 of 10000 with 95.29% 	 Time used:  0.09 sec
2023-04-02 04:36:44,180 		2952 of 10000 with 95.29% 	 Time used:  0.08 sec
2023-04-02 04:36:44,266 		2976 of 10000 with 95.33% 	 Time used:  0.09 sec
2023-04-02 04:36:44,347 		3000 of 10000 with 95.33% 	 Time used:  0.08 sec
2023-04-02 04:36:44,431 		3024 of 10000 with 95.37% 	 Time used:  0.08 sec
2023-04-02 04:36:44,518 		3048 of 10000 with 95.37% 	 Time used:  0.09 sec
2023-04-02 04:36:44,605 		3072 of 10000 with 95.38% 	 Time used:  0.09 sec
2023-04-02 04:36:44,691 		3096 of 10000 with 95.38% 	 Time used:  0.09 sec
2023-04-02 04:36:44,774 		3120 of 10000 with 95.32% 	 Time used:  0.08 sec
2023-04-02 04:36:44,858 		3144 of 10000 with 95.36% 	 Time used:  0.08 sec
2023-04-02 04:36:44,948 		3168 of 10000 with 95.36% 	 Time used:  0.09 sec
2023-04-02 04:36:45,033 		3192 of 10000 with 95.33% 	 Time used:  0.08 sec
2023-04-02 04:36:45,116 		3216 of 10000 with 95.30% 	 Time used:  0.08 sec
2023-04-02 04:36:45,203 		3240 of 10000 with 95.34% 	 Time used:  0.09 sec
2023-04-02 04:36:45,291 		3264 of 10000 with 95.37% 	 Time used:  0.09 sec
2023-04-02 04:36:45,376 		3288 of 10000 with 95.32% 	 Time used:  0.09 sec
2023-04-02 04:36:45,460 		3312 of 10000 with 95.35% 	 Time used:  0.08 sec
2023-04-02 04:36:45,544 		3336 of 10000 with 95.32% 	 Time used:  0.08 sec
2023-04-02 04:36:45,632 		3360 of 10000 with 95.36% 	 Time used:  0.09 sec
2023-04-02 04:36:45,727 		3384 of 10000 with 95.36% 	 Time used:  0.09 sec
2023-04-02 04:36:45,828 		3408 of 10000 with 95.36% 	 Time used:  0.10 sec
2023-04-02 04:36:45,916 		3432 of 10000 with 95.40% 	 Time used:  0.09 sec
2023-04-02 04:36:46,000 		3456 of 10000 with 95.37% 	 Time used:  0.08 sec
2023-04-02 04:36:46,083 		3480 of 10000 with 95.37% 	 Time used:  0.08 sec
2023-04-02 04:36:46,170 		3504 of 10000 with 95.41% 	 Time used:  0.09 sec
2023-04-02 04:36:46,254 		3528 of 10000 with 95.44% 	 Time used:  0.08 sec
2023-04-02 04:36:46,338 		3552 of 10000 with 95.44% 	 Time used:  0.08 sec
2023-04-02 04:36:46,429 		3576 of 10000 with 95.47% 	 Time used:  0.09 sec
2023-04-02 04:36:46,516 		3600 of 10000 with 95.47% 	 Time used:  0.09 sec
2023-04-02 04:36:46,609 		3624 of 10000 with 95.50% 	 Time used:  0.09 sec
2023-04-02 04:36:46,699 		3648 of 10000 with 95.53% 	 Time used:  0.09 sec
2023-04-02 04:36:46,783 		3672 of 10000 with 95.53% 	 Time used:  0.08 sec
2023-04-02 04:36:46,867 		3696 of 10000 with 95.54% 	 Time used:  0.08 sec
2023-04-02 04:36:46,954 		3720 of 10000 with 95.48% 	 Time used:  0.09 sec
2023-04-02 04:36:47,044 		3744 of 10000 with 95.46% 	 Time used:  0.09 sec
2023-04-02 04:36:47,131 		3768 of 10000 with 95.49% 	 Time used:  0.09 sec
2023-04-02 04:36:47,221 		3792 of 10000 with 95.52% 	 Time used:  0.09 sec
2023-04-02 04:36:47,339 		3816 of 10000 with 95.52% 	 Time used:  0.10 sec
2023-04-02 04:36:47,423 		3840 of 10000 with 95.52% 	 Time used:  0.08 sec
2023-04-02 04:36:47,506 		3864 of 10000 with 95.47% 	 Time used:  0.08 sec
2023-04-02 04:36:47,596 		3888 of 10000 with 95.47% 	 Time used:  0.09 sec
2023-04-02 04:36:47,679 		3912 of 10000 with 95.45% 	 Time used:  0.08 sec
2023-04-02 04:36:47,760 		3936 of 10000 with 95.48% 	 Time used:  0.08 sec
2023-04-02 04:36:47,843 		3960 of 10000 with 95.48% 	 Time used:  0.08 sec
2023-04-02 04:36:47,927 		3984 of 10000 with 95.43% 	 Time used:  0.08 sec
2023-04-02 04:36:48,016 		4008 of 10000 with 95.46% 	 Time used:  0.09 sec
2023-04-02 04:36:48,100 		4032 of 10000 with 95.39% 	 Time used:  0.08 sec
2023-04-02 04:36:48,183 		4056 of 10000 with 95.39% 	 Time used:  0.08 sec
2023-04-02 04:36:48,270 		4080 of 10000 with 95.42% 	 Time used:  0.09 sec
2023-04-02 04:36:48,353 		4104 of 10000 with 95.44% 	 Time used:  0.08 sec
2023-04-02 04:36:48,434 		4128 of 10000 with 95.45% 	 Time used:  0.08 sec
2023-04-02 04:36:48,517 		4152 of 10000 with 95.47% 	 Time used:  0.08 sec
2023-04-02 04:36:48,601 		4176 of 10000 with 95.43% 	 Time used:  0.08 sec
2023-04-02 04:36:48,691 		4200 of 10000 with 95.40% 	 Time used:  0.09 sec
2023-04-02 04:36:48,780 		4224 of 10000 with 95.43% 	 Time used:  0.09 sec
2023-04-02 04:36:48,865 		4248 of 10000 with 95.46% 	 Time used:  0.08 sec
2023-04-02 04:36:48,947 		4272 of 10000 with 95.46% 	 Time used:  0.08 sec
2023-04-02 04:36:49,029 		4296 of 10000 with 95.44% 	 Time used:  0.08 sec
2023-04-02 04:36:49,113 		4320 of 10000 with 95.46% 	 Time used:  0.08 sec
2023-04-02 04:36:49,201 		4344 of 10000 with 95.47% 	 Time used:  0.09 sec
2023-04-02 04:36:49,290 		4368 of 10000 with 95.44% 	 Time used:  0.09 sec
2023-04-02 04:36:49,376 		4392 of 10000 with 95.45% 	 Time used:  0.09 sec
2023-04-02 04:36:49,495 		4416 of 10000 with 95.40% 	 Time used:  0.12 sec
2023-04-02 04:36:49,585 		4440 of 10000 with 95.41% 	 Time used:  0.09 sec
2023-04-02 04:36:49,675 		4464 of 10000 with 95.43% 	 Time used:  0.09 sec
2023-04-02 04:36:49,766 		4488 of 10000 with 95.43% 	 Time used:  0.09 sec
2023-04-02 04:36:49,852 		4512 of 10000 with 95.39% 	 Time used:  0.09 sec
2023-04-02 04:36:49,936 		4536 of 10000 with 95.37% 	 Time used:  0.08 sec
2023-04-02 04:36:50,026 		4560 of 10000 with 95.37% 	 Time used:  0.09 sec
2023-04-02 04:36:50,117 		4584 of 10000 with 95.40% 	 Time used:  0.09 sec
2023-04-02 04:36:50,202 		4608 of 10000 with 95.38% 	 Time used:  0.08 sec
2023-04-02 04:36:50,286 		4632 of 10000 with 95.40% 	 Time used:  0.08 sec
2023-04-02 04:36:50,369 		4656 of 10000 with 95.36% 	 Time used:  0.08 sec
2023-04-02 04:36:50,452 		4680 of 10000 with 95.38% 	 Time used:  0.08 sec
2023-04-02 04:36:50,538 		4704 of 10000 with 95.39% 	 Time used:  0.09 sec
2023-04-02 04:36:50,626 		4728 of 10000 with 95.39% 	 Time used:  0.09 sec
2023-04-02 04:36:50,708 		4752 of 10000 with 95.39% 	 Time used:  0.08 sec
2023-04-02 04:36:50,795 		4776 of 10000 with 95.41% 	 Time used:  0.09 sec
2023-04-02 04:36:50,879 		4800 of 10000 with 95.40% 	 Time used:  0.08 sec
2023-04-02 04:36:50,961 		4824 of 10000 with 95.42% 	 Time used:  0.08 sec
2023-04-02 04:36:51,044 		4848 of 10000 with 95.38% 	 Time used:  0.08 sec
2023-04-02 04:36:51,128 		4872 of 10000 with 95.38% 	 Time used:  0.08 sec
2023-04-02 04:36:51,216 		4896 of 10000 with 95.38% 	 Time used:  0.09 sec
2023-04-02 04:36:51,298 		4920 of 10000 with 95.41% 	 Time used:  0.08 sec
2023-04-02 04:36:51,384 		4944 of 10000 with 95.43% 	 Time used:  0.09 sec
2023-04-02 04:36:51,467 		4968 of 10000 with 95.41% 	 Time used:  0.08 sec
2023-04-02 04:36:51,557 		4992 of 10000 with 95.43% 	 Time used:  0.09 sec
2023-04-02 04:36:51,639 		5016 of 10000 with 95.45% 	 Time used:  0.08 sec
2023-04-02 04:36:51,729 		5040 of 10000 with 95.46% 	 Time used:  0.09 sec
2023-04-02 04:36:51,815 		5064 of 10000 with 95.46% 	 Time used:  0.09 sec
2023-04-02 04:36:51,897 		5088 of 10000 with 95.48% 	 Time used:  0.08 sec
2023-04-02 04:36:51,982 		5112 of 10000 with 95.48% 	 Time used:  0.08 sec
2023-04-02 04:36:52,063 		5136 of 10000 with 95.44% 	 Time used:  0.08 sec
2023-04-02 04:36:52,145 		5160 of 10000 with 95.47% 	 Time used:  0.08 sec
2023-04-02 04:36:52,228 		5184 of 10000 with 95.49% 	 Time used:  0.08 sec
2023-04-02 04:36:52,311 		5208 of 10000 with 95.51% 	 Time used:  0.08 sec
2023-04-02 04:36:52,394 		5232 of 10000 with 95.51% 	 Time used:  0.08 sec
2023-04-02 04:36:52,480 		5256 of 10000 with 95.51% 	 Time used:  0.09 sec
2023-04-02 04:36:52,562 		5280 of 10000 with 95.53% 	 Time used:  0.08 sec
2023-04-02 04:36:52,650 		5304 of 10000 with 95.51% 	 Time used:  0.09 sec
2023-04-02 04:36:52,744 		5328 of 10000 with 95.53% 	 Time used:  0.09 sec
2023-04-02 04:36:52,838 		5352 of 10000 with 95.52% 	 Time used:  0.09 sec
2023-04-02 04:36:52,927 		5376 of 10000 with 95.52% 	 Time used:  0.09 sec
2023-04-02 04:36:53,013 		5400 of 10000 with 95.50% 	 Time used:  0.09 sec
2023-04-02 04:36:53,096 		5424 of 10000 with 95.48% 	 Time used:  0.08 sec
2023-04-02 04:36:53,186 		5448 of 10000 with 95.50% 	 Time used:  0.09 sec
2023-04-02 04:36:53,273 		5472 of 10000 with 95.50% 	 Time used:  0.09 sec
2023-04-02 04:36:53,355 		5496 of 10000 with 95.51% 	 Time used:  0.08 sec
2023-04-02 04:36:53,437 		5520 of 10000 with 95.49% 	 Time used:  0.08 sec
2023-04-02 04:36:53,520 		5544 of 10000 with 95.47% 	 Time used:  0.08 sec
2023-04-02 04:36:53,610 		5568 of 10000 with 95.47% 	 Time used:  0.09 sec
2023-04-02 04:36:53,702 		5592 of 10000 with 95.48% 	 Time used:  0.09 sec
2023-04-02 04:36:53,789 		5616 of 10000 with 95.48% 	 Time used:  0.09 sec
2023-04-02 04:36:53,871 		5640 of 10000 with 95.48% 	 Time used:  0.08 sec
2023-04-02 04:36:53,954 		5664 of 10000 with 95.46% 	 Time used:  0.08 sec
2023-04-02 04:36:54,036 		5688 of 10000 with 95.46% 	 Time used:  0.08 sec
2023-04-02 04:36:54,121 		5712 of 10000 with 95.48% 	 Time used:  0.09 sec
2023-04-02 04:36:54,210 		5736 of 10000 with 95.43% 	 Time used:  0.09 sec
2023-04-02 04:36:54,295 		5760 of 10000 with 95.43% 	 Time used:  0.08 sec
2023-04-02 04:36:54,380 		5784 of 10000 with 95.42% 	 Time used:  0.08 sec
2023-04-02 04:36:54,471 		5808 of 10000 with 95.40% 	 Time used:  0.09 sec
2023-04-02 04:36:54,559 		5832 of 10000 with 95.39% 	 Time used:  0.09 sec
2023-04-02 04:36:54,645 		5856 of 10000 with 95.37% 	 Time used:  0.09 sec
2023-04-02 04:36:54,737 		5880 of 10000 with 95.36% 	 Time used:  0.09 sec
2023-04-02 04:36:54,823 		5904 of 10000 with 95.38% 	 Time used:  0.09 sec
2023-04-02 04:36:54,905 		5928 of 10000 with 95.38% 	 Time used:  0.08 sec
2023-04-02 04:36:54,987 		5952 of 10000 with 95.40% 	 Time used:  0.08 sec
2023-04-02 04:36:55,070 		5976 of 10000 with 95.41% 	 Time used:  0.08 sec
2023-04-02 04:36:55,159 		6000 of 10000 with 95.43% 	 Time used:  0.09 sec
2023-04-02 04:36:55,241 		6024 of 10000 with 95.45% 	 Time used:  0.08 sec
2023-04-02 04:36:55,324 		6048 of 10000 with 95.44% 	 Time used:  0.08 sec
2023-04-02 04:36:55,406 		6072 of 10000 with 95.41% 	 Time used:  0.08 sec
2023-04-02 04:36:55,487 		6096 of 10000 with 95.36% 	 Time used:  0.08 sec
2023-04-02 04:36:55,570 		6120 of 10000 with 95.34% 	 Time used:  0.08 sec
2023-04-02 04:36:55,652 		6144 of 10000 with 95.36% 	 Time used:  0.08 sec
2023-04-02 04:36:55,736 		6168 of 10000 with 95.38% 	 Time used:  0.08 sec
2023-04-02 04:36:55,833 		6192 of 10000 with 95.38% 	 Time used:  0.10 sec
2023-04-02 04:36:55,928 		6216 of 10000 with 95.37% 	 Time used:  0.09 sec
2023-04-02 04:36:56,009 		6240 of 10000 with 95.38% 	 Time used:  0.08 sec
2023-04-02 04:36:56,092 		6264 of 10000 with 95.40% 	 Time used:  0.08 sec
2023-04-02 04:36:56,175 		6288 of 10000 with 95.42% 	 Time used:  0.08 sec
2023-04-02 04:36:56,255 		6312 of 10000 with 95.42% 	 Time used:  0.08 sec
2023-04-02 04:36:56,337 		6336 of 10000 with 95.44% 	 Time used:  0.08 sec
2023-04-02 04:36:56,424 		6360 of 10000 with 95.41% 	 Time used:  0.09 sec
2023-04-02 04:36:56,516 		6384 of 10000 with 95.39% 	 Time used:  0.09 sec
2023-04-02 04:36:56,611 		6408 of 10000 with 95.38% 	 Time used:  0.09 sec
2023-04-02 04:36:56,696 		6432 of 10000 with 95.40% 	 Time used:  0.08 sec
2023-04-02 04:36:56,782 		6456 of 10000 with 95.42% 	 Time used:  0.09 sec
2023-04-02 04:36:56,864 		6480 of 10000 with 95.43% 	 Time used:  0.08 sec
2023-04-02 04:36:56,947 		6504 of 10000 with 95.42% 	 Time used:  0.08 sec
2023-04-02 04:36:57,030 		6528 of 10000 with 95.42% 	 Time used:  0.08 sec
2023-04-02 04:36:57,114 		6552 of 10000 with 95.39% 	 Time used:  0.08 sec
2023-04-02 04:36:57,201 		6576 of 10000 with 95.41% 	 Time used:  0.09 sec
2023-04-02 04:36:57,289 		6600 of 10000 with 95.42% 	 Time used:  0.09 sec
2023-04-02 04:36:57,372 		6624 of 10000 with 95.43% 	 Time used:  0.08 sec
2023-04-02 04:36:57,458 		6648 of 10000 with 95.37% 	 Time used:  0.09 sec
2023-04-02 04:36:57,546 		6672 of 10000 with 95.38% 	 Time used:  0.09 sec
2023-04-02 04:36:57,641 		6696 of 10000 with 95.40% 	 Time used:  0.10 sec
2023-04-02 04:36:57,724 		6720 of 10000 with 95.39% 	 Time used:  0.08 sec
2023-04-02 04:36:57,807 		6744 of 10000 with 95.34% 	 Time used:  0.08 sec
2023-04-02 04:36:57,889 		6768 of 10000 with 95.33% 	 Time used:  0.08 sec
2023-04-02 04:36:57,971 		6792 of 10000 with 95.33% 	 Time used:  0.08 sec
2023-04-02 04:36:58,053 		6816 of 10000 with 95.33% 	 Time used:  0.08 sec
2023-04-02 04:36:58,140 		6840 of 10000 with 95.35% 	 Time used:  0.09 sec
2023-04-02 04:36:58,226 		6864 of 10000 with 95.37% 	 Time used:  0.09 sec
2023-04-02 04:36:58,314 		6888 of 10000 with 95.38% 	 Time used:  0.09 sec
2023-04-02 04:36:58,399 		6912 of 10000 with 95.38% 	 Time used:  0.09 sec
2023-04-02 04:36:58,489 		6936 of 10000 with 95.40% 	 Time used:  0.09 sec
2023-04-02 04:36:58,574 		6960 of 10000 with 95.42% 	 Time used:  0.08 sec
2023-04-02 04:36:58,657 		6984 of 10000 with 95.39% 	 Time used:  0.08 sec
2023-04-02 04:36:58,749 		7008 of 10000 with 95.38% 	 Time used:  0.09 sec
2023-04-02 04:36:58,870 		7032 of 10000 with 95.38% 	 Time used:  0.12 sec
2023-04-02 04:36:58,955 		7056 of 10000 with 95.38% 	 Time used:  0.08 sec
2023-04-02 04:36:59,039 		7080 of 10000 with 95.40% 	 Time used:  0.08 sec
2023-04-02 04:36:59,121 		7104 of 10000 with 95.38% 	 Time used:  0.08 sec
2023-04-02 04:36:59,203 		7128 of 10000 with 95.38% 	 Time used:  0.08 sec
2023-04-02 04:36:59,286 		7152 of 10000 with 95.39% 	 Time used:  0.08 sec
2023-04-02 04:36:59,369 		7176 of 10000 with 95.37% 	 Time used:  0.08 sec
2023-04-02 04:36:59,454 		7200 of 10000 with 95.39% 	 Time used:  0.08 sec
2023-04-02 04:36:59,535 		7224 of 10000 with 95.40% 	 Time used:  0.08 sec
2023-04-02 04:36:59,619 		7248 of 10000 with 95.39% 	 Time used:  0.08 sec
2023-04-02 04:36:59,704 		7272 of 10000 with 95.41% 	 Time used:  0.08 sec
2023-04-02 04:36:59,785 		7296 of 10000 with 95.41% 	 Time used:  0.08 sec
2023-04-02 04:36:59,867 		7320 of 10000 with 95.38% 	 Time used:  0.08 sec
2023-04-02 04:36:59,953 		7344 of 10000 with 95.38% 	 Time used:  0.09 sec
2023-04-02 04:37:00,049 		7368 of 10000 with 95.39% 	 Time used:  0.10 sec
2023-04-02 04:37:00,138 		7392 of 10000 with 95.36% 	 Time used:  0.09 sec
2023-04-02 04:37:00,221 		7416 of 10000 with 95.35% 	 Time used:  0.08 sec
2023-04-02 04:37:00,303 		7440 of 10000 with 95.36% 	 Time used:  0.08 sec
2023-04-02 04:37:00,387 		7464 of 10000 with 95.35% 	 Time used:  0.08 sec
2023-04-02 04:37:00,472 		7488 of 10000 with 95.37% 	 Time used:  0.08 sec
2023-04-02 04:37:00,555 		7512 of 10000 with 95.37% 	 Time used:  0.08 sec
2023-04-02 04:37:00,639 		7536 of 10000 with 95.37% 	 Time used:  0.08 sec
2023-04-02 04:37:00,723 		7560 of 10000 with 95.36% 	 Time used:  0.08 sec
2023-04-02 04:37:00,804 		7584 of 10000 with 95.36% 	 Time used:  0.08 sec
2023-04-02 04:37:00,888 		7608 of 10000 with 95.36% 	 Time used:  0.08 sec
2023-04-02 04:37:00,970 		7632 of 10000 with 95.37% 	 Time used:  0.08 sec
2023-04-02 04:37:01,052 		7656 of 10000 with 95.39% 	 Time used:  0.08 sec
2023-04-02 04:37:01,135 		7680 of 10000 with 95.40% 	 Time used:  0.08 sec
2023-04-02 04:37:01,219 		7704 of 10000 with 95.42% 	 Time used:  0.08 sec
2023-04-02 04:37:01,299 		7728 of 10000 with 95.41% 	 Time used:  0.08 sec
2023-04-02 04:37:01,384 		7752 of 10000 with 95.41% 	 Time used:  0.08 sec
2023-04-02 04:37:01,467 		7776 of 10000 with 95.40% 	 Time used:  0.08 sec
2023-04-02 04:37:01,549 		7800 of 10000 with 95.40% 	 Time used:  0.08 sec
2023-04-02 04:37:01,637 		7824 of 10000 with 95.41% 	 Time used:  0.09 sec
2023-04-02 04:37:01,721 		7848 of 10000 with 95.43% 	 Time used:  0.08 sec
2023-04-02 04:37:01,815 		7872 of 10000 with 95.41% 	 Time used:  0.09 sec
2023-04-02 04:37:01,896 		7896 of 10000 with 95.39% 	 Time used:  0.08 sec
2023-04-02 04:37:01,981 		7920 of 10000 with 95.39% 	 Time used:  0.08 sec
2023-04-02 04:37:02,072 		7944 of 10000 with 95.41% 	 Time used:  0.09 sec
2023-04-02 04:37:02,170 		7968 of 10000 with 95.39% 	 Time used:  0.10 sec
2023-04-02 04:37:02,262 		7992 of 10000 with 95.40% 	 Time used:  0.09 sec
2023-04-02 04:37:02,349 		8016 of 10000 with 95.37% 	 Time used:  0.09 sec
2023-04-02 04:37:02,432 		8040 of 10000 with 95.37% 	 Time used:  0.08 sec
2023-04-02 04:37:02,532 		8064 of 10000 with 95.37% 	 Time used:  0.10 sec
2023-04-02 04:37:02,619 		8088 of 10000 with 95.36% 	 Time used:  0.09 sec
2023-04-02 04:37:02,708 		8112 of 10000 with 95.36% 	 Time used:  0.09 sec
2023-04-02 04:37:02,796 		8136 of 10000 with 95.38% 	 Time used:  0.09 sec
2023-04-02 04:37:02,883 		8160 of 10000 with 95.38% 	 Time used:  0.09 sec
2023-04-02 04:37:02,964 		8184 of 10000 with 95.38% 	 Time used:  0.08 sec
2023-04-02 04:37:03,046 		8208 of 10000 with 95.39% 	 Time used:  0.08 sec
2023-04-02 04:37:03,130 		8232 of 10000 with 95.40% 	 Time used:  0.08 sec
2023-04-02 04:37:03,224 		8256 of 10000 with 95.40% 	 Time used:  0.09 sec
2023-04-02 04:37:03,326 		8280 of 10000 with 95.41% 	 Time used:  0.10 sec
2023-04-02 04:37:03,414 		8304 of 10000 with 95.41% 	 Time used:  0.09 sec
2023-04-02 04:37:03,497 		8328 of 10000 with 95.39% 	 Time used:  0.08 sec
2023-04-02 04:37:03,577 		8352 of 10000 with 95.39% 	 Time used:  0.08 sec
2023-04-02 04:37:03,658 		8376 of 10000 with 95.40% 	 Time used:  0.08 sec
2023-04-02 04:37:03,745 		8400 of 10000 with 95.42% 	 Time used:  0.09 sec
2023-04-02 04:37:03,838 		8424 of 10000 with 95.42% 	 Time used:  0.09 sec
2023-04-02 04:37:03,926 		8448 of 10000 with 95.41% 	 Time used:  0.09 sec
2023-04-02 04:37:04,009 		8472 of 10000 with 95.41% 	 Time used:  0.08 sec
2023-04-02 04:37:04,097 		8496 of 10000 with 95.41% 	 Time used:  0.09 sec
2023-04-02 04:37:04,204 		8520 of 10000 with 95.41% 	 Time used:  0.11 sec
2023-04-02 04:37:04,289 		8544 of 10000 with 95.40% 	 Time used:  0.08 sec
2023-04-02 04:37:04,381 		8568 of 10000 with 95.41% 	 Time used:  0.09 sec
2023-04-02 04:37:04,473 		8592 of 10000 with 95.43% 	 Time used:  0.09 sec
2023-04-02 04:37:04,556 		8616 of 10000 with 95.43% 	 Time used:  0.08 sec
2023-04-02 04:37:04,641 		8640 of 10000 with 95.39% 	 Time used:  0.08 sec
2023-04-02 04:37:04,725 		8664 of 10000 with 95.39% 	 Time used:  0.08 sec
2023-04-02 04:37:04,807 		8688 of 10000 with 95.41% 	 Time used:  0.08 sec
2023-04-02 04:37:04,889 		8712 of 10000 with 95.42% 	 Time used:  0.08 sec
2023-04-02 04:37:04,971 		8736 of 10000 with 95.41% 	 Time used:  0.08 sec
2023-04-02 04:37:05,054 		8760 of 10000 with 95.42% 	 Time used:  0.08 sec
2023-04-02 04:37:05,136 		8784 of 10000 with 95.42% 	 Time used:  0.08 sec
2023-04-02 04:37:05,219 		8808 of 10000 with 95.41% 	 Time used:  0.08 sec
2023-04-02 04:37:05,301 		8832 of 10000 with 95.39% 	 Time used:  0.08 sec
2023-04-02 04:37:05,384 		8856 of 10000 with 95.40% 	 Time used:  0.08 sec
2023-04-02 04:37:05,471 		8880 of 10000 with 95.42% 	 Time used:  0.09 sec
2023-04-02 04:37:05,565 		8904 of 10000 with 95.43% 	 Time used:  0.09 sec
2023-04-02 04:37:05,648 		8928 of 10000 with 95.44% 	 Time used:  0.08 sec
2023-04-02 04:37:05,737 		8952 of 10000 with 95.44% 	 Time used:  0.09 sec
2023-04-02 04:37:05,822 		8976 of 10000 with 95.45% 	 Time used:  0.08 sec
2023-04-02 04:37:05,905 		9000 of 10000 with 95.46% 	 Time used:  0.08 sec
2023-04-02 04:37:05,988 		9024 of 10000 with 95.46% 	 Time used:  0.08 sec
2023-04-02 04:37:06,070 		9048 of 10000 with 95.47% 	 Time used:  0.08 sec
2023-04-02 04:37:06,156 		9072 of 10000 with 95.45% 	 Time used:  0.09 sec
2023-04-02 04:37:06,245 		9096 of 10000 with 95.44% 	 Time used:  0.09 sec
2023-04-02 04:37:06,333 		9120 of 10000 with 95.45% 	 Time used:  0.09 sec
2023-04-02 04:37:06,420 		9144 of 10000 with 95.45% 	 Time used:  0.09 sec
2023-04-02 04:37:06,506 		9168 of 10000 with 95.45% 	 Time used:  0.09 sec
2023-04-02 04:37:06,590 		9192 of 10000 with 95.46% 	 Time used:  0.08 sec
2023-04-02 04:37:06,678 		9216 of 10000 with 95.46% 	 Time used:  0.09 sec
2023-04-02 04:37:06,762 		9240 of 10000 with 95.44% 	 Time used:  0.08 sec
2023-04-02 04:37:06,847 		9264 of 10000 with 95.44% 	 Time used:  0.09 sec
2023-04-02 04:37:06,931 		9288 of 10000 with 95.45% 	 Time used:  0.08 sec
2023-04-02 04:37:07,017 		9312 of 10000 with 95.44% 	 Time used:  0.09 sec
2023-04-02 04:37:07,101 		9336 of 10000 with 95.44% 	 Time used:  0.08 sec
2023-04-02 04:37:07,185 		9360 of 10000 with 95.44% 	 Time used:  0.08 sec
2023-04-02 04:37:07,270 		9384 of 10000 with 95.43% 	 Time used:  0.08 sec
2023-04-02 04:37:07,357 		9408 of 10000 with 95.44% 	 Time used:  0.09 sec
2023-04-02 04:37:07,446 		9432 of 10000 with 95.45% 	 Time used:  0.09 sec
2023-04-02 04:37:07,528 		9456 of 10000 with 95.45% 	 Time used:  0.08 sec
2023-04-02 04:37:07,615 		9480 of 10000 with 95.44% 	 Time used:  0.09 sec
2023-04-02 04:37:07,705 		9504 of 10000 with 95.44% 	 Time used:  0.09 sec
2023-04-02 04:37:07,788 		9528 of 10000 with 95.45% 	 Time used:  0.08 sec
2023-04-02 04:37:07,871 		9552 of 10000 with 95.45% 	 Time used:  0.08 sec
2023-04-02 04:37:07,961 		9576 of 10000 with 95.46% 	 Time used:  0.09 sec
2023-04-02 04:37:08,045 		9600 of 10000 with 95.47% 	 Time used:  0.08 sec
2023-04-02 04:37:08,129 		9624 of 10000 with 95.47% 	 Time used:  0.08 sec
2023-04-02 04:37:08,217 		9648 of 10000 with 95.45% 	 Time used:  0.09 sec
2023-04-02 04:37:08,303 		9672 of 10000 with 95.45% 	 Time used:  0.09 sec
2023-04-02 04:37:08,384 		9696 of 10000 with 95.45% 	 Time used:  0.08 sec
2023-04-02 04:37:08,474 		9720 of 10000 with 95.43% 	 Time used:  0.09 sec
2023-04-02 04:37:08,561 		9744 of 10000 with 95.44% 	 Time used:  0.09 sec
2023-04-02 04:37:08,644 		9768 of 10000 with 95.44% 	 Time used:  0.08 sec
2023-04-02 04:37:08,735 		9792 of 10000 with 95.46% 	 Time used:  0.09 sec
2023-04-02 04:37:08,818 		9816 of 10000 with 95.44% 	 Time used:  0.08 sec
2023-04-02 04:37:08,905 		9840 of 10000 with 95.45% 	 Time used:  0.09 sec
2023-04-02 04:37:08,988 		9864 of 10000 with 95.44% 	 Time used:  0.08 sec
2023-04-02 04:37:09,071 		9888 of 10000 with 95.44% 	 Time used:  0.08 sec
2023-04-02 04:37:09,157 		9912 of 10000 with 95.45% 	 Time used:  0.09 sec
2023-04-02 04:37:09,245 		9936 of 10000 with 95.46% 	 Time used:  0.09 sec
2023-04-02 04:37:09,327 		9960 of 10000 with 95.46% 	 Time used:  0.08 sec
2023-04-02 04:37:09,418 		9984 of 10000 with 95.45% 	 Time used:  0.09 sec
2023-04-02 04:37:09,507 		10000 of 10000 with 95.45% 	 Time used:  0.09 sec
2023-04-02 04:37:09,507 
2023-04-02 04:37:09,509 			Learning rate: weights:   1.000e-02    
2023-04-02 04:37:09,509 			Last test performance: 95.45%
2023-04-02 04:37:09,509 ----------------
2023-04-02 04:37:11,343   2   =>  0    		Training 486 pattern with 93.75% 	Forward time: 	 1.72 sec
2023-04-02 04:37:11,343 			Loss:    1.798e-01    			Backward time: 	 0.11 sec 
2023-04-02 04:37:11,343 ADAM: Layer 0 -> dw_min:9.9861e-01  dw_max:1.0011e+00 lr:1.0000e-02
2023-04-02 04:37:11,343 ADAM: Layer 1 -> dw_min:9.9375e-01  dw_max:1.0064e+00 lr:1.0000e-02
2023-04-02 04:37:11,343 ADAM: Layer 2 -> dw_min:9.9287e-01  dw_max:1.0077e+00 lr:1.0000e-02
2023-04-02 04:37:11,344 ADAM: Layer 3 -> dw_min:9.9664e-01  dw_max:1.0032e+00 lr:1.0000e-02
2023-04-02 04:37:11,359 			Learning rate: weights:   1.000e-02    
2023-04-02 04:37:11,359 			Last test performance: 95.45%
2023-04-02 04:37:11,359 ----------------
2023-04-02 04:37:13,203   2   =>  1    		Training 486 pattern with 93.33% 	Forward time: 	 1.73 sec
2023-04-02 04:37:13,203 			Loss:    1.816e-01    			Backward time: 	 0.11 sec 
2023-04-02 04:37:13,203 ADAM: Layer 0 -> dw_min:9.9814e-01  dw_max:1.0007e+00 lr:1.0000e-02
2023-04-02 04:37:13,203 ADAM: Layer 1 -> dw_min:9.9451e-01  dw_max:1.0074e+00 lr:1.0000e-02
2023-04-02 04:37:13,203 ADAM: Layer 2 -> dw_min:9.9271e-01  dw_max:1.0079e+00 lr:1.0000e-02
2023-04-02 04:37:13,203 ADAM: Layer 3 -> dw_min:9.9682e-01  dw_max:1.0039e+00 lr:1.0000e-02
2023-04-02 04:37:13,286 			Learning rate: weights:   1.000e-02    
2023-04-02 04:37:13,287 			Last test performance: 95.45%
2023-04-02 04:37:13,287 ----------------
2023-04-02 04:37:15,144   2   =>  2    		Training 486 pattern with 95.21% 	Forward time: 	 1.74 sec
2023-04-02 04:37:15,144 			Loss:    1.236e-01    			Backward time: 	 0.11 sec 
2023-04-02 04:37:15,144 ADAM: Layer 0 -> dw_min:9.9892e-01  dw_max:1.0008e+00 lr:1.0000e-02
2023-04-02 04:37:15,144 ADAM: Layer 1 -> dw_min:9.9459e-01  dw_max:1.0075e+00 lr:1.0000e-02
2023-04-02 04:37:15,144 ADAM: Layer 2 -> dw_min:9.9188e-01  dw_max:1.0086e+00 lr:1.0000e-02
2023-04-02 04:37:15,144 ADAM: Layer 3 -> dw_min:9.9732e-01  dw_max:1.0035e+00 lr:1.0000e-02
2023-04-02 04:37:15,216 			Learning rate: weights:   1.000e-02    
2023-04-02 04:37:15,216 			Last test performance: 95.45%
2023-04-02 04:37:15,216 ----------------
2023-04-02 04:37:17,076   2   =>  3    		Training 486 pattern with 94.17% 	Forward time: 	 1.75 sec
2023-04-02 04:37:17,076 			Loss:    1.965e-01    			Backward time: 	 0.11 sec 
2023-04-02 04:37:17,077 ADAM: Layer 0 -> dw_min:9.9881e-01  dw_max:1.0016e+00 lr:1.0000e-02
2023-04-02 04:37:17,077 ADAM: Layer 1 -> dw_min:9.9384e-01  dw_max:1.0088e+00 lr:1.0000e-02
2023-04-02 04:37:17,077 ADAM: Layer 2 -> dw_min:9.9229e-01  dw_max:1.0108e+00 lr:1.0000e-02
2023-04-02 04:37:17,077 ADAM: Layer 3 -> dw_min:9.9689e-01  dw_max:1.0037e+00 lr:1.0000e-02
2023-04-02 04:37:17,148 			Learning rate: weights:   1.000e-02    
2023-04-02 04:37:17,148 			Last test performance: 95.45%
2023-04-02 04:37:17,149 ----------------
2023-04-02 04:37:19,000   2   =>  4    		Training 486 pattern with 94.79% 	Forward time: 	 1.74 sec
2023-04-02 04:37:19,000 			Loss:    1.542e-01    			Backward time: 	 0.11 sec 
2023-04-02 04:37:19,000 ADAM: Layer 0 -> dw_min:9.9878e-01  dw_max:1.0017e+00 lr:1.0000e-02
2023-04-02 04:37:19,000 ADAM: Layer 1 -> dw_min:9.9439e-01  dw_max:1.0093e+00 lr:1.0000e-02
2023-04-02 04:37:19,000 ADAM: Layer 2 -> dw_min:9.9136e-01  dw_max:1.0101e+00 lr:1.0000e-02
2023-04-02 04:37:19,001 ADAM: Layer 3 -> dw_min:9.9717e-01  dw_max:1.0038e+00 lr:1.0000e-02
2023-04-02 04:37:19,073 			Learning rate: weights:   1.000e-02    
2023-04-02 04:37:19,073 			Last test performance: 95.45%
2023-04-02 04:37:19,073 ----------------
2023-04-02 04:37:20,880   2   =>  5    		Training 486 pattern with 91.67% 	Forward time: 	 1.69 sec
2023-04-02 04:37:20,880 			Loss:    2.039e-01    			Backward time: 	 0.11 sec 
2023-04-02 04:37:20,880 ADAM: Layer 0 -> dw_min:9.9854e-01  dw_max:1.0021e+00 lr:1.0000e-02
2023-04-02 04:37:20,880 ADAM: Layer 1 -> dw_min:9.9562e-01  dw_max:1.0085e+00 lr:1.0000e-02
2023-04-02 04:37:20,880 ADAM: Layer 2 -> dw_min:9.9102e-01  dw_max:1.0114e+00 lr:1.0000e-02
2023-04-02 04:37:20,880 ADAM: Layer 3 -> dw_min:9.9710e-01  dw_max:1.0044e+00 lr:1.0000e-02
2023-04-02 04:37:20,896 			Learning rate: weights:   1.000e-02    
2023-04-02 04:37:20,896 			Last test performance: 95.45%
2023-04-02 04:37:20,896 ----------------
2023-04-02 04:37:22,748   2   =>  6    		Training 486 pattern with 92.08% 	Forward time: 	 1.74 sec
2023-04-02 04:37:22,748 			Loss:    2.198e-01    			Backward time: 	 0.11 sec 
2023-04-02 04:37:22,749 ADAM: Layer 0 -> dw_min:9.9860e-01  dw_max:1.0023e+00 lr:1.0000e-02
2023-04-02 04:37:22,749 ADAM: Layer 1 -> dw_min:9.9471e-01  dw_max:1.0086e+00 lr:1.0000e-02
2023-04-02 04:37:22,749 ADAM: Layer 2 -> dw_min:9.9093e-01  dw_max:1.0113e+00 lr:1.0000e-02
2023-04-02 04:37:22,749 ADAM: Layer 3 -> dw_min:9.9564e-01  dw_max:1.0055e+00 lr:1.0000e-02
2023-04-02 04:37:22,775 			Learning rate: weights:   1.000e-02    
2023-04-02 04:37:22,775 			Last test performance: 95.45%
2023-04-02 04:37:22,775 ----------------
2023-04-02 04:37:24,571   2   =>  7    		Training 486 pattern with 95.00% 	Forward time: 	 1.68 sec
2023-04-02 04:37:24,572 			Loss:    1.345e-01    			Backward time: 	 0.11 sec 
2023-04-02 04:37:24,572 ADAM: Layer 0 -> dw_min:9.9834e-01  dw_max:1.0028e+00 lr:1.0000e-02
2023-04-02 04:37:24,572 ADAM: Layer 1 -> dw_min:9.9510e-01  dw_max:1.0070e+00 lr:1.0000e-02
2023-04-02 04:37:24,572 ADAM: Layer 2 -> dw_min:9.9150e-01  dw_max:1.0099e+00 lr:1.0000e-02
2023-04-02 04:37:24,572 ADAM: Layer 3 -> dw_min:9.9521e-01  dw_max:1.0050e+00 lr:1.0000e-02
2023-04-02 04:37:24,596 			Learning rate: weights:   1.000e-02    
2023-04-02 04:37:24,596 			Last test performance: 95.45%
2023-04-02 04:37:24,596 ----------------
2023-04-02 04:37:26,450   2   =>  8    		Training 486 pattern with 92.71% 	Forward time: 	 1.74 sec
2023-04-02 04:37:26,450 			Loss:    1.934e-01    			Backward time: 	 0.11 sec 
2023-04-02 04:37:26,450 ADAM: Layer 0 -> dw_min:9.9836e-01  dw_max:1.0019e+00 lr:1.0000e-02
2023-04-02 04:37:26,450 ADAM: Layer 1 -> dw_min:9.9441e-01  dw_max:1.0075e+00 lr:1.0000e-02
2023-04-02 04:37:26,450 ADAM: Layer 2 -> dw_min:9.9153e-01  dw_max:1.0094e+00 lr:1.0000e-02
2023-04-02 04:37:26,450 ADAM: Layer 3 -> dw_min:9.9653e-01  dw_max:1.0045e+00 lr:1.0000e-02
2023-04-02 04:37:26,526 			Learning rate: weights:   1.000e-02    
2023-04-02 04:37:26,526 			Last test performance: 95.45%
2023-04-02 04:37:26,526 ----------------
2023-04-02 04:37:28,388   2   =>  9    		Training 486 pattern with 92.71% 	Forward time: 	 1.75 sec
2023-04-02 04:37:28,388 			Loss:    1.920e-01    			Backward time: 	 0.11 sec 
2023-04-02 04:37:28,388 ADAM: Layer 0 -> dw_min:9.9779e-01  dw_max:1.0016e+00 lr:1.0000e-02
2023-04-02 04:37:28,388 ADAM: Layer 1 -> dw_min:9.9203e-01  dw_max:1.0069e+00 lr:1.0000e-02
2023-04-02 04:37:28,388 ADAM: Layer 2 -> dw_min:9.9056e-01  dw_max:1.0112e+00 lr:1.0000e-02
2023-04-02 04:37:28,388 ADAM: Layer 3 -> dw_min:9.9597e-01  dw_max:1.0056e+00 lr:1.0000e-02
2023-04-02 04:37:28,404 			Learning rate: weights:   1.000e-02    
2023-04-02 04:37:28,404 			Last test performance: 95.45%
2023-04-02 04:37:28,404 ----------------
2023-04-02 04:37:30,261   2   =>  10   		Training 486 pattern with 95.83% 	Forward time: 	 1.74 sec
2023-04-02 04:37:30,261 			Loss:    1.143e-01    			Backward time: 	 0.11 sec 
2023-04-02 04:37:30,261 ADAM: Layer 0 -> dw_min:9.9731e-01  dw_max:1.0015e+00 lr:1.0000e-02
2023-04-02 04:37:30,261 ADAM: Layer 1 -> dw_min:9.9130e-01  dw_max:1.0059e+00 lr:1.0000e-02
2023-04-02 04:37:30,261 ADAM: Layer 2 -> dw_min:9.8881e-01  dw_max:1.0095e+00 lr:1.0000e-02
2023-04-02 04:37:30,261 ADAM: Layer 3 -> dw_min:9.9638e-01  dw_max:1.0049e+00 lr:1.0000e-02
2023-04-02 04:37:30,277 			Learning rate: weights:   1.000e-02    
2023-04-02 04:37:30,277 			Last test performance: 95.45%
2023-04-02 04:37:30,277 ----------------
2023-04-02 04:37:32,102   2   =>  11   		Training 486 pattern with 94.17% 	Forward time: 	 1.71 sec
2023-04-02 04:37:32,102 			Loss:    1.793e-01    			Backward time: 	 0.11 sec 
2023-04-02 04:37:32,103 ADAM: Layer 0 -> dw_min:9.9751e-01  dw_max:1.0015e+00 lr:1.0000e-02
2023-04-02 04:37:32,103 ADAM: Layer 1 -> dw_min:9.9130e-01  dw_max:1.0057e+00 lr:1.0000e-02
2023-04-02 04:37:32,103 ADAM: Layer 2 -> dw_min:9.8889e-01  dw_max:1.0088e+00 lr:1.0000e-02
2023-04-02 04:37:32,103 ADAM: Layer 3 -> dw_min:9.9673e-01  dw_max:1.0043e+00 lr:1.0000e-02
2023-04-02 04:37:32,159 			Learning rate: weights:   1.000e-02    
2023-04-02 04:37:32,159 			Last test performance: 95.45%
2023-04-02 04:37:32,159 ----------------
2023-04-02 04:37:34,046   2   =>  12   		Training 486 pattern with 95.42% 	Forward time: 	 1.77 sec
2023-04-02 04:37:34,046 			Loss:    1.192e-01    			Backward time: 	 0.11 sec 
2023-04-02 04:37:34,046 ADAM: Layer 0 -> dw_min:9.9758e-01  dw_max:1.0015e+00 lr:1.0000e-02
2023-04-02 04:37:34,046 ADAM: Layer 1 -> dw_min:9.9096e-01  dw_max:1.0049e+00 lr:1.0000e-02
2023-04-02 04:37:34,046 ADAM: Layer 2 -> dw_min:9.8765e-01  dw_max:1.0078e+00 lr:1.0000e-02
2023-04-02 04:37:34,046 ADAM: Layer 3 -> dw_min:9.9576e-01  dw_max:1.0069e+00 lr:1.0000e-02
2023-04-02 04:37:34,131 			Learning rate: weights:   1.000e-02    
2023-04-02 04:37:34,131 			Last test performance: 95.45%
2023-04-02 04:37:34,132 ----------------
2023-04-02 04:37:36,011   2   =>  13   		Training 486 pattern with 94.38% 	Forward time: 	 1.77 sec
2023-04-02 04:37:36,011 			Loss:    1.341e-01    			Backward time: 	 0.11 sec 
2023-04-02 04:37:36,012 ADAM: Layer 0 -> dw_min:9.9825e-01  dw_max:1.0014e+00 lr:1.0000e-02
2023-04-02 04:37:36,012 ADAM: Layer 1 -> dw_min:9.9144e-01  dw_max:1.0044e+00 lr:1.0000e-02
2023-04-02 04:37:36,012 ADAM: Layer 2 -> dw_min:9.8782e-01  dw_max:1.0082e+00 lr:1.0000e-02
2023-04-02 04:37:36,012 ADAM: Layer 3 -> dw_min:9.9652e-01  dw_max:1.0069e+00 lr:1.0000e-02
2023-04-02 04:37:36,076 			Learning rate: weights:   1.000e-02    
2023-04-02 04:37:36,076 			Last test performance: 95.45%
2023-04-02 04:37:36,076 ----------------
2023-04-02 04:37:37,900   2   =>  14   		Training 486 pattern with 94.38% 	Forward time: 	 1.71 sec
2023-04-02 04:37:37,900 			Loss:    1.474e-01    			Backward time: 	 0.11 sec 
2023-04-02 04:37:37,901 ADAM: Layer 0 -> dw_min:9.9868e-01  dw_max:1.0011e+00 lr:1.0000e-02
2023-04-02 04:37:37,901 ADAM: Layer 1 -> dw_min:9.9290e-01  dw_max:1.0058e+00 lr:1.0000e-02
2023-04-02 04:37:37,901 ADAM: Layer 2 -> dw_min:9.8767e-01  dw_max:1.0096e+00 lr:1.0000e-02
2023-04-02 04:37:37,901 ADAM: Layer 3 -> dw_min:9.9644e-01  dw_max:1.0066e+00 lr:1.0000e-02
2023-04-02 04:37:37,916 			Learning rate: weights:   1.000e-02    
2023-04-02 04:37:37,916 			Last test performance: 95.45%
2023-04-02 04:37:37,916 ----------------
2023-04-02 04:37:39,767   2   =>  15   		Training 486 pattern with 95.62% 	Forward time: 	 1.74 sec
2023-04-02 04:37:39,767 			Loss:    1.176e-01    			Backward time: 	 0.11 sec 
2023-04-02 04:37:39,767 ADAM: Layer 0 -> dw_min:9.9904e-01  dw_max:1.0011e+00 lr:1.0000e-02
2023-04-02 04:37:39,768 ADAM: Layer 1 -> dw_min:9.9409e-01  dw_max:1.0068e+00 lr:1.0000e-02
2023-04-02 04:37:39,768 ADAM: Layer 2 -> dw_min:9.8839e-01  dw_max:1.0086e+00 lr:1.0000e-02
2023-04-02 04:37:39,768 ADAM: Layer 3 -> dw_min:9.9647e-01  dw_max:1.0062e+00 lr:1.0000e-02
2023-04-02 04:37:39,838 			Learning rate: weights:   1.000e-02    
2023-04-02 04:37:39,838 			Last test performance: 95.45%
2023-04-02 04:37:39,838 ----------------
2023-04-02 04:37:41,690   2   =>  16   		Training 486 pattern with 93.12% 	Forward time: 	 1.74 sec
2023-04-02 04:37:41,690 			Loss:    1.990e-01    			Backward time: 	 0.11 sec 
2023-04-02 04:37:41,690 ADAM: Layer 0 -> dw_min:9.9896e-01  dw_max:1.0009e+00 lr:1.0000e-02
2023-04-02 04:37:41,690 ADAM: Layer 1 -> dw_min:9.9401e-01  dw_max:1.0068e+00 lr:1.0000e-02
2023-04-02 04:37:41,690 ADAM: Layer 2 -> dw_min:9.8869e-01  dw_max:1.0076e+00 lr:1.0000e-02
2023-04-02 04:37:41,690 ADAM: Layer 3 -> dw_min:9.9665e-01  dw_max:1.0054e+00 lr:1.0000e-02
2023-04-02 04:37:41,707 			Learning rate: weights:   1.000e-02    
2023-04-02 04:37:41,707 			Last test performance: 95.45%
2023-04-02 04:37:41,707 ----------------
2023-04-02 04:37:43,592   2   =>  17   		Training 486 pattern with 94.58% 	Forward time: 	 1.77 sec
2023-04-02 04:37:43,592 			Loss:    1.324e-01    			Backward time: 	 0.11 sec 
2023-04-02 04:37:43,593 ADAM: Layer 0 -> dw_min:9.9882e-01  dw_max:1.0015e+00 lr:1.0000e-02
2023-04-02 04:37:43,593 ADAM: Layer 1 -> dw_min:9.9477e-01  dw_max:1.0066e+00 lr:1.0000e-02
2023-04-02 04:37:43,593 ADAM: Layer 2 -> dw_min:9.8952e-01  dw_max:1.0066e+00 lr:1.0000e-02
2023-04-02 04:37:43,593 ADAM: Layer 3 -> dw_min:9.9683e-01  dw_max:1.0048e+00 lr:1.0000e-02
2023-04-02 04:37:43,651 			Learning rate: weights:   1.000e-02    
2023-04-02 04:37:43,651 			Last test performance: 95.45%
2023-04-02 04:37:43,651 ----------------
2023-04-02 04:37:45,484   2   =>  18   		Training 486 pattern with 92.92% 	Forward time: 	 1.72 sec
2023-04-02 04:37:45,484 			Loss:    1.412e-01    			Backward time: 	 0.11 sec 
2023-04-02 04:37:45,485 ADAM: Layer 0 -> dw_min:9.9891e-01  dw_max:1.0016e+00 lr:1.0000e-02
2023-04-02 04:37:45,485 ADAM: Layer 1 -> dw_min:9.9484e-01  dw_max:1.0054e+00 lr:1.0000e-02
2023-04-02 04:37:45,485 ADAM: Layer 2 -> dw_min:9.9053e-01  dw_max:1.0089e+00 lr:1.0000e-02
2023-04-02 04:37:45,485 ADAM: Layer 3 -> dw_min:9.9701e-01  dw_max:1.0043e+00 lr:1.0000e-02
2023-04-02 04:37:45,500 			Learning rate: weights:   1.000e-02    
2023-04-02 04:37:45,500 			Last test performance: 95.45%
2023-04-02 04:37:45,500 ----------------
2023-04-02 04:37:47,312   2   =>  19   		Training 486 pattern with 95.42% 	Forward time: 	 1.70 sec
2023-04-02 04:37:47,312 			Loss:    1.345e-01    			Backward time: 	 0.11 sec 
2023-04-02 04:37:47,312 ADAM: Layer 0 -> dw_min:9.9885e-01  dw_max:1.0016e+00 lr:1.0000e-02
2023-04-02 04:37:47,312 ADAM: Layer 1 -> dw_min:9.9542e-01  dw_max:1.0069e+00 lr:1.0000e-02
2023-04-02 04:37:47,312 ADAM: Layer 2 -> dw_min:9.9141e-01  dw_max:1.0079e+00 lr:1.0000e-02
2023-04-02 04:37:47,312 ADAM: Layer 3 -> dw_min:9.9734e-01  dw_max:1.0039e+00 lr:1.0000e-02
2023-04-02 04:37:47,330 			Learning rate: weights:   1.000e-02    
2023-04-02 04:37:47,330 			Last test performance: 95.45%
2023-04-02 04:37:47,330 ----------------
2023-04-02 04:37:49,194   2   =>  20   		Training 486 pattern with 93.54% 	Forward time: 	 1.75 sec
2023-04-02 04:37:49,194 			Loss:    1.820e-01    			Backward time: 	 0.11 sec 
2023-04-02 04:37:49,194 ADAM: Layer 0 -> dw_min:9.9861e-01  dw_max:1.0020e+00 lr:1.0000e-02
2023-04-02 04:37:49,194 ADAM: Layer 1 -> dw_min:9.9466e-01  dw_max:1.0063e+00 lr:1.0000e-02
2023-04-02 04:37:49,195 ADAM: Layer 2 -> dw_min:9.9069e-01  dw_max:1.0076e+00 lr:1.0000e-02
2023-04-02 04:37:49,195 ADAM: Layer 3 -> dw_min:9.9693e-01  dw_max:1.0037e+00 lr:1.0000e-02
2023-04-02 04:37:49,265 			Learning rate: weights:   1.000e-02    
2023-04-02 04:37:49,265 			Last test performance: 95.45%
2023-04-02 04:37:49,265 ----------------
2023-04-02 04:37:51,125   2   =>  21   		Training 486 pattern with 93.12% 	Forward time: 	 1.75 sec
2023-04-02 04:37:51,125 			Loss:    1.811e-01    			Backward time: 	 0.11 sec 
2023-04-02 04:37:51,125 ADAM: Layer 0 -> dw_min:9.9867e-01  dw_max:1.0016e+00 lr:1.0000e-02
2023-04-02 04:37:51,125 ADAM: Layer 1 -> dw_min:9.9419e-01  dw_max:1.0065e+00 lr:1.0000e-02
2023-04-02 04:37:51,125 ADAM: Layer 2 -> dw_min:9.9165e-01  dw_max:1.0078e+00 lr:1.0000e-02
2023-04-02 04:37:51,125 ADAM: Layer 3 -> dw_min:9.9686e-01  dw_max:1.0031e+00 lr:1.0000e-02
2023-04-02 04:37:51,140 			Learning rate: weights:   1.000e-02    
2023-04-02 04:37:51,140 			Last test performance: 95.45%
2023-04-02 04:37:51,140 ----------------
2023-04-02 04:37:52,967   2   =>  22   		Training 486 pattern with 93.96% 	Forward time: 	 1.71 sec
2023-04-02 04:37:52,967 			Loss:    1.693e-01    			Backward time: 	 0.11 sec 
2023-04-02 04:37:52,968 ADAM: Layer 0 -> dw_min:9.9856e-01  dw_max:1.0008e+00 lr:1.0000e-02
2023-04-02 04:37:52,968 ADAM: Layer 1 -> dw_min:9.9291e-01  dw_max:1.0071e+00 lr:1.0000e-02
2023-04-02 04:37:52,968 ADAM: Layer 2 -> dw_min:9.9082e-01  dw_max:1.0083e+00 lr:1.0000e-02
2023-04-02 04:37:52,969 ADAM: Layer 3 -> dw_min:9.9643e-01  dw_max:1.0061e+00 lr:1.0000e-02
2023-04-02 04:37:52,983 			Learning rate: weights:   1.000e-02    
2023-04-02 04:37:52,983 			Last test performance: 95.45%
2023-04-02 04:37:52,983 ----------------
2023-04-02 04:37:54,845   2   =>  23   		Training 486 pattern with 93.96% 	Forward time: 	 1.75 sec
2023-04-02 04:37:54,845 			Loss:    1.649e-01    			Backward time: 	 0.11 sec 
2023-04-02 04:37:54,845 ADAM: Layer 0 -> dw_min:9.9843e-01  dw_max:1.0008e+00 lr:1.0000e-02
2023-04-02 04:37:54,846 ADAM: Layer 1 -> dw_min:9.9244e-01  dw_max:1.0073e+00 lr:1.0000e-02
2023-04-02 04:37:54,846 ADAM: Layer 2 -> dw_min:9.9166e-01  dw_max:1.0080e+00 lr:1.0000e-02
2023-04-02 04:37:54,846 ADAM: Layer 3 -> dw_min:9.9644e-01  dw_max:1.0056e+00 lr:1.0000e-02
2023-04-02 04:37:54,916 			Learning rate: weights:   1.000e-02    
2023-04-02 04:37:54,916 			Last test performance: 95.45%
2023-04-02 04:37:54,916 ----------------
2023-04-02 04:37:56,733   2   =>  24   		Training 486 pattern with 92.71% 	Forward time: 	 1.70 sec
2023-04-02 04:37:56,733 			Loss:    1.793e-01    			Backward time: 	 0.11 sec 
2023-04-02 04:37:56,733 ADAM: Layer 0 -> dw_min:9.9867e-01  dw_max:1.0006e+00 lr:1.0000e-02
2023-04-02 04:37:56,733 ADAM: Layer 1 -> dw_min:9.9220e-01  dw_max:1.0065e+00 lr:1.0000e-02
2023-04-02 04:37:56,733 ADAM: Layer 2 -> dw_min:9.9201e-01  dw_max:1.0085e+00 lr:1.0000e-02
2023-04-02 04:37:56,733 ADAM: Layer 3 -> dw_min:9.9644e-01  dw_max:1.0063e+00 lr:1.0000e-02
2023-04-02 04:37:56,890 			Learning rate: weights:   1.000e-02    
2023-04-02 04:37:56,890 			Last test performance: 95.45%
2023-04-02 04:37:56,890 ----------------
2023-04-02 04:37:58,740   2   =>  25   		Training 486 pattern with 96.67% 	Forward time: 	 1.74 sec
2023-04-02 04:37:58,740 			Loss:    1.070e-01    			Backward time: 	 0.11 sec 
2023-04-02 04:37:58,740 ADAM: Layer 0 -> dw_min:9.9846e-01  dw_max:1.0007e+00 lr:1.0000e-02
2023-04-02 04:37:58,740 ADAM: Layer 1 -> dw_min:9.9314e-01  dw_max:1.0063e+00 lr:1.0000e-02
2023-04-02 04:37:58,740 ADAM: Layer 2 -> dw_min:9.9109e-01  dw_max:1.0082e+00 lr:1.0000e-02
2023-04-02 04:37:58,740 ADAM: Layer 3 -> dw_min:9.9681e-01  dw_max:1.0056e+00 lr:1.0000e-02
2023-04-02 04:37:58,792 			Learning rate: weights:   1.000e-02    
2023-04-02 04:37:58,792 			Last test performance: 95.45%
2023-04-02 04:37:58,792 ----------------
2023-04-02 04:38:00,605   2   =>  26   		Training 486 pattern with 93.96% 	Forward time: 	 1.70 sec
2023-04-02 04:38:00,606 			Loss:    1.640e-01    			Backward time: 	 0.11 sec 
2023-04-02 04:38:00,606 ADAM: Layer 0 -> dw_min:9.9916e-01  dw_max:1.0007e+00 lr:1.0000e-02
2023-04-02 04:38:00,606 ADAM: Layer 1 -> dw_min:9.9330e-01  dw_max:1.0075e+00 lr:1.0000e-02
2023-04-02 04:38:00,606 ADAM: Layer 2 -> dw_min:9.9051e-01  dw_max:1.0093e+00 lr:1.0000e-02
2023-04-02 04:38:00,606 ADAM: Layer 3 -> dw_min:9.9667e-01  dw_max:1.0061e+00 lr:1.0000e-02
2023-04-02 04:38:00,622 			Learning rate: weights:   1.000e-02    
2023-04-02 04:38:00,622 			Last test performance: 95.45%
2023-04-02 04:38:00,622 ----------------
2023-04-02 04:38:02,481   2   =>  27   		Training 486 pattern with 94.17% 	Forward time: 	 1.75 sec
2023-04-02 04:38:02,481 			Loss:    1.467e-01    			Backward time: 	 0.11 sec 
2023-04-02 04:38:02,481 ADAM: Layer 0 -> dw_min:9.9914e-01  dw_max:1.0008e+00 lr:1.0000e-02
2023-04-02 04:38:02,481 ADAM: Layer 1 -> dw_min:9.9398e-01  dw_max:1.0073e+00 lr:1.0000e-02
2023-04-02 04:38:02,481 ADAM: Layer 2 -> dw_min:9.9032e-01  dw_max:1.0107e+00 lr:1.0000e-02
2023-04-02 04:38:02,481 ADAM: Layer 3 -> dw_min:9.9688e-01  dw_max:1.0059e+00 lr:1.0000e-02
2023-04-02 04:38:02,498 			Learning rate: weights:   1.000e-02    
2023-04-02 04:38:02,498 			Last test performance: 95.45%
2023-04-02 04:38:02,498 ----------------
2023-04-02 04:38:04,322   2   =>  28   		Training 486 pattern with 93.33% 	Forward time: 	 1.71 sec
2023-04-02 04:38:04,322 			Loss:    1.831e-01    			Backward time: 	 0.11 sec 
2023-04-02 04:38:04,322 ADAM: Layer 0 -> dw_min:9.9915e-01  dw_max:1.0012e+00 lr:1.0000e-02
2023-04-02 04:38:04,322 ADAM: Layer 1 -> dw_min:9.9425e-01  dw_max:1.0060e+00 lr:1.0000e-02
2023-04-02 04:38:04,322 ADAM: Layer 2 -> dw_min:9.9116e-01  dw_max:1.0095e+00 lr:1.0000e-02
2023-04-02 04:38:04,322 ADAM: Layer 3 -> dw_min:9.9449e-01  dw_max:1.0058e+00 lr:1.0000e-02
2023-04-02 04:38:04,393 			Learning rate: weights:   1.000e-02    
2023-04-02 04:38:04,393 			Last test performance: 95.45%
2023-04-02 04:38:04,393 ----------------
2023-04-02 04:38:06,227   2   =>  29   		Training 486 pattern with 93.54% 	Forward time: 	 1.72 sec
2023-04-02 04:38:06,227 			Loss:    1.564e-01    			Backward time: 	 0.11 sec 
2023-04-02 04:38:06,227 ADAM: Layer 0 -> dw_min:9.9917e-01  dw_max:1.0014e+00 lr:1.0000e-02
2023-04-02 04:38:06,227 ADAM: Layer 1 -> dw_min:9.9558e-01  dw_max:1.0067e+00 lr:1.0000e-02
2023-04-02 04:38:06,227 ADAM: Layer 2 -> dw_min:9.9085e-01  dw_max:1.0100e+00 lr:1.0000e-02
2023-04-02 04:38:06,227 ADAM: Layer 3 -> dw_min:9.9595e-01  dw_max:1.0059e+00 lr:1.0000e-02
2023-04-02 04:38:06,242 			Learning rate: weights:   1.000e-02    
2023-04-02 04:38:06,242 			Last test performance: 95.45%
2023-04-02 04:38:06,242 ----------------
2023-04-02 04:38:08,076   2   =>  30   		Training 486 pattern with 93.12% 	Forward time: 	 1.72 sec
2023-04-02 04:38:08,076 			Loss:    1.800e-01    			Backward time: 	 0.11 sec 
2023-04-02 04:38:08,076 ADAM: Layer 0 -> dw_min:9.9926e-01  dw_max:1.0014e+00 lr:1.0000e-02
2023-04-02 04:38:08,076 ADAM: Layer 1 -> dw_min:9.9395e-01  dw_max:1.0057e+00 lr:1.0000e-02
2023-04-02 04:38:08,076 ADAM: Layer 2 -> dw_min:9.9104e-01  dw_max:1.0113e+00 lr:1.0000e-02
2023-04-02 04:38:08,077 ADAM: Layer 3 -> dw_min:9.9603e-01  dw_max:1.0054e+00 lr:1.0000e-02
2023-04-02 04:38:08,093 			Learning rate: weights:   1.000e-02    
2023-04-02 04:38:08,093 			Last test performance: 95.45%
2023-04-02 04:38:08,093 ----------------
2023-04-02 04:38:09,929   2   =>  31   		Training 486 pattern with 95.21% 	Forward time: 	 1.72 sec
2023-04-02 04:38:09,929 			Loss:    1.468e-01    			Backward time: 	 0.11 sec 
2023-04-02 04:38:09,929 ADAM: Layer 0 -> dw_min:9.9893e-01  dw_max:1.0010e+00 lr:1.0000e-02
2023-04-02 04:38:09,929 ADAM: Layer 1 -> dw_min:9.9202e-01  dw_max:1.0046e+00 lr:1.0000e-02
2023-04-02 04:38:09,929 ADAM: Layer 2 -> dw_min:9.9068e-01  dw_max:1.0102e+00 lr:1.0000e-02
2023-04-02 04:38:09,930 ADAM: Layer 3 -> dw_min:9.9621e-01  dw_max:1.0047e+00 lr:1.0000e-02
2023-04-02 04:38:09,946 			Learning rate: weights:   1.000e-02    
2023-04-02 04:38:09,946 			Last test performance: 95.45%
2023-04-02 04:38:09,946 ----------------
2023-04-02 04:38:11,787   2   =>  32   		Training 486 pattern with 93.75% 	Forward time: 	 1.73 sec
2023-04-02 04:38:11,787 			Loss:    1.684e-01    			Backward time: 	 0.11 sec 
2023-04-02 04:38:11,787 ADAM: Layer 0 -> dw_min:9.9934e-01  dw_max:1.0009e+00 lr:1.0000e-02
2023-04-02 04:38:11,787 ADAM: Layer 1 -> dw_min:9.9099e-01  dw_max:1.0061e+00 lr:1.0000e-02
2023-04-02 04:38:11,787 ADAM: Layer 2 -> dw_min:9.9024e-01  dw_max:1.0083e+00 lr:1.0000e-02
2023-04-02 04:38:11,787 ADAM: Layer 3 -> dw_min:9.9365e-01  dw_max:1.0056e+00 lr:1.0000e-02
2023-04-02 04:38:11,921 			Learning rate: weights:   1.000e-02    
2023-04-02 04:38:11,921 			Last test performance: 95.45%
2023-04-02 04:38:11,921 ----------------
2023-04-02 04:38:13,779   2   =>  33   		Training 486 pattern with 95.00% 	Forward time: 	 1.74 sec
2023-04-02 04:38:13,779 			Loss:    1.550e-01    			Backward time: 	 0.11 sec 
2023-04-02 04:38:13,780 ADAM: Layer 0 -> dw_min:9.9917e-01  dw_max:1.0007e+00 lr:1.0000e-02
2023-04-02 04:38:13,780 ADAM: Layer 1 -> dw_min:9.9177e-01  dw_max:1.0060e+00 lr:1.0000e-02
2023-04-02 04:38:13,780 ADAM: Layer 2 -> dw_min:9.8935e-01  dw_max:1.0081e+00 lr:1.0000e-02
2023-04-02 04:38:13,780 ADAM: Layer 3 -> dw_min:9.9386e-01  dw_max:1.0055e+00 lr:1.0000e-02
2023-04-02 04:38:13,799 			Learning rate: weights:   1.000e-02    
2023-04-02 04:38:13,799 			Last test performance: 95.45%
2023-04-02 04:38:13,799 ----------------
2023-04-02 04:38:15,619   2   =>  34   		Training 486 pattern with 95.21% 	Forward time: 	 1.71 sec
2023-04-02 04:38:15,619 			Loss:    1.410e-01    			Backward time: 	 0.11 sec 
2023-04-02 04:38:15,619 ADAM: Layer 0 -> dw_min:9.9925e-01  dw_max:1.0009e+00 lr:1.0000e-02
2023-04-02 04:38:15,619 ADAM: Layer 1 -> dw_min:9.9289e-01  dw_max:1.0063e+00 lr:1.0000e-02
2023-04-02 04:38:15,619 ADAM: Layer 2 -> dw_min:9.9037e-01  dw_max:1.0085e+00 lr:1.0000e-02
2023-04-02 04:38:15,620 ADAM: Layer 3 -> dw_min:9.9443e-01  dw_max:1.0047e+00 lr:1.0000e-02
2023-04-02 04:38:15,712 			Learning rate: weights:   1.000e-02    
2023-04-02 04:38:15,712 			Last test performance: 95.45%
2023-04-02 04:38:15,712 ----------------
2023-04-02 04:38:17,572   2   =>  35   		Training 486 pattern with 94.58% 	Forward time: 	 1.75 sec
2023-04-02 04:38:17,572 			Loss:    1.459e-01    			Backward time: 	 0.11 sec 
2023-04-02 04:38:17,573 ADAM: Layer 0 -> dw_min:9.9906e-01  dw_max:1.0011e+00 lr:1.0000e-02
2023-04-02 04:38:17,573 ADAM: Layer 1 -> dw_min:9.9276e-01  dw_max:1.0060e+00 lr:1.0000e-02
2023-04-02 04:38:17,573 ADAM: Layer 2 -> dw_min:9.9133e-01  dw_max:1.0085e+00 lr:1.0000e-02
2023-04-02 04:38:17,573 ADAM: Layer 3 -> dw_min:9.9485e-01  dw_max:1.0042e+00 lr:1.0000e-02
2023-04-02 04:38:17,626 			Learning rate: weights:   1.000e-02    
2023-04-02 04:38:17,626 			Last test performance: 95.45%
2023-04-02 04:38:17,626 ----------------
2023-04-02 04:38:19,447   2   =>  36   		Training 486 pattern with 95.83% 	Forward time: 	 1.71 sec
2023-04-02 04:38:19,447 			Loss:    1.122e-01    			Backward time: 	 0.11 sec 
2023-04-02 04:38:19,447 ADAM: Layer 0 -> dw_min:9.9916e-01  dw_max:1.0015e+00 lr:1.0000e-02
2023-04-02 04:38:19,447 ADAM: Layer 1 -> dw_min:9.9296e-01  dw_max:1.0056e+00 lr:1.0000e-02
2023-04-02 04:38:19,447 ADAM: Layer 2 -> dw_min:9.9063e-01  dw_max:1.0084e+00 lr:1.0000e-02
2023-04-02 04:38:19,447 ADAM: Layer 3 -> dw_min:9.9485e-01  dw_max:1.0048e+00 lr:1.0000e-02
2023-04-02 04:38:19,504 			Learning rate: weights:   1.000e-02    
2023-04-02 04:38:19,504 			Last test performance: 95.45%
2023-04-02 04:38:19,504 ----------------
2023-04-02 04:38:21,349   2   =>  37   		Training 486 pattern with 94.38% 	Forward time: 	 1.73 sec
2023-04-02 04:38:21,349 			Loss:    1.432e-01    			Backward time: 	 0.11 sec 
2023-04-02 04:38:21,349 ADAM: Layer 0 -> dw_min:9.9912e-01  dw_max:1.0017e+00 lr:1.0000e-02
2023-04-02 04:38:21,349 ADAM: Layer 1 -> dw_min:9.9399e-01  dw_max:1.0056e+00 lr:1.0000e-02
2023-04-02 04:38:21,350 ADAM: Layer 2 -> dw_min:9.9071e-01  dw_max:1.0075e+00 lr:1.0000e-02
2023-04-02 04:38:21,350 ADAM: Layer 3 -> dw_min:9.9532e-01  dw_max:1.0045e+00 lr:1.0000e-02
2023-04-02 04:38:21,446 			Learning rate: weights:   1.000e-02    
2023-04-02 04:38:21,446 			Last test performance: 95.45%
2023-04-02 04:38:21,446 ----------------
2023-04-02 04:38:23,293   2   =>  38   		Training 486 pattern with 91.04% 	Forward time: 	 1.73 sec
2023-04-02 04:38:23,293 			Loss:    2.282e-01    			Backward time: 	 0.11 sec 
2023-04-02 04:38:23,293 ADAM: Layer 0 -> dw_min:9.9875e-01  dw_max:1.0017e+00 lr:1.0000e-02
2023-04-02 04:38:23,293 ADAM: Layer 1 -> dw_min:9.9435e-01  dw_max:1.0059e+00 lr:1.0000e-02
2023-04-02 04:38:23,294 ADAM: Layer 2 -> dw_min:9.9044e-01  dw_max:1.0084e+00 lr:1.0000e-02
2023-04-02 04:38:23,294 ADAM: Layer 3 -> dw_min:9.9574e-01  dw_max:1.0051e+00 lr:1.0000e-02
2023-04-02 04:38:23,380 			Learning rate: weights:   1.000e-02    
2023-04-02 04:38:23,380 			Last test performance: 95.45%
2023-04-02 04:38:23,380 ----------------
2023-04-02 04:38:25,194   2   =>  39   		Training 486 pattern with 93.54% 	Forward time: 	 1.70 sec
2023-04-02 04:38:25,194 			Loss:    1.882e-01    			Backward time: 	 0.11 sec 
2023-04-02 04:38:25,195 ADAM: Layer 0 -> dw_min:9.9906e-01  dw_max:1.0015e+00 lr:1.0000e-02
2023-04-02 04:38:25,195 ADAM: Layer 1 -> dw_min:9.9500e-01  dw_max:1.0053e+00 lr:1.0000e-02
2023-04-02 04:38:25,195 ADAM: Layer 2 -> dw_min:9.9153e-01  dw_max:1.0090e+00 lr:1.0000e-02
2023-04-02 04:38:25,195 ADAM: Layer 3 -> dw_min:9.9644e-01  dw_max:1.0043e+00 lr:1.0000e-02
2023-04-02 04:38:25,270 			Learning rate: weights:   1.000e-02    
2023-04-02 04:38:25,270 			Last test performance: 95.45%
2023-04-02 04:38:25,270 ----------------
2023-04-02 04:38:27,165   2   =>  40   		Training 486 pattern with 95.42% 	Forward time: 	 1.78 sec
2023-04-02 04:38:27,165 			Loss:    1.258e-01    			Backward time: 	 0.11 sec 
2023-04-02 04:38:27,165 ADAM: Layer 0 -> dw_min:9.9911e-01  dw_max:1.0011e+00 lr:1.0000e-02
2023-04-02 04:38:27,166 ADAM: Layer 1 -> dw_min:9.9448e-01  dw_max:1.0050e+00 lr:1.0000e-02
2023-04-02 04:38:27,166 ADAM: Layer 2 -> dw_min:9.9235e-01  dw_max:1.0077e+00 lr:1.0000e-02
2023-04-02 04:38:27,166 ADAM: Layer 3 -> dw_min:9.9710e-01  dw_max:1.0056e+00 lr:1.0000e-02
2023-04-02 04:38:27,238 			Learning rate: weights:   1.000e-02    
2023-04-02 04:38:27,238 			Last test performance: 95.45%
2023-04-02 04:38:27,238 ----------------
2023-04-02 04:38:29,081   2   =>  41   		Training 486 pattern with 95.42% 	Forward time: 	 1.73 sec
2023-04-02 04:38:29,081 			Loss:    1.522e-01    			Backward time: 	 0.11 sec 
2023-04-02 04:38:29,081 ADAM: Layer 0 -> dw_min:9.9873e-01  dw_max:1.0006e+00 lr:1.0000e-02
2023-04-02 04:38:29,081 ADAM: Layer 1 -> dw_min:9.9486e-01  dw_max:1.0054e+00 lr:1.0000e-02
2023-04-02 04:38:29,081 ADAM: Layer 2 -> dw_min:9.9237e-01  dw_max:1.0076e+00 lr:1.0000e-02
2023-04-02 04:38:29,081 ADAM: Layer 3 -> dw_min:9.9665e-01  dw_max:1.0052e+00 lr:1.0000e-02
2023-04-02 04:38:29,174 			Learning rate: weights:   1.000e-02    
2023-04-02 04:38:29,174 			Last test performance: 95.45%
2023-04-02 04:38:29,174 ----------------
2023-04-02 04:38:30,996   2   =>  42   		Training 486 pattern with 92.92% 	Forward time: 	 1.71 sec
2023-04-02 04:38:30,996 			Loss:    1.671e-01    			Backward time: 	 0.11 sec 
2023-04-02 04:38:30,996 ADAM: Layer 0 -> dw_min:9.9835e-01  dw_max:1.0007e+00 lr:1.0000e-02
2023-04-02 04:38:30,996 ADAM: Layer 1 -> dw_min:9.9419e-01  dw_max:1.0050e+00 lr:1.0000e-02
2023-04-02 04:38:30,997 ADAM: Layer 2 -> dw_min:9.9182e-01  dw_max:1.0102e+00 lr:1.0000e-02
2023-04-02 04:38:30,997 ADAM: Layer 3 -> dw_min:9.9654e-01  dw_max:1.0048e+00 lr:1.0000e-02
2023-04-02 04:38:31,012 			Learning rate: weights:   1.000e-02    
2023-04-02 04:38:31,012 			Last test performance: 95.45%
2023-04-02 04:38:31,012 ----------------
2023-04-02 04:38:32,815   2   =>  43   		Training 486 pattern with 94.38% 	Forward time: 	 1.69 sec
2023-04-02 04:38:32,815 			Loss:    1.355e-01    			Backward time: 	 0.11 sec 
2023-04-02 04:38:32,816 ADAM: Layer 0 -> dw_min:9.9815e-01  dw_max:1.0009e+00 lr:1.0000e-02
2023-04-02 04:38:32,816 ADAM: Layer 1 -> dw_min:9.9349e-01  dw_max:1.0068e+00 lr:1.0000e-02
2023-04-02 04:38:32,816 ADAM: Layer 2 -> dw_min:9.9186e-01  dw_max:1.0093e+00 lr:1.0000e-02
2023-04-02 04:38:32,816 ADAM: Layer 3 -> dw_min:9.9678e-01  dw_max:1.0045e+00 lr:1.0000e-02
2023-04-02 04:38:32,888 			Learning rate: weights:   1.000e-02    
2023-04-02 04:38:32,888 			Last test performance: 95.45%
2023-04-02 04:38:32,888 ----------------
2023-04-02 04:38:34,720   2   =>  44   		Training 486 pattern with 92.92% 	Forward time: 	 1.72 sec
2023-04-02 04:38:34,720 			Loss:    1.797e-01    			Backward time: 	 0.11 sec 
2023-04-02 04:38:34,720 ADAM: Layer 0 -> dw_min:9.9846e-01  dw_max:1.0007e+00 lr:1.0000e-02
2023-04-02 04:38:34,720 ADAM: Layer 1 -> dw_min:9.9369e-01  dw_max:1.0071e+00 lr:1.0000e-02
2023-04-02 04:38:34,720 ADAM: Layer 2 -> dw_min:9.9079e-01  dw_max:1.0083e+00 lr:1.0000e-02
2023-04-02 04:38:34,721 ADAM: Layer 3 -> dw_min:9.9685e-01  dw_max:1.0039e+00 lr:1.0000e-02
2023-04-02 04:38:34,740 			Learning rate: weights:   1.000e-02    
2023-04-02 04:38:34,740 			Last test performance: 95.45%
2023-04-02 04:38:34,740 ----------------
2023-04-02 04:38:36,573   2   =>  45   		Training 486 pattern with 94.58% 	Forward time: 	 1.72 sec
2023-04-02 04:38:36,573 			Loss:    1.651e-01    			Backward time: 	 0.11 sec 
2023-04-02 04:38:36,573 ADAM: Layer 0 -> dw_min:9.9894e-01  dw_max:1.0009e+00 lr:1.0000e-02
2023-04-02 04:38:36,573 ADAM: Layer 1 -> dw_min:9.9388e-01  dw_max:1.0082e+00 lr:1.0000e-02
2023-04-02 04:38:36,573 ADAM: Layer 2 -> dw_min:9.9140e-01  dw_max:1.0090e+00 lr:1.0000e-02
2023-04-02 04:38:36,573 ADAM: Layer 3 -> dw_min:9.9646e-01  dw_max:1.0040e+00 lr:1.0000e-02
2023-04-02 04:38:36,647 			Learning rate: weights:   1.000e-02    
2023-04-02 04:38:36,647 			Last test performance: 95.45%
2023-04-02 04:38:36,647 ----------------
2023-04-02 04:38:38,489   2   =>  46   		Training 486 pattern with 93.75% 	Forward time: 	 1.73 sec
2023-04-02 04:38:38,489 			Loss:    1.867e-01    			Backward time: 	 0.11 sec 
2023-04-02 04:38:38,489 ADAM: Layer 0 -> dw_min:9.9906e-01  dw_max:1.0011e+00 lr:1.0000e-02
2023-04-02 04:38:38,489 ADAM: Layer 1 -> dw_min:9.9472e-01  dw_max:1.0072e+00 lr:1.0000e-02
2023-04-02 04:38:38,489 ADAM: Layer 2 -> dw_min:9.9148e-01  dw_max:1.0092e+00 lr:1.0000e-02
2023-04-02 04:38:38,489 ADAM: Layer 3 -> dw_min:9.9686e-01  dw_max:1.0035e+00 lr:1.0000e-02
2023-04-02 04:38:38,505 			Learning rate: weights:   1.000e-02    
2023-04-02 04:38:38,505 			Last test performance: 95.45%
2023-04-02 04:38:38,505 ----------------
2023-04-02 04:38:40,356   2   =>  47   		Training 486 pattern with 94.38% 	Forward time: 	 1.74 sec
2023-04-02 04:38:40,356 			Loss:    1.780e-01    			Backward time: 	 0.11 sec 
2023-04-02 04:38:40,356 ADAM: Layer 0 -> dw_min:9.9897e-01  dw_max:1.0012e+00 lr:1.0000e-02
2023-04-02 04:38:40,356 ADAM: Layer 1 -> dw_min:9.9434e-01  dw_max:1.0061e+00 lr:1.0000e-02
2023-04-02 04:38:40,356 ADAM: Layer 2 -> dw_min:9.9147e-01  dw_max:1.0084e+00 lr:1.0000e-02
2023-04-02 04:38:40,356 ADAM: Layer 3 -> dw_min:9.9713e-01  dw_max:1.0033e+00 lr:1.0000e-02
2023-04-02 04:38:40,413 			Learning rate: weights:   1.000e-02    
2023-04-02 04:38:40,413 			Last test performance: 95.45%
2023-04-02 04:38:40,413 ----------------
2023-04-02 04:38:42,256   2   =>  48   		Training 486 pattern with 94.17% 	Forward time: 	 1.73 sec
2023-04-02 04:38:42,256 			Loss:    1.576e-01    			Backward time: 	 0.11 sec 
2023-04-02 04:38:42,256 ADAM: Layer 0 -> dw_min:9.9838e-01  dw_max:1.0017e+00 lr:1.0000e-02
2023-04-02 04:38:42,256 ADAM: Layer 1 -> dw_min:9.9376e-01  dw_max:1.0070e+00 lr:1.0000e-02
2023-04-02 04:38:42,256 ADAM: Layer 2 -> dw_min:9.9218e-01  dw_max:1.0086e+00 lr:1.0000e-02
2023-04-02 04:38:42,256 ADAM: Layer 3 -> dw_min:9.9744e-01  dw_max:1.0038e+00 lr:1.0000e-02
2023-04-02 04:38:42,272 			Learning rate: weights:   1.000e-02    
2023-04-02 04:38:42,272 			Last test performance: 95.45%
2023-04-02 04:38:42,272 ----------------
2023-04-02 04:38:44,134   2   =>  49   		Training 486 pattern with 94.38% 	Forward time: 	 1.75 sec
2023-04-02 04:38:44,134 			Loss:    1.401e-01    			Backward time: 	 0.11 sec 
2023-04-02 04:38:44,134 ADAM: Layer 0 -> dw_min:9.9827e-01  dw_max:1.0019e+00 lr:1.0000e-02
2023-04-02 04:38:44,134 ADAM: Layer 1 -> dw_min:9.9344e-01  dw_max:1.0066e+00 lr:1.0000e-02
2023-04-02 04:38:44,135 ADAM: Layer 2 -> dw_min:9.9150e-01  dw_max:1.0087e+00 lr:1.0000e-02
2023-04-02 04:38:44,135 ADAM: Layer 3 -> dw_min:9.9751e-01  dw_max:1.0035e+00 lr:1.0000e-02
2023-04-02 04:38:44,161 			Learning rate: weights:   1.000e-02    
2023-04-02 04:38:44,161 			Last test performance: 95.45%
2023-04-02 04:38:44,161 ----------------
2023-04-02 04:38:45,995   2   =>  50   		Training 486 pattern with 95.83% 	Forward time: 	 1.72 sec
2023-04-02 04:38:45,995 			Loss:    1.125e-01    			Backward time: 	 0.11 sec 
2023-04-02 04:38:45,995 ADAM: Layer 0 -> dw_min:9.9820e-01  dw_max:1.0019e+00 lr:1.0000e-02
2023-04-02 04:38:45,995 ADAM: Layer 1 -> dw_min:9.9319e-01  dw_max:1.0069e+00 lr:1.0000e-02
2023-04-02 04:38:45,995 ADAM: Layer 2 -> dw_min:9.9087e-01  dw_max:1.0097e+00 lr:1.0000e-02
2023-04-02 04:38:45,995 ADAM: Layer 3 -> dw_min:9.9699e-01  dw_max:1.0052e+00 lr:1.0000e-02
2023-04-02 04:38:46,112 			Learning rate: weights:   1.000e-02    
2023-04-02 04:38:46,112 			Last test performance: 95.45%
2023-04-02 04:38:46,112 ----------------
2023-04-02 04:38:47,966   2   =>  51   		Training 486 pattern with 94.79% 	Forward time: 	 1.74 sec
2023-04-02 04:38:47,966 			Loss:    1.427e-01    			Backward time: 	 0.11 sec 
2023-04-02 04:38:47,967 ADAM: Layer 0 -> dw_min:9.9866e-01  dw_max:1.0013e+00 lr:1.0000e-02
2023-04-02 04:38:47,967 ADAM: Layer 1 -> dw_min:9.9245e-01  dw_max:1.0071e+00 lr:1.0000e-02
2023-04-02 04:38:47,967 ADAM: Layer 2 -> dw_min:9.9084e-01  dw_max:1.0089e+00 lr:1.0000e-02
2023-04-02 04:38:47,967 ADAM: Layer 3 -> dw_min:9.9735e-01  dw_max:1.0046e+00 lr:1.0000e-02
2023-04-02 04:38:47,982 			Learning rate: weights:   1.000e-02    
2023-04-02 04:38:47,982 			Last test performance: 95.45%
2023-04-02 04:38:47,982 ----------------
2023-04-02 04:38:49,788   2   =>  52   		Training 486 pattern with 93.54% 	Forward time: 	 1.69 sec
2023-04-02 04:38:49,788 			Loss:    1.691e-01    			Backward time: 	 0.11 sec 
2023-04-02 04:38:49,788 ADAM: Layer 0 -> dw_min:9.9899e-01  dw_max:1.0008e+00 lr:1.0000e-02
2023-04-02 04:38:49,789 ADAM: Layer 1 -> dw_min:9.9167e-01  dw_max:1.0064e+00 lr:1.0000e-02
2023-04-02 04:38:49,789 ADAM: Layer 2 -> dw_min:9.8985e-01  dw_max:1.0105e+00 lr:1.0000e-02
2023-04-02 04:38:49,789 ADAM: Layer 3 -> dw_min:9.9721e-01  dw_max:1.0042e+00 lr:1.0000e-02
2023-04-02 04:38:49,954 			Learning rate: weights:   1.000e-02    
2023-04-02 04:38:49,954 			Last test performance: 95.45%
2023-04-02 04:38:49,954 ----------------
2023-04-02 04:38:51,797   2   =>  53   		Training 486 pattern with 93.75% 	Forward time: 	 1.73 sec
2023-04-02 04:38:51,797 			Loss:    1.768e-01    			Backward time: 	 0.11 sec 
2023-04-02 04:38:51,797 ADAM: Layer 0 -> dw_min:9.9885e-01  dw_max:1.0013e+00 lr:1.0000e-02
2023-04-02 04:38:51,798 ADAM: Layer 1 -> dw_min:9.9199e-01  dw_max:1.0071e+00 lr:1.0000e-02
2023-04-02 04:38:51,798 ADAM: Layer 2 -> dw_min:9.9093e-01  dw_max:1.0108e+00 lr:1.0000e-02
2023-04-02 04:38:51,798 ADAM: Layer 3 -> dw_min:9.9556e-01  dw_max:1.0038e+00 lr:1.0000e-02
2023-04-02 04:38:51,883 			Learning rate: weights:   1.000e-02    
2023-04-02 04:38:51,883 			Last test performance: 95.45%
2023-04-02 04:38:51,883 ----------------
2023-04-02 04:38:53,705   2   =>  54   		Training 486 pattern with 92.92% 	Forward time: 	 1.71 sec
2023-04-02 04:38:53,706 			Loss:    1.969e-01    			Backward time: 	 0.11 sec 
2023-04-02 04:38:53,706 ADAM: Layer 0 -> dw_min:9.9873e-01  dw_max:1.0010e+00 lr:1.0000e-02
2023-04-02 04:38:53,706 ADAM: Layer 1 -> dw_min:9.9118e-01  dw_max:1.0079e+00 lr:1.0000e-02
2023-04-02 04:38:53,706 ADAM: Layer 2 -> dw_min:9.9162e-01  dw_max:1.0098e+00 lr:1.0000e-02
2023-04-02 04:38:53,706 ADAM: Layer 3 -> dw_min:9.9569e-01  dw_max:1.0039e+00 lr:1.0000e-02
2023-04-02 04:38:53,825 			Learning rate: weights:   1.000e-02    
2023-04-02 04:38:53,825 			Last test performance: 95.45%
2023-04-02 04:38:53,825 ----------------
2023-04-02 04:38:55,654   2   =>  55   		Training 486 pattern with 93.96% 	Forward time: 	 1.72 sec
2023-04-02 04:38:55,654 			Loss:    1.564e-01    			Backward time: 	 0.11 sec 
2023-04-02 04:38:55,655 ADAM: Layer 0 -> dw_min:9.9833e-01  dw_max:1.0009e+00 lr:1.0000e-02
2023-04-02 04:38:55,655 ADAM: Layer 1 -> dw_min:9.9053e-01  dw_max:1.0068e+00 lr:1.0000e-02
2023-04-02 04:38:55,655 ADAM: Layer 2 -> dw_min:9.9070e-01  dw_max:1.0108e+00 lr:1.0000e-02
2023-04-02 04:38:55,655 ADAM: Layer 3 -> dw_min:9.9579e-01  dw_max:1.0039e+00 lr:1.0000e-02
2023-04-02 04:38:55,672 			Learning rate: weights:   1.000e-02    
2023-04-02 04:38:55,672 			Last test performance: 95.45%
2023-04-02 04:38:55,672 ----------------
2023-04-02 04:38:57,485   2   =>  56   		Training 486 pattern with 93.75% 	Forward time: 	 1.70 sec
2023-04-02 04:38:57,485 			Loss:    1.783e-01    			Backward time: 	 0.11 sec 
2023-04-02 04:38:57,485 ADAM: Layer 0 -> dw_min:9.9825e-01  dw_max:1.0009e+00 lr:1.0000e-02
2023-04-02 04:38:57,485 ADAM: Layer 1 -> dw_min:9.9137e-01  dw_max:1.0068e+00 lr:1.0000e-02
2023-04-02 04:38:57,485 ADAM: Layer 2 -> dw_min:9.9150e-01  dw_max:1.0096e+00 lr:1.0000e-02
2023-04-02 04:38:57,486 ADAM: Layer 3 -> dw_min:9.9609e-01  dw_max:1.0034e+00 lr:1.0000e-02
2023-04-02 04:38:57,557 			Learning rate: weights:   1.000e-02    
2023-04-02 04:38:57,557 			Last test performance: 95.45%
2023-04-02 04:38:57,557 ----------------
2023-04-02 04:38:59,385   2   =>  57   		Training 486 pattern with 95.83% 	Forward time: 	 1.72 sec
2023-04-02 04:38:59,385 			Loss:    1.092e-01    			Backward time: 	 0.11 sec 
2023-04-02 04:38:59,386 ADAM: Layer 0 -> dw_min:9.9751e-01  dw_max:1.0009e+00 lr:1.0000e-02
2023-04-02 04:38:59,386 ADAM: Layer 1 -> dw_min:9.9222e-01  dw_max:1.0062e+00 lr:1.0000e-02
2023-04-02 04:38:59,386 ADAM: Layer 2 -> dw_min:9.9178e-01  dw_max:1.0084e+00 lr:1.0000e-02
2023-04-02 04:38:59,386 ADAM: Layer 3 -> dw_min:9.9744e-01  dw_max:1.0038e+00 lr:1.0000e-02
2023-04-02 04:38:59,416 			Learning rate: weights:   1.000e-02    
2023-04-02 04:38:59,416 			Last test performance: 95.45%
2023-04-02 04:38:59,416 ----------------
2023-04-02 04:39:01,272   2   =>  58   		Training 486 pattern with 94.58% 	Forward time: 	 1.74 sec
2023-04-02 04:39:01,273 			Loss:    1.463e-01    			Backward time: 	 0.11 sec 
2023-04-02 04:39:01,273 ADAM: Layer 0 -> dw_min:9.9768e-01  dw_max:1.0007e+00 lr:1.0000e-02
2023-04-02 04:39:01,273 ADAM: Layer 1 -> dw_min:9.9278e-01  dw_max:1.0078e+00 lr:1.0000e-02
2023-04-02 04:39:01,273 ADAM: Layer 2 -> dw_min:9.9182e-01  dw_max:1.0108e+00 lr:1.0000e-02
2023-04-02 04:39:01,273 ADAM: Layer 3 -> dw_min:9.9687e-01  dw_max:1.0044e+00 lr:1.0000e-02
2023-04-02 04:39:01,288 			Learning rate: weights:   1.000e-02    
2023-04-02 04:39:01,288 			Last test performance: 95.45%
2023-04-02 04:39:01,288 ----------------
2023-04-02 04:39:03,178   2   =>  59   		Training 486 pattern with 95.62% 	Forward time: 	 1.77 sec
2023-04-02 04:39:03,178 			Loss:    1.231e-01    			Backward time: 	 0.11 sec 
2023-04-02 04:39:03,178 ADAM: Layer 0 -> dw_min:9.9821e-01  dw_max:1.0009e+00 lr:1.0000e-02
2023-04-02 04:39:03,178 ADAM: Layer 1 -> dw_min:9.9335e-01  dw_max:1.0082e+00 lr:1.0000e-02
2023-04-02 04:39:03,178 ADAM: Layer 2 -> dw_min:9.9100e-01  dw_max:1.0092e+00 lr:1.0000e-02
2023-04-02 04:39:03,178 ADAM: Layer 3 -> dw_min:9.9707e-01  dw_max:1.0040e+00 lr:1.0000e-02
2023-04-02 04:39:03,288 			Learning rate: weights:   1.000e-02    
2023-04-02 04:39:03,288 			Last test performance: 95.45%
2023-04-02 04:39:03,288 ----------------
2023-04-02 04:39:05,149   2   =>  60   		Training 486 pattern with 94.58% 	Forward time: 	 1.75 sec
2023-04-02 04:39:05,149 			Loss:    1.491e-01    			Backward time: 	 0.11 sec 
2023-04-02 04:39:05,149 ADAM: Layer 0 -> dw_min:9.9862e-01  dw_max:1.0016e+00 lr:1.0000e-02
2023-04-02 04:39:05,149 ADAM: Layer 1 -> dw_min:9.9359e-01  dw_max:1.0068e+00 lr:1.0000e-02
2023-04-02 04:39:05,149 ADAM: Layer 2 -> dw_min:9.9125e-01  dw_max:1.0091e+00 lr:1.0000e-02
2023-04-02 04:39:05,149 ADAM: Layer 3 -> dw_min:9.9665e-01  dw_max:1.0048e+00 lr:1.0000e-02
2023-04-02 04:39:05,190 			Learning rate: weights:   1.000e-02    
2023-04-02 04:39:05,190 			Last test performance: 95.45%
2023-04-02 04:39:05,190 ----------------
2023-04-02 04:39:07,034   2   =>  61   		Training 486 pattern with 91.67% 	Forward time: 	 1.73 sec
2023-04-02 04:39:07,034 			Loss:    2.200e-01    			Backward time: 	 0.11 sec 
2023-04-02 04:39:07,035 ADAM: Layer 0 -> dw_min:9.9922e-01  dw_max:1.0018e+00 lr:1.0000e-02
2023-04-02 04:39:07,035 ADAM: Layer 1 -> dw_min:9.9345e-01  dw_max:1.0069e+00 lr:1.0000e-02
2023-04-02 04:39:07,035 ADAM: Layer 2 -> dw_min:9.9211e-01  dw_max:1.0102e+00 lr:1.0000e-02
2023-04-02 04:39:07,035 ADAM: Layer 3 -> dw_min:9.9675e-01  dw_max:1.0044e+00 lr:1.0000e-02
2023-04-02 04:39:07,051 			Learning rate: weights:   1.000e-02    
2023-04-02 04:39:07,051 			Last test performance: 95.45%
2023-04-02 04:39:07,051 ----------------
2023-04-02 04:39:08,882   2   =>  62   		Training 486 pattern with 95.62% 	Forward time: 	 1.72 sec
2023-04-02 04:39:08,882 			Loss:    1.265e-01    			Backward time: 	 0.11 sec 
2023-04-02 04:39:08,882 ADAM: Layer 0 -> dw_min:9.9891e-01  dw_max:1.0018e+00 lr:1.0000e-02
2023-04-02 04:39:08,882 ADAM: Layer 1 -> dw_min:9.9281e-01  dw_max:1.0064e+00 lr:1.0000e-02
2023-04-02 04:39:08,882 ADAM: Layer 2 -> dw_min:9.9083e-01  dw_max:1.0095e+00 lr:1.0000e-02
2023-04-02 04:39:08,883 ADAM: Layer 3 -> dw_min:9.9705e-01  dw_max:1.0061e+00 lr:1.0000e-02
2023-04-02 04:39:08,939 			Learning rate: weights:   1.000e-02    
2023-04-02 04:39:08,939 			Last test performance: 95.45%
2023-04-02 04:39:08,939 ----------------
2023-04-02 04:39:10,749   2   =>  63   		Training 486 pattern with 94.17% 	Forward time: 	 1.70 sec
2023-04-02 04:39:10,749 			Loss:    1.490e-01    			Backward time: 	 0.11 sec 
2023-04-02 04:39:10,750 ADAM: Layer 0 -> dw_min:9.9898e-01  dw_max:1.0016e+00 lr:1.0000e-02
2023-04-02 04:39:10,750 ADAM: Layer 1 -> dw_min:9.9289e-01  dw_max:1.0069e+00 lr:1.0000e-02
2023-04-02 04:39:10,750 ADAM: Layer 2 -> dw_min:9.8991e-01  dw_max:1.0093e+00 lr:1.0000e-02
2023-04-02 04:39:10,750 ADAM: Layer 3 -> dw_min:9.9708e-01  dw_max:1.0073e+00 lr:1.0000e-02
2023-04-02 04:39:10,785 			Learning rate: weights:   1.000e-02    
2023-04-02 04:39:10,785 			Last test performance: 95.45%
2023-04-02 04:39:10,785 ----------------
2023-04-02 04:39:12,649   2   =>  64   		Training 486 pattern with 95.83% 	Forward time: 	 1.75 sec
2023-04-02 04:39:12,650 			Loss:    1.331e-01    			Backward time: 	 0.11 sec 
2023-04-02 04:39:12,650 ADAM: Layer 0 -> dw_min:9.9894e-01  dw_max:1.0013e+00 lr:1.0000e-02
2023-04-02 04:39:12,650 ADAM: Layer 1 -> dw_min:9.9371e-01  dw_max:1.0077e+00 lr:1.0000e-02
2023-04-02 04:39:12,650 ADAM: Layer 2 -> dw_min:9.9088e-01  dw_max:1.0087e+00 lr:1.0000e-02
2023-04-02 04:39:12,650 ADAM: Layer 3 -> dw_min:9.9708e-01  dw_max:1.0065e+00 lr:1.0000e-02
2023-04-02 04:39:12,674 			Learning rate: weights:   1.000e-02    
2023-04-02 04:39:12,674 			Last test performance: 95.45%
2023-04-02 04:39:12,674 ----------------
2023-04-02 04:39:14,510   2   =>  65   		Training 486 pattern with 95.62% 	Forward time: 	 1.72 sec
2023-04-02 04:39:14,510 			Loss:    1.369e-01    			Backward time: 	 0.11 sec 
2023-04-02 04:39:14,511 ADAM: Layer 0 -> dw_min:9.9868e-01  dw_max:1.0016e+00 lr:1.0000e-02
2023-04-02 04:39:14,511 ADAM: Layer 1 -> dw_min:9.9293e-01  dw_max:1.0077e+00 lr:1.0000e-02
2023-04-02 04:39:14,511 ADAM: Layer 2 -> dw_min:9.9126e-01  dw_max:1.0091e+00 lr:1.0000e-02
2023-04-02 04:39:14,511 ADAM: Layer 3 -> dw_min:9.9728e-01  dw_max:1.0060e+00 lr:1.0000e-02
2023-04-02 04:39:14,621 			Learning rate: weights:   1.000e-02    
2023-04-02 04:39:14,621 			Last test performance: 95.45%
2023-04-02 04:39:14,621 ----------------
2023-04-02 04:39:16,448   2   =>  66   		Training 486 pattern with 94.79% 	Forward time: 	 1.71 sec
2023-04-02 04:39:16,448 			Loss:    1.129e-01    			Backward time: 	 0.11 sec 
2023-04-02 04:39:16,448 ADAM: Layer 0 -> dw_min:9.9884e-01  dw_max:1.0011e+00 lr:1.0000e-02
2023-04-02 04:39:16,448 ADAM: Layer 1 -> dw_min:9.9201e-01  dw_max:1.0091e+00 lr:1.0000e-02
2023-04-02 04:39:16,448 ADAM: Layer 2 -> dw_min:9.9046e-01  dw_max:1.0090e+00 lr:1.0000e-02
2023-04-02 04:39:16,448 ADAM: Layer 3 -> dw_min:9.9553e-01  dw_max:1.0053e+00 lr:1.0000e-02
2023-04-02 04:39:16,463 			Learning rate: weights:   1.000e-02    
2023-04-02 04:39:16,463 			Last test performance: 95.45%
2023-04-02 04:39:16,464 ----------------
2023-04-02 04:39:18,256   2   =>  67   		Training 486 pattern with 93.33% 	Forward time: 	 1.68 sec
2023-04-02 04:39:18,256 			Loss:    1.891e-01    			Backward time: 	 0.11 sec 
2023-04-02 04:39:18,256 ADAM: Layer 0 -> dw_min:9.9838e-01  dw_max:1.0014e+00 lr:1.0000e-02
2023-04-02 04:39:18,256 ADAM: Layer 1 -> dw_min:9.9346e-01  dw_max:1.0098e+00 lr:1.0000e-02
2023-04-02 04:39:18,256 ADAM: Layer 2 -> dw_min:9.9010e-01  dw_max:1.0107e+00 lr:1.0000e-02
2023-04-02 04:39:18,257 ADAM: Layer 3 -> dw_min:9.9491e-01  dw_max:1.0047e+00 lr:1.0000e-02
2023-04-02 04:39:18,376 			Learning rate: weights:   1.000e-02    
2023-04-02 04:39:18,377 			Last test performance: 95.45%
2023-04-02 04:39:18,377 ----------------
2023-04-02 04:39:20,209   2   =>  68   		Training 486 pattern with 92.08% 	Forward time: 	 1.72 sec
2023-04-02 04:39:20,209 			Loss:    2.148e-01    			Backward time: 	 0.11 sec 
2023-04-02 04:39:20,210 ADAM: Layer 0 -> dw_min:9.9770e-01  dw_max:1.0016e+00 lr:1.0000e-02
2023-04-02 04:39:20,210 ADAM: Layer 1 -> dw_min:9.9280e-01  dw_max:1.0061e+00 lr:1.0000e-02
2023-04-02 04:39:20,210 ADAM: Layer 2 -> dw_min:9.8900e-01  dw_max:1.0110e+00 lr:1.0000e-02
2023-04-02 04:39:20,210 ADAM: Layer 3 -> dw_min:9.9520e-01  dw_max:1.0046e+00 lr:1.0000e-02
2023-04-02 04:39:20,306 			Learning rate: weights:   1.000e-02    
2023-04-02 04:39:20,306 			Last test performance: 95.45%
2023-04-02 04:39:20,306 ----------------
2023-04-02 04:39:22,110   2   =>  69   		Training 486 pattern with 96.88% 	Forward time: 	 1.69 sec
2023-04-02 04:39:22,110 			Loss:    1.173e-01    			Backward time: 	 0.11 sec 
2023-04-02 04:39:22,110 ADAM: Layer 0 -> dw_min:9.9794e-01  dw_max:1.0010e+00 lr:1.0000e-02
2023-04-02 04:39:22,110 ADAM: Layer 1 -> dw_min:9.9220e-01  dw_max:1.0073e+00 lr:1.0000e-02
2023-04-02 04:39:22,111 ADAM: Layer 2 -> dw_min:9.9125e-01  dw_max:1.0113e+00 lr:1.0000e-02
2023-04-02 04:39:22,111 ADAM: Layer 3 -> dw_min:9.9562e-01  dw_max:1.0055e+00 lr:1.0000e-02
2023-04-02 04:39:22,125 			Learning rate: weights:   1.000e-02    
2023-04-02 04:39:22,125 			Last test performance: 95.45%
2023-04-02 04:39:22,125 ----------------
2023-04-02 04:39:24,003   2   =>  70   		Training 486 pattern with 93.54% 	Forward time: 	 1.76 sec
2023-04-02 04:39:24,003 			Loss:    1.494e-01    			Backward time: 	 0.11 sec 
2023-04-02 04:39:24,003 ADAM: Layer 0 -> dw_min:9.9796e-01  dw_max:1.0016e+00 lr:1.0000e-02
2023-04-02 04:39:24,004 ADAM: Layer 1 -> dw_min:9.9146e-01  dw_max:1.0069e+00 lr:1.0000e-02
2023-04-02 04:39:24,004 ADAM: Layer 2 -> dw_min:9.9046e-01  dw_max:1.0101e+00 lr:1.0000e-02
2023-04-02 04:39:24,004 ADAM: Layer 3 -> dw_min:9.9670e-01  dw_max:1.0048e+00 lr:1.0000e-02
2023-04-02 04:39:24,018 			Learning rate: weights:   1.000e-02    
2023-04-02 04:39:24,018 			Last test performance: 95.45%
2023-04-02 04:39:24,018 ----------------
2023-04-02 04:39:25,867   2   =>  71   		Training 486 pattern with 92.92% 	Forward time: 	 1.73 sec
2023-04-02 04:39:25,867 			Loss:    1.972e-01    			Backward time: 	 0.11 sec 
2023-04-02 04:39:25,867 ADAM: Layer 0 -> dw_min:9.9881e-01  dw_max:1.0011e+00 lr:1.0000e-02
2023-04-02 04:39:25,867 ADAM: Layer 1 -> dw_min:9.9117e-01  dw_max:1.0058e+00 lr:1.0000e-02
2023-04-02 04:39:25,867 ADAM: Layer 2 -> dw_min:9.9000e-01  dw_max:1.0105e+00 lr:1.0000e-02
2023-04-02 04:39:25,867 ADAM: Layer 3 -> dw_min:9.9656e-01  dw_max:1.0039e+00 lr:1.0000e-02
2023-04-02 04:39:26,020 			Learning rate: weights:   1.000e-02    
2023-04-02 04:39:26,020 			Last test performance: 95.45%
2023-04-02 04:39:26,020 ----------------
2023-04-02 04:39:27,892   2   =>  72   		Training 486 pattern with 94.79% 	Forward time: 	 1.76 sec
2023-04-02 04:39:27,892 			Loss:    1.351e-01    			Backward time: 	 0.11 sec 
2023-04-02 04:39:27,893 ADAM: Layer 0 -> dw_min:9.9833e-01  dw_max:1.0017e+00 lr:1.0000e-02
2023-04-02 04:39:27,893 ADAM: Layer 1 -> dw_min:9.9128e-01  dw_max:1.0064e+00 lr:1.0000e-02
2023-04-02 04:39:27,893 ADAM: Layer 2 -> dw_min:9.9073e-01  dw_max:1.0101e+00 lr:1.0000e-02
2023-04-02 04:39:27,893 ADAM: Layer 3 -> dw_min:9.9608e-01  dw_max:1.0037e+00 lr:1.0000e-02
2023-04-02 04:39:27,908 			Learning rate: weights:   1.000e-02    
2023-04-02 04:39:27,908 			Last test performance: 95.45%
2023-04-02 04:39:27,908 ----------------
2023-04-02 04:39:29,730   2   =>  73   		Training 486 pattern with 93.75% 	Forward time: 	 1.71 sec
2023-04-02 04:39:29,730 			Loss:    1.293e-01    			Backward time: 	 0.11 sec 
2023-04-02 04:39:29,731 ADAM: Layer 0 -> dw_min:9.9871e-01  dw_max:1.0013e+00 lr:1.0000e-02
2023-04-02 04:39:29,731 ADAM: Layer 1 -> dw_min:9.9090e-01  dw_max:1.0047e+00 lr:1.0000e-02
2023-04-02 04:39:29,731 ADAM: Layer 2 -> dw_min:9.9097e-01  dw_max:1.0091e+00 lr:1.0000e-02
2023-04-02 04:39:29,731 ADAM: Layer 3 -> dw_min:9.9646e-01  dw_max:1.0030e+00 lr:1.0000e-02
2023-04-02 04:39:29,745 			Learning rate: weights:   1.000e-02    
2023-04-02 04:39:29,745 			Last test performance: 95.45%
2023-04-02 04:39:29,745 ----------------
2023-04-02 04:39:31,580   2   =>  74   		Training 486 pattern with 94.58% 	Forward time: 	 1.72 sec
2023-04-02 04:39:31,580 			Loss:    1.472e-01    			Backward time: 	 0.11 sec 
2023-04-02 04:39:31,581 ADAM: Layer 0 -> dw_min:9.9861e-01  dw_max:1.0011e+00 lr:1.0000e-02
2023-04-02 04:39:31,581 ADAM: Layer 1 -> dw_min:9.9105e-01  dw_max:1.0060e+00 lr:1.0000e-02
2023-04-02 04:39:31,581 ADAM: Layer 2 -> dw_min:9.9102e-01  dw_max:1.0094e+00 lr:1.0000e-02
2023-04-02 04:39:31,581 ADAM: Layer 3 -> dw_min:9.9582e-01  dw_max:1.0049e+00 lr:1.0000e-02
2023-04-02 04:39:31,676 			Learning rate: weights:   1.000e-02    
2023-04-02 04:39:31,676 			Last test performance: 95.45%
2023-04-02 04:39:31,676 ----------------
2023-04-02 04:39:33,511   2   =>  75   		Training 486 pattern with 92.92% 	Forward time: 	 1.72 sec
2023-04-02 04:39:33,511 			Loss:    1.823e-01    			Backward time: 	 0.11 sec 
2023-04-02 04:39:33,511 ADAM: Layer 0 -> dw_min:9.9839e-01  dw_max:1.0017e+00 lr:1.0000e-02
2023-04-02 04:39:33,511 ADAM: Layer 1 -> dw_min:9.8969e-01  dw_max:1.0064e+00 lr:1.0000e-02
2023-04-02 04:39:33,511 ADAM: Layer 2 -> dw_min:9.9126e-01  dw_max:1.0105e+00 lr:1.0000e-02
2023-04-02 04:39:33,511 ADAM: Layer 3 -> dw_min:9.9602e-01  dw_max:1.0044e+00 lr:1.0000e-02
2023-04-02 04:39:33,614 			Learning rate: weights:   1.000e-02    
2023-04-02 04:39:33,614 			Last test performance: 95.45%
2023-04-02 04:39:33,614 ----------------
2023-04-02 04:39:35,436   2   =>  76   		Training 486 pattern with 95.83% 	Forward time: 	 1.71 sec
2023-04-02 04:39:35,436 			Loss:    1.152e-01    			Backward time: 	 0.11 sec 
2023-04-02 04:39:35,436 ADAM: Layer 0 -> dw_min:9.9841e-01  dw_max:1.0014e+00 lr:1.0000e-02
2023-04-02 04:39:35,436 ADAM: Layer 1 -> dw_min:9.9042e-01  dw_max:1.0066e+00 lr:1.0000e-02
2023-04-02 04:39:35,436 ADAM: Layer 2 -> dw_min:9.8914e-01  dw_max:1.0095e+00 lr:1.0000e-02
2023-04-02 04:39:35,436 ADAM: Layer 3 -> dw_min:9.9321e-01  dw_max:1.0077e+00 lr:1.0000e-02
2023-04-02 04:39:35,452 			Learning rate: weights:   1.000e-02    
2023-04-02 04:39:35,452 			Last test performance: 95.45%
2023-04-02 04:39:35,452 ----------------
2023-04-02 04:39:37,311   2   =>  77   		Training 486 pattern with 92.92% 	Forward time: 	 1.74 sec
2023-04-02 04:39:37,311 			Loss:    1.858e-01    			Backward time: 	 0.11 sec 
2023-04-02 04:39:37,311 ADAM: Layer 0 -> dw_min:9.9901e-01  dw_max:1.0015e+00 lr:1.0000e-02
2023-04-02 04:39:37,311 ADAM: Layer 1 -> dw_min:9.9114e-01  dw_max:1.0059e+00 lr:1.0000e-02
2023-04-02 04:39:37,311 ADAM: Layer 2 -> dw_min:9.8958e-01  dw_max:1.0096e+00 lr:1.0000e-02
2023-04-02 04:39:37,312 ADAM: Layer 3 -> dw_min:9.9382e-01  dw_max:1.0078e+00 lr:1.0000e-02
2023-04-02 04:39:37,367 			Learning rate: weights:   1.000e-02    
2023-04-02 04:39:37,367 			Last test performance: 95.45%
2023-04-02 04:39:37,367 ----------------
2023-04-02 04:39:39,189   2   =>  78   		Training 486 pattern with 93.75% 	Forward time: 	 1.71 sec
2023-04-02 04:39:39,189 			Loss:    1.727e-01    			Backward time: 	 0.11 sec 
2023-04-02 04:39:39,189 ADAM: Layer 0 -> dw_min:9.9886e-01  dw_max:1.0017e+00 lr:1.0000e-02
2023-04-02 04:39:39,189 ADAM: Layer 1 -> dw_min:9.9258e-01  dw_max:1.0056e+00 lr:1.0000e-02
2023-04-02 04:39:39,189 ADAM: Layer 2 -> dw_min:9.9063e-01  dw_max:1.0091e+00 lr:1.0000e-02
2023-04-02 04:39:39,189 ADAM: Layer 3 -> dw_min:9.9447e-01  dw_max:1.0070e+00 lr:1.0000e-02
2023-04-02 04:39:39,314 			Learning rate: weights:   1.000e-02    
2023-04-02 04:39:39,314 			Last test performance: 95.45%
2023-04-02 04:39:39,314 ----------------
2023-04-02 04:39:41,120   2   =>  79   		Training 486 pattern with 92.71% 	Forward time: 	 1.69 sec
2023-04-02 04:39:41,120 			Loss:    1.706e-01    			Backward time: 	 0.11 sec 
2023-04-02 04:39:41,120 ADAM: Layer 0 -> dw_min:9.9846e-01  dw_max:1.0017e+00 lr:1.0000e-02
2023-04-02 04:39:41,120 ADAM: Layer 1 -> dw_min:9.9369e-01  dw_max:1.0064e+00 lr:1.0000e-02
2023-04-02 04:39:41,120 ADAM: Layer 2 -> dw_min:9.9129e-01  dw_max:1.0107e+00 lr:1.0000e-02
2023-04-02 04:39:41,121 ADAM: Layer 3 -> dw_min:9.9496e-01  dw_max:1.0063e+00 lr:1.0000e-02
2023-04-02 04:39:41,136 			Learning rate: weights:   1.000e-02    
2023-04-02 04:39:41,136 			Last test performance: 95.45%
2023-04-02 04:39:41,136 ----------------
2023-04-02 04:39:42,955   2   =>  80   		Training 486 pattern with 92.71% 	Forward time: 	 1.71 sec
2023-04-02 04:39:42,955 			Loss:    1.775e-01    			Backward time: 	 0.11 sec 
2023-04-02 04:39:42,956 ADAM: Layer 0 -> dw_min:9.9813e-01  dw_max:1.0017e+00 lr:1.0000e-02
2023-04-02 04:39:42,956 ADAM: Layer 1 -> dw_min:9.9377e-01  dw_max:1.0059e+00 lr:1.0000e-02
2023-04-02 04:39:42,956 ADAM: Layer 2 -> dw_min:9.9086e-01  dw_max:1.0092e+00 lr:1.0000e-02
2023-04-02 04:39:42,956 ADAM: Layer 3 -> dw_min:9.9466e-01  dw_max:1.0056e+00 lr:1.0000e-02
2023-04-02 04:39:43,000 			Learning rate: weights:   1.000e-02    
2023-04-02 04:39:43,000 			Last test performance: 95.45%
2023-04-02 04:39:43,000 ----------------
2023-04-02 04:39:44,919   2   =>  81   		Training 486 pattern with 94.58% 	Forward time: 	 1.81 sec
2023-04-02 04:39:44,920 			Loss:    1.376e-01    			Backward time: 	 0.11 sec 
2023-04-02 04:39:44,920 ADAM: Layer 0 -> dw_min:9.9824e-01  dw_max:1.0017e+00 lr:1.0000e-02
2023-04-02 04:39:44,920 ADAM: Layer 1 -> dw_min:9.9286e-01  dw_max:1.0079e+00 lr:1.0000e-02
2023-04-02 04:39:44,920 ADAM: Layer 2 -> dw_min:9.8995e-01  dw_max:1.0088e+00 lr:1.0000e-02
2023-04-02 04:39:44,920 ADAM: Layer 3 -> dw_min:9.9522e-01  dw_max:1.0052e+00 lr:1.0000e-02
2023-04-02 04:39:45,008 			Learning rate: weights:   1.000e-02    
2023-04-02 04:39:45,008 			Last test performance: 95.45%
2023-04-02 04:39:45,008 ----------------
2023-04-02 04:39:46,823   2   =>  82   		Training 486 pattern with 96.25% 	Forward time: 	 1.70 sec
2023-04-02 04:39:46,823 			Loss:    1.178e-01    			Backward time: 	 0.11 sec 
2023-04-02 04:39:46,824 ADAM: Layer 0 -> dw_min:9.9853e-01  dw_max:1.0019e+00 lr:1.0000e-02
2023-04-02 04:39:46,824 ADAM: Layer 1 -> dw_min:9.9350e-01  dw_max:1.0075e+00 lr:1.0000e-02
2023-04-02 04:39:46,824 ADAM: Layer 2 -> dw_min:9.8867e-01  dw_max:1.0097e+00 lr:1.0000e-02
2023-04-02 04:39:46,824 ADAM: Layer 3 -> dw_min:9.9525e-01  dw_max:1.0047e+00 lr:1.0000e-02
2023-04-02 04:39:46,870 			Learning rate: weights:   1.000e-02    
2023-04-02 04:39:46,870 			Last test performance: 95.45%
2023-04-02 04:39:46,870 ----------------
2023-04-02 04:39:48,700   2   =>  83   		Training 486 pattern with 95.00% 	Forward time: 	 1.72 sec
2023-04-02 04:39:48,700 			Loss:    1.140e-01    			Backward time: 	 0.11 sec 
2023-04-02 04:39:48,701 ADAM: Layer 0 -> dw_min:9.9837e-01  dw_max:1.0016e+00 lr:1.0000e-02
2023-04-02 04:39:48,701 ADAM: Layer 1 -> dw_min:9.9444e-01  dw_max:1.0063e+00 lr:1.0000e-02
2023-04-02 04:39:48,701 ADAM: Layer 2 -> dw_min:9.8965e-01  dw_max:1.0085e+00 lr:1.0000e-02
2023-04-02 04:39:48,701 ADAM: Layer 3 -> dw_min:9.9580e-01  dw_max:1.0043e+00 lr:1.0000e-02
2023-04-02 04:39:48,717 			Learning rate: weights:   1.000e-02    
2023-04-02 04:39:48,717 			Last test performance: 95.45%
2023-04-02 04:39:48,717 ----------------
2023-04-02 04:39:50,543   2   =>  84   		Training 486 pattern with 94.17% 	Forward time: 	 1.71 sec
2023-04-02 04:39:50,544 			Loss:    1.587e-01    			Backward time: 	 0.11 sec 
2023-04-02 04:39:50,544 ADAM: Layer 0 -> dw_min:9.9837e-01  dw_max:1.0019e+00 lr:1.0000e-02
2023-04-02 04:39:50,544 ADAM: Layer 1 -> dw_min:9.9379e-01  dw_max:1.0066e+00 lr:1.0000e-02
2023-04-02 04:39:50,544 ADAM: Layer 2 -> dw_min:9.8751e-01  dw_max:1.0084e+00 lr:1.0000e-02
2023-04-02 04:39:50,544 ADAM: Layer 3 -> dw_min:9.9573e-01  dw_max:1.0066e+00 lr:1.0000e-02
2023-04-02 04:39:50,612 			Learning rate: weights:   1.000e-02    
2023-04-02 04:39:50,612 			Last test performance: 95.45%
2023-04-02 04:39:50,612 ----------------
2023-04-02 04:39:52,464   2   =>  85   		Training 486 pattern with 94.17% 	Forward time: 	 1.74 sec
2023-04-02 04:39:52,464 			Loss:    1.440e-01    			Backward time: 	 0.11 sec 
2023-04-02 04:39:52,465 ADAM: Layer 0 -> dw_min:9.9908e-01  dw_max:1.0018e+00 lr:1.0000e-02
2023-04-02 04:39:52,465 ADAM: Layer 1 -> dw_min:9.9293e-01  dw_max:1.0061e+00 lr:1.0000e-02
2023-04-02 04:39:52,465 ADAM: Layer 2 -> dw_min:9.8724e-01  dw_max:1.0093e+00 lr:1.0000e-02
2023-04-02 04:39:52,466 ADAM: Layer 3 -> dw_min:9.9582e-01  dw_max:1.0058e+00 lr:1.0000e-02
2023-04-02 04:39:52,481 			Learning rate: weights:   1.000e-02    
2023-04-02 04:39:52,481 			Last test performance: 95.45%
2023-04-02 04:39:52,481 ----------------
2023-04-02 04:39:54,333   2   =>  86   		Training 486 pattern with 93.54% 	Forward time: 	 1.74 sec
2023-04-02 04:39:54,333 			Loss:    1.924e-01    			Backward time: 	 0.11 sec 
2023-04-02 04:39:54,333 ADAM: Layer 0 -> dw_min:9.9914e-01  dw_max:1.0014e+00 lr:1.0000e-02
2023-04-02 04:39:54,333 ADAM: Layer 1 -> dw_min:9.9307e-01  dw_max:1.0069e+00 lr:1.0000e-02
2023-04-02 04:39:54,333 ADAM: Layer 2 -> dw_min:9.8684e-01  dw_max:1.0091e+00 lr:1.0000e-02
2023-04-02 04:39:54,333 ADAM: Layer 3 -> dw_min:9.9502e-01  dw_max:1.0062e+00 lr:1.0000e-02
2023-04-02 04:39:54,405 			Learning rate: weights:   1.000e-02    
2023-04-02 04:39:54,405 			Last test performance: 95.45%
2023-04-02 04:39:54,405 ----------------
2023-04-02 04:39:56,234   2   =>  87   		Training 486 pattern with 95.42% 	Forward time: 	 1.72 sec
2023-04-02 04:39:56,234 			Loss:    1.138e-01    			Backward time: 	 0.11 sec 
2023-04-02 04:39:56,235 ADAM: Layer 0 -> dw_min:9.9907e-01  dw_max:1.0013e+00 lr:1.0000e-02
2023-04-02 04:39:56,235 ADAM: Layer 1 -> dw_min:9.9362e-01  dw_max:1.0076e+00 lr:1.0000e-02
2023-04-02 04:39:56,235 ADAM: Layer 2 -> dw_min:9.8725e-01  dw_max:1.0105e+00 lr:1.0000e-02
2023-04-02 04:39:56,235 ADAM: Layer 3 -> dw_min:9.9525e-01  dw_max:1.0070e+00 lr:1.0000e-02
2023-04-02 04:39:56,352 			Learning rate: weights:   1.000e-02    
2023-04-02 04:39:56,352 			Last test performance: 95.45%
2023-04-02 04:39:56,352 ----------------
2023-04-02 04:39:58,184   2   =>  88   		Training 486 pattern with 93.54% 	Forward time: 	 1.72 sec
2023-04-02 04:39:58,184 			Loss:    1.601e-01    			Backward time: 	 0.11 sec 
2023-04-02 04:39:58,185 ADAM: Layer 0 -> dw_min:9.9920e-01  dw_max:1.0014e+00 lr:1.0000e-02
2023-04-02 04:39:58,185 ADAM: Layer 1 -> dw_min:9.9310e-01  dw_max:1.0060e+00 lr:1.0000e-02
2023-04-02 04:39:58,185 ADAM: Layer 2 -> dw_min:9.8851e-01  dw_max:1.0094e+00 lr:1.0000e-02
2023-04-02 04:39:58,185 ADAM: Layer 3 -> dw_min:9.9569e-01  dw_max:1.0063e+00 lr:1.0000e-02
2023-04-02 04:39:58,200 			Learning rate: weights:   1.000e-02    
2023-04-02 04:39:58,200 			Last test performance: 95.45%
2023-04-02 04:39:58,200 ----------------
2023-04-02 04:40:00,068   2   =>  89   		Training 486 pattern with 95.42% 	Forward time: 	 1.75 sec
2023-04-02 04:40:00,068 			Loss:    1.245e-01    			Backward time: 	 0.11 sec 
2023-04-02 04:40:00,068 ADAM: Layer 0 -> dw_min:9.9908e-01  dw_max:1.0014e+00 lr:1.0000e-02
2023-04-02 04:40:00,069 ADAM: Layer 1 -> dw_min:9.9347e-01  dw_max:1.0053e+00 lr:1.0000e-02
2023-04-02 04:40:00,069 ADAM: Layer 2 -> dw_min:9.8956e-01  dw_max:1.0085e+00 lr:1.0000e-02
2023-04-02 04:40:00,069 ADAM: Layer 3 -> dw_min:9.9413e-01  dw_max:1.0057e+00 lr:1.0000e-02
2023-04-02 04:40:00,100 			Learning rate: weights:   1.000e-02    
2023-04-02 04:40:00,100 			Last test performance: 95.45%
2023-04-02 04:40:00,100 ----------------
2023-04-02 04:40:01,924   2   =>  90   		Training 486 pattern with 95.00% 	Forward time: 	 1.71 sec
2023-04-02 04:40:01,924 			Loss:    1.424e-01    			Backward time: 	 0.11 sec 
2023-04-02 04:40:01,924 ADAM: Layer 0 -> dw_min:9.9848e-01  dw_max:1.0012e+00 lr:1.0000e-02
2023-04-02 04:40:01,924 ADAM: Layer 1 -> dw_min:9.9173e-01  dw_max:1.0049e+00 lr:1.0000e-02
2023-04-02 04:40:01,924 ADAM: Layer 2 -> dw_min:9.8956e-01  dw_max:1.0095e+00 lr:1.0000e-02
2023-04-02 04:40:01,924 ADAM: Layer 3 -> dw_min:9.9457e-01  dw_max:1.0051e+00 lr:1.0000e-02
2023-04-02 04:40:02,014 			Learning rate: weights:   1.000e-02    
2023-04-02 04:40:02,014 			Last test performance: 95.45%
2023-04-02 04:40:02,014 ----------------
2023-04-02 04:40:03,907   2   =>  91   		Training 486 pattern with 94.79% 	Forward time: 	 1.78 sec
2023-04-02 04:40:03,907 			Loss:    1.714e-01    			Backward time: 	 0.11 sec 
2023-04-02 04:40:03,907 ADAM: Layer 0 -> dw_min:9.9828e-01  dw_max:1.0010e+00 lr:1.0000e-02
2023-04-02 04:40:03,907 ADAM: Layer 1 -> dw_min:9.9173e-01  dw_max:1.0052e+00 lr:1.0000e-02
2023-04-02 04:40:03,907 ADAM: Layer 2 -> dw_min:9.9031e-01  dw_max:1.0086e+00 lr:1.0000e-02
2023-04-02 04:40:03,907 ADAM: Layer 3 -> dw_min:9.9508e-01  dw_max:1.0045e+00 lr:1.0000e-02
2023-04-02 04:40:03,997 			Learning rate: weights:   1.000e-02    
2023-04-02 04:40:03,997 			Last test performance: 95.45%
2023-04-02 04:40:03,997 ----------------
2023-04-02 04:40:05,832   2   =>  92   		Training 486 pattern with 93.75% 	Forward time: 	 1.72 sec
2023-04-02 04:40:05,832 			Loss:    1.346e-01    			Backward time: 	 0.11 sec 
2023-04-02 04:40:05,832 ADAM: Layer 0 -> dw_min:9.9743e-01  dw_max:1.0015e+00 lr:1.0000e-02
2023-04-02 04:40:05,832 ADAM: Layer 1 -> dw_min:9.9245e-01  dw_max:1.0056e+00 lr:1.0000e-02
2023-04-02 04:40:05,833 ADAM: Layer 2 -> dw_min:9.9060e-01  dw_max:1.0097e+00 lr:1.0000e-02
2023-04-02 04:40:05,833 ADAM: Layer 3 -> dw_min:9.9674e-01  dw_max:1.0042e+00 lr:1.0000e-02
2023-04-02 04:40:05,892 			Learning rate: weights:   1.000e-02    
2023-04-02 04:40:05,892 			Last test performance: 95.45%
2023-04-02 04:40:05,892 ----------------
2023-04-02 04:40:07,729   2   =>  93   		Training 486 pattern with 93.75% 	Forward time: 	 1.72 sec
2023-04-02 04:40:07,729 			Loss:    1.478e-01    			Backward time: 	 0.11 sec 
2023-04-02 04:40:07,729 ADAM: Layer 0 -> dw_min:9.9811e-01  dw_max:1.0010e+00 lr:1.0000e-02
2023-04-02 04:40:07,729 ADAM: Layer 1 -> dw_min:9.9242e-01  dw_max:1.0068e+00 lr:1.0000e-02
2023-04-02 04:40:07,729 ADAM: Layer 2 -> dw_min:9.9153e-01  dw_max:1.0085e+00 lr:1.0000e-02
2023-04-02 04:40:07,729 ADAM: Layer 3 -> dw_min:9.9695e-01  dw_max:1.0041e+00 lr:1.0000e-02
2023-04-02 04:40:07,804 			Learning rate: weights:   1.000e-02    
2023-04-02 04:40:07,804 			Last test performance: 95.45%
2023-04-02 04:40:07,804 ----------------
2023-04-02 04:40:09,654   2   =>  94   		Training 486 pattern with 94.58% 	Forward time: 	 1.74 sec
2023-04-02 04:40:09,654 			Loss:    1.380e-01    			Backward time: 	 0.11 sec 
2023-04-02 04:40:09,654 ADAM: Layer 0 -> dw_min:9.9854e-01  dw_max:1.0009e+00 lr:1.0000e-02
2023-04-02 04:40:09,654 ADAM: Layer 1 -> dw_min:9.9364e-01  dw_max:1.0066e+00 lr:1.0000e-02
2023-04-02 04:40:09,654 ADAM: Layer 2 -> dw_min:9.9103e-01  dw_max:1.0083e+00 lr:1.0000e-02
2023-04-02 04:40:09,654 ADAM: Layer 3 -> dw_min:9.9683e-01  dw_max:1.0039e+00 lr:1.0000e-02
2023-04-02 04:40:09,669 			Learning rate: weights:   1.000e-02    
2023-04-02 04:40:09,669 			Last test performance: 95.45%
2023-04-02 04:40:09,669 ----------------
2023-04-02 04:40:11,502   2   =>  95   		Training 486 pattern with 96.04% 	Forward time: 	 1.72 sec
2023-04-02 04:40:11,502 			Loss:    1.190e-01    			Backward time: 	 0.11 sec 
2023-04-02 04:40:11,503 ADAM: Layer 0 -> dw_min:9.9882e-01  dw_max:1.0009e+00 lr:1.0000e-02
2023-04-02 04:40:11,503 ADAM: Layer 1 -> dw_min:9.9402e-01  dw_max:1.0065e+00 lr:1.0000e-02
2023-04-02 04:40:11,503 ADAM: Layer 2 -> dw_min:9.9096e-01  dw_max:1.0089e+00 lr:1.0000e-02
2023-04-02 04:40:11,503 ADAM: Layer 3 -> dw_min:9.9671e-01  dw_max:1.0038e+00 lr:1.0000e-02
2023-04-02 04:40:11,600 			Learning rate: weights:   1.000e-02    
2023-04-02 04:40:11,600 			Last test performance: 95.45%
2023-04-02 04:40:11,600 ----------------
2023-04-02 04:40:13,414   2   =>  96   		Training 486 pattern with 92.50% 	Forward time: 	 1.70 sec
2023-04-02 04:40:13,414 			Loss:    2.120e-01    			Backward time: 	 0.11 sec 
2023-04-02 04:40:13,414 ADAM: Layer 0 -> dw_min:9.9886e-01  dw_max:1.0008e+00 lr:1.0000e-02
2023-04-02 04:40:13,414 ADAM: Layer 1 -> dw_min:9.9310e-01  dw_max:1.0068e+00 lr:1.0000e-02
2023-04-02 04:40:13,414 ADAM: Layer 2 -> dw_min:9.9230e-01  dw_max:1.0092e+00 lr:1.0000e-02
2023-04-02 04:40:13,414 ADAM: Layer 3 -> dw_min:9.9668e-01  dw_max:1.0038e+00 lr:1.0000e-02
2023-04-02 04:40:13,474 			Learning rate: weights:   1.000e-02    
2023-04-02 04:40:13,474 			Last test performance: 95.45%
2023-04-02 04:40:13,474 ----------------
2023-04-02 04:40:15,357   2   =>  97   		Training 486 pattern with 93.75% 	Forward time: 	 1.77 sec
2023-04-02 04:40:15,357 			Loss:    1.768e-01    			Backward time: 	 0.11 sec 
2023-04-02 04:40:15,357 ADAM: Layer 0 -> dw_min:9.9887e-01  dw_max:1.0011e+00 lr:1.0000e-02
2023-04-02 04:40:15,358 ADAM: Layer 1 -> dw_min:9.9130e-01  dw_max:1.0069e+00 lr:1.0000e-02
2023-04-02 04:40:15,358 ADAM: Layer 2 -> dw_min:9.9028e-01  dw_max:1.0087e+00 lr:1.0000e-02
2023-04-02 04:40:15,358 ADAM: Layer 3 -> dw_min:9.9690e-01  dw_max:1.0043e+00 lr:1.0000e-02
2023-04-02 04:40:15,373 			Learning rate: weights:   1.000e-02    
2023-04-02 04:40:15,373 			Last test performance: 95.45%
2023-04-02 04:40:15,373 ----------------
2023-04-02 04:40:17,207   2   =>  98   		Training 486 pattern with 93.75% 	Forward time: 	 1.72 sec
2023-04-02 04:40:17,207 			Loss:    1.497e-01    			Backward time: 	 0.11 sec 
2023-04-02 04:40:17,207 ADAM: Layer 0 -> dw_min:9.9869e-01  dw_max:1.0014e+00 lr:1.0000e-02
2023-04-02 04:40:17,207 ADAM: Layer 1 -> dw_min:9.9079e-01  dw_max:1.0063e+00 lr:1.0000e-02
2023-04-02 04:40:17,207 ADAM: Layer 2 -> dw_min:9.9112e-01  dw_max:1.0108e+00 lr:1.0000e-02
2023-04-02 04:40:17,207 ADAM: Layer 3 -> dw_min:9.9660e-01  dw_max:1.0046e+00 lr:1.0000e-02
2023-04-02 04:40:17,404 			Learning rate: weights:   1.000e-02    
2023-04-02 04:40:17,404 			Last test performance: 95.45%
2023-04-02 04:40:17,404 ----------------
2023-04-02 04:40:19,228   2   =>  99   		Training 486 pattern with 95.00% 	Forward time: 	 1.71 sec
2023-04-02 04:40:19,228 			Loss:    1.468e-01    			Backward time: 	 0.11 sec 
2023-04-02 04:40:19,228 ADAM: Layer 0 -> dw_min:9.9871e-01  dw_max:1.0016e+00 lr:1.0000e-02
2023-04-02 04:40:19,228 ADAM: Layer 1 -> dw_min:9.9195e-01  dw_max:1.0063e+00 lr:1.0000e-02
2023-04-02 04:40:19,228 ADAM: Layer 2 -> dw_min:9.8948e-01  dw_max:1.0099e+00 lr:1.0000e-02
2023-04-02 04:40:19,228 ADAM: Layer 3 -> dw_min:9.9669e-01  dw_max:1.0039e+00 lr:1.0000e-02
2023-04-02 04:40:19,243 			Learning rate: weights:   1.000e-02    
2023-04-02 04:40:19,243 			Last test performance: 95.45%
2023-04-02 04:40:19,243 ----------------
2023-04-02 04:40:21,092   2   => 100   		Training 486 pattern with 93.96% 	Forward time: 	 1.74 sec
2023-04-02 04:40:21,092 			Loss:    1.674e-01    			Backward time: 	 0.11 sec 
2023-04-02 04:40:21,093 ADAM: Layer 0 -> dw_min:9.9906e-01  dw_max:1.0010e+00 lr:1.0000e-02
2023-04-02 04:40:21,093 ADAM: Layer 1 -> dw_min:9.9323e-01  dw_max:1.0056e+00 lr:1.0000e-02
2023-04-02 04:40:21,093 ADAM: Layer 2 -> dw_min:9.9026e-01  dw_max:1.0088e+00 lr:1.0000e-02
2023-04-02 04:40:21,093 ADAM: Layer 3 -> dw_min:9.9571e-01  dw_max:1.0047e+00 lr:1.0000e-02
2023-04-02 04:40:21,143 			Learning rate: weights:   1.000e-02    
2023-04-02 04:40:21,143 			Last test performance: 95.45%
2023-04-02 04:40:21,143 ----------------
2023-04-02 04:40:22,997   2   => 101   		Training 486 pattern with 95.83% 	Forward time: 	 1.74 sec
2023-04-02 04:40:22,997 			Loss:    1.410e-01    			Backward time: 	 0.11 sec 
2023-04-02 04:40:22,997 ADAM: Layer 0 -> dw_min:9.9905e-01  dw_max:1.0010e+00 lr:1.0000e-02
2023-04-02 04:40:22,997 ADAM: Layer 1 -> dw_min:9.9284e-01  dw_max:1.0055e+00 lr:1.0000e-02
2023-04-02 04:40:22,997 ADAM: Layer 2 -> dw_min:9.9096e-01  dw_max:1.0085e+00 lr:1.0000e-02
2023-04-02 04:40:22,997 ADAM: Layer 3 -> dw_min:9.9584e-01  dw_max:1.0043e+00 lr:1.0000e-02
2023-04-02 04:40:23,070 			Learning rate: weights:   1.000e-02    
2023-04-02 04:40:23,070 			Last test performance: 95.45%
2023-04-02 04:40:23,070 ----------------
2023-04-02 04:40:24,903   2   => 102   		Training 486 pattern with 93.54% 	Forward time: 	 1.72 sec
2023-04-02 04:40:24,903 			Loss:    1.842e-01    			Backward time: 	 0.11 sec 
2023-04-02 04:40:24,904 ADAM: Layer 0 -> dw_min:9.9894e-01  dw_max:1.0015e+00 lr:1.0000e-02
2023-04-02 04:40:24,904 ADAM: Layer 1 -> dw_min:9.9334e-01  dw_max:1.0064e+00 lr:1.0000e-02
2023-04-02 04:40:24,904 ADAM: Layer 2 -> dw_min:9.8832e-01  dw_max:1.0086e+00 lr:1.0000e-02
2023-04-02 04:40:24,904 ADAM: Layer 3 -> dw_min:9.9617e-01  dw_max:1.0045e+00 lr:1.0000e-02
2023-04-02 04:40:25,034 			Learning rate: weights:   1.000e-02    
2023-04-02 04:40:25,034 			Last test performance: 95.45%
2023-04-02 04:40:25,034 ----------------
2023-04-02 04:40:26,855   2   => 103   		Training 486 pattern with 94.17% 	Forward time: 	 1.71 sec
2023-04-02 04:40:26,855 			Loss:    1.523e-01    			Backward time: 	 0.11 sec 
2023-04-02 04:40:26,856 ADAM: Layer 0 -> dw_min:9.9864e-01  dw_max:1.0016e+00 lr:1.0000e-02
2023-04-02 04:40:26,856 ADAM: Layer 1 -> dw_min:9.9291e-01  dw_max:1.0064e+00 lr:1.0000e-02
2023-04-02 04:40:26,856 ADAM: Layer 2 -> dw_min:9.8941e-01  dw_max:1.0089e+00 lr:1.0000e-02
2023-04-02 04:40:26,856 ADAM: Layer 3 -> dw_min:9.9596e-01  dw_max:1.0042e+00 lr:1.0000e-02
2023-04-02 04:40:26,872 			Learning rate: weights:   1.000e-02    
2023-04-02 04:40:26,872 			Last test performance: 95.45%
2023-04-02 04:40:26,872 ----------------
2023-04-02 04:40:28,719   2   => 104   		Training 486 pattern with 94.58% 	Forward time: 	 1.73 sec
2023-04-02 04:40:28,719 			Loss:    1.467e-01    			Backward time: 	 0.11 sec 
2023-04-02 04:40:28,719 ADAM: Layer 0 -> dw_min:9.9900e-01  dw_max:1.0012e+00 lr:1.0000e-02
2023-04-02 04:40:28,719 ADAM: Layer 1 -> dw_min:9.9276e-01  dw_max:1.0062e+00 lr:1.0000e-02
2023-04-02 04:40:28,720 ADAM: Layer 2 -> dw_min:9.9027e-01  dw_max:1.0099e+00 lr:1.0000e-02
2023-04-02 04:40:28,720 ADAM: Layer 3 -> dw_min:9.9567e-01  dw_max:1.0040e+00 lr:1.0000e-02
2023-04-02 04:40:28,901 			Learning rate: weights:   1.000e-02    
2023-04-02 04:40:28,901 			Last test performance: 95.45%
2023-04-02 04:40:28,901 ----------------
2023-04-02 04:40:30,750   2   => 105   		Training 486 pattern with 93.75% 	Forward time: 	 1.74 sec
2023-04-02 04:40:30,750 			Loss:    1.568e-01    			Backward time: 	 0.11 sec 
2023-04-02 04:40:30,750 ADAM: Layer 0 -> dw_min:9.9869e-01  dw_max:1.0010e+00 lr:1.0000e-02
2023-04-02 04:40:30,750 ADAM: Layer 1 -> dw_min:9.9286e-01  dw_max:1.0085e+00 lr:1.0000e-02
2023-04-02 04:40:30,750 ADAM: Layer 2 -> dw_min:9.9078e-01  dw_max:1.0087e+00 lr:1.0000e-02
2023-04-02 04:40:30,751 ADAM: Layer 3 -> dw_min:9.9613e-01  dw_max:1.0039e+00 lr:1.0000e-02
2023-04-02 04:40:30,822 			Learning rate: weights:   1.000e-02    
2023-04-02 04:40:30,822 			Last test performance: 95.45%
2023-04-02 04:40:30,822 ----------------
2023-04-02 04:40:32,666   2   => 106   		Training 486 pattern with 92.92% 	Forward time: 	 1.73 sec
2023-04-02 04:40:32,666 			Loss:    1.989e-01    			Backward time: 	 0.11 sec 
2023-04-02 04:40:32,666 ADAM: Layer 0 -> dw_min:9.9815e-01  dw_max:1.0012e+00 lr:1.0000e-02
2023-04-02 04:40:32,666 ADAM: Layer 1 -> dw_min:9.9293e-01  dw_max:1.0080e+00 lr:1.0000e-02
2023-04-02 04:40:32,666 ADAM: Layer 2 -> dw_min:9.9092e-01  dw_max:1.0093e+00 lr:1.0000e-02
2023-04-02 04:40:32,666 ADAM: Layer 3 -> dw_min:9.9633e-01  dw_max:1.0038e+00 lr:1.0000e-02
2023-04-02 04:40:32,681 			Learning rate: weights:   1.000e-02    
2023-04-02 04:40:32,681 			Last test performance: 95.45%
2023-04-02 04:40:32,681 ----------------
2023-04-02 04:40:34,537   2   => 107   		Training 486 pattern with 95.62% 	Forward time: 	 1.74 sec
2023-04-02 04:40:34,538 			Loss:    1.409e-01    			Backward time: 	 0.11 sec 
2023-04-02 04:40:34,538 ADAM: Layer 0 -> dw_min:9.9832e-01  dw_max:1.0012e+00 lr:1.0000e-02
2023-04-02 04:40:34,538 ADAM: Layer 1 -> dw_min:9.9343e-01  dw_max:1.0053e+00 lr:1.0000e-02
2023-04-02 04:40:34,538 ADAM: Layer 2 -> dw_min:9.9011e-01  dw_max:1.0089e+00 lr:1.0000e-02
2023-04-02 04:40:34,538 ADAM: Layer 3 -> dw_min:9.9661e-01  dw_max:1.0046e+00 lr:1.0000e-02
2023-04-02 04:40:34,593 			Learning rate: weights:   1.000e-02    
2023-04-02 04:40:34,593 			Last test performance: 95.45%
2023-04-02 04:40:34,593 ----------------
2023-04-02 04:40:36,419   2   => 108   		Training 486 pattern with 95.62% 	Forward time: 	 1.71 sec
2023-04-02 04:40:36,419 			Loss:    1.364e-01    			Backward time: 	 0.11 sec 
2023-04-02 04:40:36,419 ADAM: Layer 0 -> dw_min:9.9863e-01  dw_max:1.0010e+00 lr:1.0000e-02
2023-04-02 04:40:36,419 ADAM: Layer 1 -> dw_min:9.9385e-01  dw_max:1.0057e+00 lr:1.0000e-02
2023-04-02 04:40:36,419 ADAM: Layer 2 -> dw_min:9.8771e-01  dw_max:1.0081e+00 lr:1.0000e-02
2023-04-02 04:40:36,419 ADAM: Layer 3 -> dw_min:9.9586e-01  dw_max:1.0060e+00 lr:1.0000e-02
2023-04-02 04:40:36,448 			Learning rate: weights:   1.000e-02    
2023-04-02 04:40:36,448 			Last test performance: 95.45%
2023-04-02 04:40:36,448 ----------------
2023-04-02 04:40:38,259   2   => 109   		Training 486 pattern with 95.62% 	Forward time: 	 1.70 sec
2023-04-02 04:40:38,259 			Loss:    1.250e-01    			Backward time: 	 0.11 sec 
2023-04-02 04:40:38,259 ADAM: Layer 0 -> dw_min:9.9862e-01  dw_max:1.0013e+00 lr:1.0000e-02
2023-04-02 04:40:38,259 ADAM: Layer 1 -> dw_min:9.9414e-01  dw_max:1.0055e+00 lr:1.0000e-02
2023-04-02 04:40:38,259 ADAM: Layer 2 -> dw_min:9.8843e-01  dw_max:1.0094e+00 lr:1.0000e-02
2023-04-02 04:40:38,259 ADAM: Layer 3 -> dw_min:9.9586e-01  dw_max:1.0055e+00 lr:1.0000e-02
2023-04-02 04:40:38,311 			Learning rate: weights:   1.000e-02    
2023-04-02 04:40:38,311 			Last test performance: 95.45%
2023-04-02 04:40:38,311 ----------------
2023-04-02 04:40:40,154   2   => 110   		Training 486 pattern with 95.42% 	Forward time: 	 1.73 sec
2023-04-02 04:40:40,154 			Loss:    1.378e-01    			Backward time: 	 0.11 sec 
2023-04-02 04:40:40,154 ADAM: Layer 0 -> dw_min:9.9892e-01  dw_max:1.0010e+00 lr:1.0000e-02
2023-04-02 04:40:40,154 ADAM: Layer 1 -> dw_min:9.9406e-01  dw_max:1.0045e+00 lr:1.0000e-02
2023-04-02 04:40:40,154 ADAM: Layer 2 -> dw_min:9.8937e-01  dw_max:1.0089e+00 lr:1.0000e-02
2023-04-02 04:40:40,155 ADAM: Layer 3 -> dw_min:9.9537e-01  dw_max:1.0045e+00 lr:1.0000e-02
2023-04-02 04:40:40,265 			Learning rate: weights:   1.000e-02    
2023-04-02 04:40:40,265 			Last test performance: 95.45%
2023-04-02 04:40:40,266 ----------------
2023-04-02 04:40:42,111   2   => 111   		Training 486 pattern with 94.79% 	Forward time: 	 1.73 sec
2023-04-02 04:40:42,111 			Loss:    1.417e-01    			Backward time: 	 0.11 sec 
2023-04-02 04:40:42,111 ADAM: Layer 0 -> dw_min:9.9824e-01  dw_max:1.0011e+00 lr:1.0000e-02
2023-04-02 04:40:42,111 ADAM: Layer 1 -> dw_min:9.9257e-01  dw_max:1.0055e+00 lr:1.0000e-02
2023-04-02 04:40:42,111 ADAM: Layer 2 -> dw_min:9.8989e-01  dw_max:1.0106e+00 lr:1.0000e-02
2023-04-02 04:40:42,111 ADAM: Layer 3 -> dw_min:9.9557e-01  dw_max:1.0042e+00 lr:1.0000e-02
2023-04-02 04:40:42,211 			Learning rate: weights:   1.000e-02    
2023-04-02 04:40:42,211 			Last test performance: 95.45%
2023-04-02 04:40:42,211 ----------------
2023-04-02 04:40:44,018   2   => 112   		Training 486 pattern with 95.00% 	Forward time: 	 1.69 sec
2023-04-02 04:40:44,018 			Loss:    1.113e-01    			Backward time: 	 0.11 sec 
2023-04-02 04:40:44,018 ADAM: Layer 0 -> dw_min:9.9805e-01  dw_max:1.0015e+00 lr:1.0000e-02
2023-04-02 04:40:44,019 ADAM: Layer 1 -> dw_min:9.9093e-01  dw_max:1.0063e+00 lr:1.0000e-02
2023-04-02 04:40:44,019 ADAM: Layer 2 -> dw_min:9.9039e-01  dw_max:1.0104e+00 lr:1.0000e-02
2023-04-02 04:40:44,019 ADAM: Layer 3 -> dw_min:9.9577e-01  dw_max:1.0047e+00 lr:1.0000e-02
2023-04-02 04:40:44,100 			Learning rate: weights:   1.000e-02    
2023-04-02 04:40:44,100 			Last test performance: 95.45%
2023-04-02 04:40:44,100 ----------------
2023-04-02 04:40:45,980   2   => 113   		Training 486 pattern with 94.79% 	Forward time: 	 1.77 sec
2023-04-02 04:40:45,980 			Loss:    1.423e-01    			Backward time: 	 0.11 sec 
2023-04-02 04:40:45,980 ADAM: Layer 0 -> dw_min:9.9835e-01  dw_max:1.0019e+00 lr:1.0000e-02
2023-04-02 04:40:45,980 ADAM: Layer 1 -> dw_min:9.8947e-01  dw_max:1.0061e+00 lr:1.0000e-02
2023-04-02 04:40:45,980 ADAM: Layer 2 -> dw_min:9.8861e-01  dw_max:1.0108e+00 lr:1.0000e-02
2023-04-02 04:40:45,981 ADAM: Layer 3 -> dw_min:9.9357e-01  dw_max:1.0083e+00 lr:1.0000e-02
2023-04-02 04:40:46,016 			Learning rate: weights:   1.000e-02    
2023-04-02 04:40:46,016 			Last test performance: 95.45%
2023-04-02 04:40:46,016 ----------------
2023-04-02 04:40:47,850   2   => 114   		Training 486 pattern with 95.00% 	Forward time: 	 1.72 sec
2023-04-02 04:40:47,850 			Loss:    1.403e-01    			Backward time: 	 0.11 sec 
2023-04-02 04:40:47,850 ADAM: Layer 0 -> dw_min:9.9895e-01  dw_max:1.0020e+00 lr:1.0000e-02
2023-04-02 04:40:47,851 ADAM: Layer 1 -> dw_min:9.9055e-01  dw_max:1.0057e+00 lr:1.0000e-02
2023-04-02 04:40:47,851 ADAM: Layer 2 -> dw_min:9.8959e-01  dw_max:1.0098e+00 lr:1.0000e-02
2023-04-02 04:40:47,851 ADAM: Layer 3 -> dw_min:9.9416e-01  dw_max:1.0073e+00 lr:1.0000e-02
2023-04-02 04:40:47,940 			Learning rate: weights:   1.000e-02    
2023-04-02 04:40:47,940 			Last test performance: 95.45%
2023-04-02 04:40:47,940 ----------------
2023-04-02 04:40:49,744   2   => 115   		Training 486 pattern with 96.25% 	Forward time: 	 1.69 sec
2023-04-02 04:40:49,744 			Loss:    1.176e-01    			Backward time: 	 0.11 sec 
2023-04-02 04:40:49,744 ADAM: Layer 0 -> dw_min:9.9853e-01  dw_max:1.0015e+00 lr:1.0000e-02
2023-04-02 04:40:49,744 ADAM: Layer 1 -> dw_min:9.9136e-01  dw_max:1.0056e+00 lr:1.0000e-02
2023-04-02 04:40:49,744 ADAM: Layer 2 -> dw_min:9.9058e-01  dw_max:1.0086e+00 lr:1.0000e-02
2023-04-02 04:40:49,744 ADAM: Layer 3 -> dw_min:9.9503e-01  dw_max:1.0068e+00 lr:1.0000e-02
2023-04-02 04:40:49,794 			Learning rate: weights:   1.000e-02    
2023-04-02 04:40:49,794 			Last test performance: 95.45%
2023-04-02 04:40:49,794 ----------------
2023-04-02 04:40:51,657   2   => 116   		Training 486 pattern with 93.12% 	Forward time: 	 1.75 sec
2023-04-02 04:40:51,657 			Loss:    1.702e-01    			Backward time: 	 0.11 sec 
2023-04-02 04:40:51,657 ADAM: Layer 0 -> dw_min:9.9856e-01  dw_max:1.0012e+00 lr:1.0000e-02
2023-04-02 04:40:51,657 ADAM: Layer 1 -> dw_min:9.9185e-01  dw_max:1.0058e+00 lr:1.0000e-02
2023-04-02 04:40:51,657 ADAM: Layer 2 -> dw_min:9.9142e-01  dw_max:1.0085e+00 lr:1.0000e-02
2023-04-02 04:40:51,658 ADAM: Layer 3 -> dw_min:9.9550e-01  dw_max:1.0062e+00 lr:1.0000e-02
2023-04-02 04:40:51,784 			Learning rate: weights:   1.000e-02    
2023-04-02 04:40:51,784 			Last test performance: 95.45%
2023-04-02 04:40:51,784 ----------------
2023-04-02 04:40:53,642   2   => 117   		Training 486 pattern with 93.33% 	Forward time: 	 1.74 sec
2023-04-02 04:40:53,642 			Loss:    1.797e-01    			Backward time: 	 0.11 sec 
2023-04-02 04:40:53,642 ADAM: Layer 0 -> dw_min:9.9789e-01  dw_max:1.0017e+00 lr:1.0000e-02
2023-04-02 04:40:53,642 ADAM: Layer 1 -> dw_min:9.9304e-01  dw_max:1.0082e+00 lr:1.0000e-02
2023-04-02 04:40:53,642 ADAM: Layer 2 -> dw_min:9.8911e-01  dw_max:1.0088e+00 lr:1.0000e-02
2023-04-02 04:40:53,642 ADAM: Layer 3 -> dw_min:9.9295e-01  dw_max:1.0099e+00 lr:1.0000e-02
2023-04-02 04:40:53,657 			Learning rate: weights:   1.000e-02    
2023-04-02 04:40:53,657 			Last test performance: 95.45%
2023-04-02 04:40:53,657 ----------------
2023-04-02 04:40:55,497   2   => 118   		Training 486 pattern with 94.17% 	Forward time: 	 1.73 sec
2023-04-02 04:40:55,497 			Loss:    1.770e-01    			Backward time: 	 0.11 sec 
2023-04-02 04:40:55,498 ADAM: Layer 0 -> dw_min:9.9747e-01  dw_max:1.0023e+00 lr:1.0000e-02
2023-04-02 04:40:55,498 ADAM: Layer 1 -> dw_min:9.9229e-01  dw_max:1.0085e+00 lr:1.0000e-02
2023-04-02 04:40:55,498 ADAM: Layer 2 -> dw_min:9.9017e-01  dw_max:1.0080e+00 lr:1.0000e-02
2023-04-02 04:40:55,498 ADAM: Layer 3 -> dw_min:9.9365e-01  dw_max:1.0088e+00 lr:1.0000e-02
2023-04-02 04:40:55,513 			Learning rate: weights:   1.000e-02    
2023-04-02 04:40:55,513 			Last test performance: 95.45%
2023-04-02 04:40:55,513 ----------------
2023-04-02 04:40:57,355   2   => 119   		Training 486 pattern with 95.42% 	Forward time: 	 1.73 sec
2023-04-02 04:40:57,355 			Loss:    1.363e-01    			Backward time: 	 0.11 sec 
2023-04-02 04:40:57,355 ADAM: Layer 0 -> dw_min:9.9734e-01  dw_max:1.0013e+00 lr:1.0000e-02
2023-04-02 04:40:57,355 ADAM: Layer 1 -> dw_min:9.9269e-01  dw_max:1.0077e+00 lr:1.0000e-02
2023-04-02 04:40:57,355 ADAM: Layer 2 -> dw_min:9.9019e-01  dw_max:1.0084e+00 lr:1.0000e-02
2023-04-02 04:40:57,355 ADAM: Layer 3 -> dw_min:9.9426e-01  dw_max:1.0079e+00 lr:1.0000e-02
2023-04-02 04:40:57,464 			Learning rate: weights:   1.000e-02    
2023-04-02 04:40:57,464 			Last test performance: 95.45%
2023-04-02 04:40:57,464 ----------------
2023-04-02 04:40:59,313   2   => 120   		Training 486 pattern with 94.58% 	Forward time: 	 1.73 sec
2023-04-02 04:40:59,313 			Loss:    1.190e-01    			Backward time: 	 0.11 sec 
2023-04-02 04:40:59,313 ADAM: Layer 0 -> dw_min:9.9702e-01  dw_max:1.0014e+00 lr:1.0000e-02
2023-04-02 04:40:59,313 ADAM: Layer 1 -> dw_min:9.9175e-01  dw_max:1.0066e+00 lr:1.0000e-02
2023-04-02 04:40:59,313 ADAM: Layer 2 -> dw_min:9.8961e-01  dw_max:1.0080e+00 lr:1.0000e-02
2023-04-02 04:40:59,314 ADAM: Layer 3 -> dw_min:9.9431e-01  dw_max:1.0070e+00 lr:1.0000e-02
2023-04-02 04:40:59,329 			Learning rate: weights:   1.000e-02    
2023-04-02 04:40:59,329 			Last test performance: 95.45%
2023-04-02 04:40:59,329 ----------------
2023-04-02 04:41:01,178   2   => 121   		Training 486 pattern with 96.04% 	Forward time: 	 1.73 sec
2023-04-02 04:41:01,178 			Loss:    1.175e-01    			Backward time: 	 0.11 sec 
2023-04-02 04:41:01,178 ADAM: Layer 0 -> dw_min:9.9783e-01  dw_max:1.0013e+00 lr:1.0000e-02
2023-04-02 04:41:01,178 ADAM: Layer 1 -> dw_min:9.9205e-01  dw_max:1.0060e+00 lr:1.0000e-02
2023-04-02 04:41:01,178 ADAM: Layer 2 -> dw_min:9.8975e-01  dw_max:1.0085e+00 lr:1.0000e-02
2023-04-02 04:41:01,178 ADAM: Layer 3 -> dw_min:9.9457e-01  dw_max:1.0063e+00 lr:1.0000e-02
2023-04-02 04:41:01,211 			Learning rate: weights:   1.000e-02    
2023-04-02 04:41:01,211 			Last test performance: 95.45%
2023-04-02 04:41:01,211 ----------------
2023-04-02 04:41:03,032   2   => 122   		Training 486 pattern with 93.12% 	Forward time: 	 1.71 sec
2023-04-02 04:41:03,032 			Loss:    1.848e-01    			Backward time: 	 0.11 sec 
2023-04-02 04:41:03,032 ADAM: Layer 0 -> dw_min:9.9784e-01  dw_max:1.0008e+00 lr:1.0000e-02
2023-04-02 04:41:03,032 ADAM: Layer 1 -> dw_min:9.9308e-01  dw_max:1.0083e+00 lr:1.0000e-02
2023-04-02 04:41:03,032 ADAM: Layer 2 -> dw_min:9.9044e-01  dw_max:1.0083e+00 lr:1.0000e-02
2023-04-02 04:41:03,032 ADAM: Layer 3 -> dw_min:9.9440e-01  dw_max:1.0056e+00 lr:1.0000e-02
2023-04-02 04:41:03,048 			Learning rate: weights:   1.000e-02    
2023-04-02 04:41:03,048 			Last test performance: 95.45%
2023-04-02 04:41:03,048 ----------------
2023-04-02 04:41:04,869   2   => 123   		Training 486 pattern with 96.25% 	Forward time: 	 1.71 sec
2023-04-02 04:41:04,869 			Loss:    1.035e-01    			Backward time: 	 0.11 sec 
2023-04-02 04:41:04,869 ADAM: Layer 0 -> dw_min:9.9842e-01  dw_max:1.0007e+00 lr:1.0000e-02
2023-04-02 04:41:04,869 ADAM: Layer 1 -> dw_min:9.9415e-01  dw_max:1.0076e+00 lr:1.0000e-02
2023-04-02 04:41:04,869 ADAM: Layer 2 -> dw_min:9.8889e-01  dw_max:1.0101e+00 lr:1.0000e-02
2023-04-02 04:41:04,869 ADAM: Layer 3 -> dw_min:9.9472e-01  dw_max:1.0050e+00 lr:1.0000e-02
2023-04-02 04:41:04,884 			Learning rate: weights:   1.000e-02    
2023-04-02 04:41:04,884 			Last test performance: 95.45%
2023-04-02 04:41:04,884 ----------------
2023-04-02 04:41:06,722   2   => 124   		Training 486 pattern with 94.79% 	Forward time: 	 1.72 sec
2023-04-02 04:41:06,722 			Loss:    1.592e-01    			Backward time: 	 0.11 sec 
2023-04-02 04:41:06,722 ADAM: Layer 0 -> dw_min:9.9887e-01  dw_max:1.0007e+00 lr:1.0000e-02
2023-04-02 04:41:06,722 ADAM: Layer 1 -> dw_min:9.9485e-01  dw_max:1.0068e+00 lr:1.0000e-02
2023-04-02 04:41:06,722 ADAM: Layer 2 -> dw_min:9.8851e-01  dw_max:1.0100e+00 lr:1.0000e-02
2023-04-02 04:41:06,722 ADAM: Layer 3 -> dw_min:9.9546e-01  dw_max:1.0057e+00 lr:1.0000e-02
2023-04-02 04:41:06,738 
2023-04-02 04:41:06,738 Testing:
2023-04-02 04:41:06,823 		24 of 10000 with 87.50% 	 Time used:  0.08 sec
2023-04-02 04:41:06,904 		48 of 10000 with 87.50% 	 Time used:  0.08 sec
2023-04-02 04:41:06,985 		72 of 10000 with 90.28% 	 Time used:  0.08 sec
2023-04-02 04:41:07,073 		96 of 10000 with 91.67% 	 Time used:  0.09 sec
2023-04-02 04:41:07,156 		120 of 10000 with 92.50% 	 Time used:  0.08 sec
2023-04-02 04:41:07,241 		144 of 10000 with 93.06% 	 Time used:  0.08 sec
2023-04-02 04:41:07,324 		168 of 10000 with 92.26% 	 Time used:  0.08 sec
2023-04-02 04:41:07,407 		192 of 10000 with 93.23% 	 Time used:  0.08 sec
2023-04-02 04:41:07,495 		216 of 10000 with 93.98% 	 Time used:  0.09 sec
2023-04-02 04:41:07,578 		240 of 10000 with 94.58% 	 Time used:  0.08 sec
2023-04-02 04:41:07,661 		264 of 10000 with 94.70% 	 Time used:  0.08 sec
2023-04-02 04:41:07,759 		288 of 10000 with 94.44% 	 Time used:  0.10 sec
2023-04-02 04:41:07,848 		312 of 10000 with 94.55% 	 Time used:  0.09 sec
2023-04-02 04:41:07,934 		336 of 10000 with 94.64% 	 Time used:  0.09 sec
2023-04-02 04:41:08,021 		360 of 10000 with 95.00% 	 Time used:  0.09 sec
2023-04-02 04:41:08,107 		384 of 10000 with 94.79% 	 Time used:  0.09 sec
2023-04-02 04:41:08,191 		408 of 10000 with 94.85% 	 Time used:  0.08 sec
2023-04-02 04:41:08,278 		432 of 10000 with 94.91% 	 Time used:  0.09 sec
2023-04-02 04:41:08,366 		456 of 10000 with 94.30% 	 Time used:  0.09 sec
2023-04-02 04:41:08,456 		480 of 10000 with 94.58% 	 Time used:  0.09 sec
2023-04-02 04:41:08,538 		504 of 10000 with 94.64% 	 Time used:  0.08 sec
2023-04-02 04:41:08,623 		528 of 10000 with 94.51% 	 Time used:  0.08 sec
2023-04-02 04:41:08,703 		552 of 10000 with 94.75% 	 Time used:  0.08 sec
2023-04-02 04:41:08,785 		576 of 10000 with 94.79% 	 Time used:  0.08 sec
2023-04-02 04:41:08,872 		600 of 10000 with 94.83% 	 Time used:  0.09 sec
2023-04-02 04:41:08,953 		624 of 10000 with 95.03% 	 Time used:  0.08 sec
2023-04-02 04:41:09,038 		648 of 10000 with 95.06% 	 Time used:  0.08 sec
2023-04-02 04:41:09,121 		672 of 10000 with 95.24% 	 Time used:  0.08 sec
2023-04-02 04:41:09,205 		696 of 10000 with 95.11% 	 Time used:  0.08 sec
2023-04-02 04:41:09,289 		720 of 10000 with 95.14% 	 Time used:  0.08 sec
2023-04-02 04:41:09,371 		744 of 10000 with 95.30% 	 Time used:  0.08 sec
2023-04-02 04:41:09,454 		768 of 10000 with 95.31% 	 Time used:  0.08 sec
2023-04-02 04:41:09,536 		792 of 10000 with 95.33% 	 Time used:  0.08 sec
2023-04-02 04:41:09,618 		816 of 10000 with 95.22% 	 Time used:  0.08 sec
2023-04-02 04:41:09,702 		840 of 10000 with 95.12% 	 Time used:  0.08 sec
2023-04-02 04:41:09,784 		864 of 10000 with 95.14% 	 Time used:  0.08 sec
2023-04-02 04:41:09,874 		888 of 10000 with 95.27% 	 Time used:  0.09 sec
2023-04-02 04:41:09,962 		912 of 10000 with 95.29% 	 Time used:  0.09 sec
2023-04-02 04:41:10,049 		936 of 10000 with 95.41% 	 Time used:  0.09 sec
2023-04-02 04:41:10,140 		960 of 10000 with 95.52% 	 Time used:  0.09 sec
2023-04-02 04:41:10,226 		984 of 10000 with 95.53% 	 Time used:  0.09 sec
2023-04-02 04:41:10,309 		1008 of 10000 with 95.54% 	 Time used:  0.08 sec
2023-04-02 04:41:10,396 		1032 of 10000 with 95.54% 	 Time used:  0.09 sec
2023-04-02 04:41:10,486 		1056 of 10000 with 95.36% 	 Time used:  0.09 sec
2023-04-02 04:41:10,579 		1080 of 10000 with 95.46% 	 Time used:  0.09 sec
2023-04-02 04:41:10,676 		1104 of 10000 with 95.38% 	 Time used:  0.10 sec
2023-04-02 04:41:10,758 		1128 of 10000 with 95.48% 	 Time used:  0.08 sec
2023-04-02 04:41:10,841 		1152 of 10000 with 95.40% 	 Time used:  0.08 sec
2023-04-02 04:41:10,924 		1176 of 10000 with 95.49% 	 Time used:  0.08 sec
2023-04-02 04:41:11,013 		1200 of 10000 with 95.42% 	 Time used:  0.09 sec
2023-04-02 04:41:11,096 		1224 of 10000 with 95.42% 	 Time used:  0.08 sec
2023-04-02 04:41:11,178 		1248 of 10000 with 95.27% 	 Time used:  0.08 sec
2023-04-02 04:41:11,262 		1272 of 10000 with 95.20% 	 Time used:  0.08 sec
2023-04-02 04:41:11,347 		1296 of 10000 with 95.29% 	 Time used:  0.08 sec
2023-04-02 04:41:11,430 		1320 of 10000 with 95.38% 	 Time used:  0.08 sec
2023-04-02 04:41:11,514 		1344 of 10000 with 95.39% 	 Time used:  0.08 sec
2023-04-02 04:41:11,598 		1368 of 10000 with 95.39% 	 Time used:  0.08 sec
2023-04-02 04:41:11,680 		1392 of 10000 with 95.33% 	 Time used:  0.08 sec
2023-04-02 04:41:11,764 		1416 of 10000 with 95.41% 	 Time used:  0.08 sec
2023-04-02 04:41:11,846 		1440 of 10000 with 95.49% 	 Time used:  0.08 sec
2023-04-02 04:41:11,930 		1464 of 10000 with 95.49% 	 Time used:  0.08 sec
2023-04-02 04:41:12,010 		1488 of 10000 with 95.50% 	 Time used:  0.08 sec
2023-04-02 04:41:12,097 		1512 of 10000 with 95.50% 	 Time used:  0.09 sec
2023-04-02 04:41:12,191 		1536 of 10000 with 95.44% 	 Time used:  0.09 sec
2023-04-02 04:41:12,283 		1560 of 10000 with 95.51% 	 Time used:  0.09 sec
2023-04-02 04:41:12,371 		1584 of 10000 with 95.39% 	 Time used:  0.09 sec
2023-04-02 04:41:12,453 		1608 of 10000 with 95.46% 	 Time used:  0.08 sec
2023-04-02 04:41:12,536 		1632 of 10000 with 95.47% 	 Time used:  0.08 sec
2023-04-02 04:41:12,629 		1656 of 10000 with 95.53% 	 Time used:  0.09 sec
2023-04-02 04:41:12,717 		1680 of 10000 with 95.54% 	 Time used:  0.09 sec
2023-04-02 04:41:12,801 		1704 of 10000 with 95.60% 	 Time used:  0.08 sec
2023-04-02 04:41:12,884 		1728 of 10000 with 95.60% 	 Time used:  0.08 sec
2023-04-02 04:41:12,966 		1752 of 10000 with 95.66% 	 Time used:  0.08 sec
2023-04-02 04:41:13,047 		1776 of 10000 with 95.66% 	 Time used:  0.08 sec
2023-04-02 04:41:13,128 		1800 of 10000 with 95.67% 	 Time used:  0.08 sec
2023-04-02 04:41:13,214 		1824 of 10000 with 95.61% 	 Time used:  0.09 sec
2023-04-02 04:41:13,295 		1848 of 10000 with 95.56% 	 Time used:  0.08 sec
2023-04-02 04:41:13,379 		1872 of 10000 with 95.51% 	 Time used:  0.08 sec
2023-04-02 04:41:13,464 		1896 of 10000 with 95.52% 	 Time used:  0.08 sec
2023-04-02 04:41:13,550 		1920 of 10000 with 95.57% 	 Time used:  0.09 sec
2023-04-02 04:41:13,639 		1944 of 10000 with 95.52% 	 Time used:  0.09 sec
2023-04-02 04:41:13,731 		1968 of 10000 with 95.53% 	 Time used:  0.09 sec
2023-04-02 04:41:13,815 		1992 of 10000 with 95.53% 	 Time used:  0.08 sec
2023-04-02 04:41:13,901 		2016 of 10000 with 95.59% 	 Time used:  0.09 sec
2023-04-02 04:41:13,982 		2040 of 10000 with 95.59% 	 Time used:  0.08 sec
2023-04-02 04:41:14,068 		2064 of 10000 with 95.54% 	 Time used:  0.09 sec
2023-04-02 04:41:14,168 		2088 of 10000 with 95.59% 	 Time used:  0.10 sec
2023-04-02 04:41:14,259 		2112 of 10000 with 95.64% 	 Time used:  0.09 sec
2023-04-02 04:41:14,342 		2136 of 10000 with 95.65% 	 Time used:  0.08 sec
2023-04-02 04:41:14,425 		2160 of 10000 with 95.65% 	 Time used:  0.08 sec
2023-04-02 04:41:14,507 		2184 of 10000 with 95.70% 	 Time used:  0.08 sec
2023-04-02 04:41:14,594 		2208 of 10000 with 95.70% 	 Time used:  0.09 sec
2023-04-02 04:41:14,677 		2232 of 10000 with 95.61% 	 Time used:  0.08 sec
2023-04-02 04:41:14,759 		2256 of 10000 with 95.61% 	 Time used:  0.08 sec
2023-04-02 04:41:14,847 		2280 of 10000 with 95.53% 	 Time used:  0.09 sec
2023-04-02 04:41:14,931 		2304 of 10000 with 95.57% 	 Time used:  0.08 sec
2023-04-02 04:41:15,018 		2328 of 10000 with 95.58% 	 Time used:  0.09 sec
2023-04-02 04:41:15,108 		2352 of 10000 with 95.62% 	 Time used:  0.09 sec
2023-04-02 04:41:15,190 		2376 of 10000 with 95.62% 	 Time used:  0.08 sec
2023-04-02 04:41:15,279 		2400 of 10000 with 95.58% 	 Time used:  0.09 sec
2023-04-02 04:41:15,375 		2424 of 10000 with 95.54% 	 Time used:  0.10 sec
2023-04-02 04:41:15,461 		2448 of 10000 with 95.59% 	 Time used:  0.09 sec
2023-04-02 04:41:15,548 		2472 of 10000 with 95.63% 	 Time used:  0.09 sec
2023-04-02 04:41:15,629 		2496 of 10000 with 95.67% 	 Time used:  0.08 sec
2023-04-02 04:41:15,711 		2520 of 10000 with 95.71% 	 Time used:  0.08 sec
2023-04-02 04:41:15,794 		2544 of 10000 with 95.75% 	 Time used:  0.08 sec
2023-04-02 04:41:15,876 		2568 of 10000 with 95.79% 	 Time used:  0.08 sec
2023-04-02 04:41:15,966 		2592 of 10000 with 95.83% 	 Time used:  0.09 sec
2023-04-02 04:41:16,056 		2616 of 10000 with 95.80% 	 Time used:  0.09 sec
2023-04-02 04:41:16,141 		2640 of 10000 with 95.83% 	 Time used:  0.08 sec
2023-04-02 04:41:16,224 		2664 of 10000 with 95.87% 	 Time used:  0.08 sec
2023-04-02 04:41:16,305 		2688 of 10000 with 95.83% 	 Time used:  0.08 sec
2023-04-02 04:41:16,388 		2712 of 10000 with 95.87% 	 Time used:  0.08 sec
2023-04-02 04:41:16,476 		2736 of 10000 with 95.91% 	 Time used:  0.09 sec
2023-04-02 04:41:16,560 		2760 of 10000 with 95.94% 	 Time used:  0.08 sec
2023-04-02 04:41:16,646 		2784 of 10000 with 95.98% 	 Time used:  0.09 sec
2023-04-02 04:41:16,731 		2808 of 10000 with 95.94% 	 Time used:  0.08 sec
2023-04-02 04:41:16,814 		2832 of 10000 with 95.90% 	 Time used:  0.08 sec
2023-04-02 04:41:16,904 		2856 of 10000 with 95.87% 	 Time used:  0.09 sec
2023-04-02 04:41:16,990 		2880 of 10000 with 95.83% 	 Time used:  0.09 sec
2023-04-02 04:41:17,071 		2904 of 10000 with 95.83% 	 Time used:  0.08 sec
2023-04-02 04:41:17,157 		2928 of 10000 with 95.87% 	 Time used:  0.09 sec
2023-04-02 04:41:17,241 		2952 of 10000 with 95.83% 	 Time used:  0.08 sec
2023-04-02 04:41:17,327 		2976 of 10000 with 95.87% 	 Time used:  0.09 sec
2023-04-02 04:41:17,413 		3000 of 10000 with 95.87% 	 Time used:  0.09 sec
2023-04-02 04:41:17,497 		3024 of 10000 with 95.90% 	 Time used:  0.08 sec
2023-04-02 04:41:17,582 		3048 of 10000 with 95.93% 	 Time used:  0.08 sec
2023-04-02 04:41:17,666 		3072 of 10000 with 95.87% 	 Time used:  0.08 sec
2023-04-02 04:41:17,749 		3096 of 10000 with 95.87% 	 Time used:  0.08 sec
2023-04-02 04:41:17,840 		3120 of 10000 with 95.83% 	 Time used:  0.09 sec
2023-04-02 04:41:17,924 		3144 of 10000 with 95.87% 	 Time used:  0.08 sec
2023-04-02 04:41:18,008 		3168 of 10000 with 95.86% 	 Time used:  0.08 sec
2023-04-02 04:41:18,092 		3192 of 10000 with 95.90% 	 Time used:  0.08 sec
2023-04-02 04:41:18,176 		3216 of 10000 with 95.86% 	 Time used:  0.08 sec
2023-04-02 04:41:18,267 		3240 of 10000 with 95.86% 	 Time used:  0.09 sec
2023-04-02 04:41:18,349 		3264 of 10000 with 95.86% 	 Time used:  0.08 sec
2023-04-02 04:41:18,437 		3288 of 10000 with 95.83% 	 Time used:  0.09 sec
2023-04-02 04:41:18,521 		3312 of 10000 with 95.86% 	 Time used:  0.08 sec
2023-04-02 04:41:18,608 		3336 of 10000 with 95.89% 	 Time used:  0.09 sec
2023-04-02 04:41:18,691 		3360 of 10000 with 95.92% 	 Time used:  0.08 sec
2023-04-02 04:41:18,778 		3384 of 10000 with 95.92% 	 Time used:  0.09 sec
2023-04-02 04:41:18,867 		3408 of 10000 with 95.95% 	 Time used:  0.09 sec
2023-04-02 04:41:18,954 		3432 of 10000 with 95.95% 	 Time used:  0.09 sec
2023-04-02 04:41:19,037 		3456 of 10000 with 95.95% 	 Time used:  0.08 sec
2023-04-02 04:41:19,127 		3480 of 10000 with 95.95% 	 Time used:  0.09 sec
2023-04-02 04:41:19,212 		3504 of 10000 with 95.95% 	 Time used:  0.09 sec
2023-04-02 04:41:19,297 		3528 of 10000 with 95.98% 	 Time used:  0.08 sec
2023-04-02 04:41:19,383 		3552 of 10000 with 95.97% 	 Time used:  0.09 sec
2023-04-02 04:41:19,473 		3576 of 10000 with 96.00% 	 Time used:  0.09 sec
2023-04-02 04:41:19,556 		3600 of 10000 with 95.94% 	 Time used:  0.08 sec
2023-04-02 04:41:19,641 		3624 of 10000 with 95.92% 	 Time used:  0.08 sec
2023-04-02 04:41:19,725 		3648 of 10000 with 95.94% 	 Time used:  0.08 sec
2023-04-02 04:41:19,808 		3672 of 10000 with 95.97% 	 Time used:  0.08 sec
2023-04-02 04:41:19,892 		3696 of 10000 with 95.94% 	 Time used:  0.08 sec
2023-04-02 04:41:19,978 		3720 of 10000 with 95.94% 	 Time used:  0.09 sec
2023-04-02 04:41:20,071 		3744 of 10000 with 95.94% 	 Time used:  0.09 sec
2023-04-02 04:41:20,156 		3768 of 10000 with 95.97% 	 Time used:  0.08 sec
2023-04-02 04:41:20,239 		3792 of 10000 with 95.99% 	 Time used:  0.08 sec
2023-04-02 04:41:20,332 		3816 of 10000 with 95.96% 	 Time used:  0.09 sec
2023-04-02 04:41:20,425 		3840 of 10000 with 95.99% 	 Time used:  0.09 sec
2023-04-02 04:41:20,517 		3864 of 10000 with 95.94% 	 Time used:  0.09 sec
2023-04-02 04:41:20,600 		3888 of 10000 with 95.94% 	 Time used:  0.08 sec
2023-04-02 04:41:20,688 		3912 of 10000 with 95.94% 	 Time used:  0.09 sec
2023-04-02 04:41:20,770 		3936 of 10000 with 95.96% 	 Time used:  0.08 sec
2023-04-02 04:41:20,858 		3960 of 10000 with 95.98% 	 Time used:  0.09 sec
2023-04-02 04:41:20,942 		3984 of 10000 with 95.93% 	 Time used:  0.08 sec
2023-04-02 04:41:21,025 		4008 of 10000 with 95.93% 	 Time used:  0.08 sec
2023-04-02 04:41:21,106 		4032 of 10000 with 95.96% 	 Time used:  0.08 sec
2023-04-02 04:41:21,189 		4056 of 10000 with 95.96% 	 Time used:  0.08 sec
2023-04-02 04:41:21,273 		4080 of 10000 with 95.98% 	 Time used:  0.08 sec
2023-04-02 04:41:21,356 		4104 of 10000 with 96.00% 	 Time used:  0.08 sec
2023-04-02 04:41:21,439 		4128 of 10000 with 96.00% 	 Time used:  0.08 sec
2023-04-02 04:41:21,521 		4152 of 10000 with 96.03% 	 Time used:  0.08 sec
2023-04-02 04:41:21,603 		4176 of 10000 with 96.02% 	 Time used:  0.08 sec
2023-04-02 04:41:21,685 		4200 of 10000 with 96.02% 	 Time used:  0.08 sec
2023-04-02 04:41:21,768 		4224 of 10000 with 96.05% 	 Time used:  0.08 sec
2023-04-02 04:41:21,853 		4248 of 10000 with 96.07% 	 Time used:  0.09 sec
2023-04-02 04:41:21,944 		4272 of 10000 with 96.07% 	 Time used:  0.09 sec
2023-04-02 04:41:22,045 		4296 of 10000 with 96.07% 	 Time used:  0.10 sec
2023-04-02 04:41:22,129 		4320 of 10000 with 96.06% 	 Time used:  0.08 sec
2023-04-02 04:41:22,220 		4344 of 10000 with 96.06% 	 Time used:  0.09 sec
2023-04-02 04:41:22,306 		4368 of 10000 with 96.06% 	 Time used:  0.09 sec
2023-04-02 04:41:22,391 		4392 of 10000 with 96.06% 	 Time used:  0.09 sec
2023-04-02 04:41:22,476 		4416 of 10000 with 96.01% 	 Time used:  0.08 sec
2023-04-02 04:41:22,559 		4440 of 10000 with 96.01% 	 Time used:  0.08 sec
2023-04-02 04:41:22,643 		4464 of 10000 with 96.03% 	 Time used:  0.08 sec
2023-04-02 04:41:22,726 		4488 of 10000 with 96.03% 	 Time used:  0.08 sec
2023-04-02 04:41:22,810 		4512 of 10000 with 96.03% 	 Time used:  0.08 sec
2023-04-02 04:41:22,893 		4536 of 10000 with 96.03% 	 Time used:  0.08 sec
2023-04-02 04:41:22,984 		4560 of 10000 with 96.01% 	 Time used:  0.09 sec
2023-04-02 04:41:23,083 		4584 of 10000 with 96.03% 	 Time used:  0.10 sec
2023-04-02 04:41:23,173 		4608 of 10000 with 96.01% 	 Time used:  0.09 sec
2023-04-02 04:41:23,260 		4632 of 10000 with 96.03% 	 Time used:  0.09 sec
2023-04-02 04:41:23,343 		4656 of 10000 with 95.98% 	 Time used:  0.08 sec
2023-04-02 04:41:23,426 		4680 of 10000 with 96.00% 	 Time used:  0.08 sec
2023-04-02 04:41:23,512 		4704 of 10000 with 96.00% 	 Time used:  0.09 sec
2023-04-02 04:41:23,599 		4728 of 10000 with 95.98% 	 Time used:  0.09 sec
2023-04-02 04:41:23,682 		4752 of 10000 with 95.98% 	 Time used:  0.08 sec
2023-04-02 04:41:23,768 		4776 of 10000 with 95.98% 	 Time used:  0.09 sec
2023-04-02 04:41:23,853 		4800 of 10000 with 96.00% 	 Time used:  0.09 sec
2023-04-02 04:41:23,940 		4824 of 10000 with 96.02% 	 Time used:  0.09 sec
2023-04-02 04:41:24,024 		4848 of 10000 with 95.98% 	 Time used:  0.08 sec
2023-04-02 04:41:24,113 		4872 of 10000 with 96.00% 	 Time used:  0.09 sec
2023-04-02 04:41:24,197 		4896 of 10000 with 96.00% 	 Time used:  0.08 sec
2023-04-02 04:41:24,281 		4920 of 10000 with 96.00% 	 Time used:  0.08 sec
2023-04-02 04:41:24,363 		4944 of 10000 with 96.00% 	 Time used:  0.08 sec
2023-04-02 04:41:24,445 		4968 of 10000 with 96.01% 	 Time used:  0.08 sec
2023-04-02 04:41:24,528 		4992 of 10000 with 96.01% 	 Time used:  0.08 sec
2023-04-02 04:41:24,610 		5016 of 10000 with 96.03% 	 Time used:  0.08 sec
2023-04-02 04:41:24,694 		5040 of 10000 with 96.03% 	 Time used:  0.08 sec
2023-04-02 04:41:24,779 		5064 of 10000 with 96.01% 	 Time used:  0.08 sec
2023-04-02 04:41:24,863 		5088 of 10000 with 95.99% 	 Time used:  0.08 sec
2023-04-02 04:41:24,953 		5112 of 10000 with 95.99% 	 Time used:  0.09 sec
2023-04-02 04:41:25,039 		5136 of 10000 with 95.99% 	 Time used:  0.09 sec
2023-04-02 04:41:25,126 		5160 of 10000 with 95.97% 	 Time used:  0.09 sec
2023-04-02 04:41:25,211 		5184 of 10000 with 95.97% 	 Time used:  0.08 sec
2023-04-02 04:41:25,300 		5208 of 10000 with 95.97% 	 Time used:  0.09 sec
2023-04-02 04:41:25,389 		5232 of 10000 with 95.97% 	 Time used:  0.09 sec
2023-04-02 04:41:25,484 		5256 of 10000 with 95.97% 	 Time used:  0.09 sec
2023-04-02 04:41:25,567 		5280 of 10000 with 95.98% 	 Time used:  0.08 sec
2023-04-02 04:41:25,657 		5304 of 10000 with 96.00% 	 Time used:  0.09 sec
2023-04-02 04:41:25,742 		5328 of 10000 with 96.00% 	 Time used:  0.08 sec
2023-04-02 04:41:25,829 		5352 of 10000 with 96.02% 	 Time used:  0.09 sec
2023-04-02 04:41:25,916 		5376 of 10000 with 96.04% 	 Time used:  0.09 sec
2023-04-02 04:41:25,997 		5400 of 10000 with 96.06% 	 Time used:  0.08 sec
2023-04-02 04:41:26,084 		5424 of 10000 with 96.05% 	 Time used:  0.09 sec
2023-04-02 04:41:26,176 		5448 of 10000 with 96.05% 	 Time used:  0.09 sec
2023-04-02 04:41:26,261 		5472 of 10000 with 96.05% 	 Time used:  0.09 sec
2023-04-02 04:41:26,345 		5496 of 10000 with 96.05% 	 Time used:  0.08 sec
2023-04-02 04:41:26,430 		5520 of 10000 with 96.05% 	 Time used:  0.08 sec
2023-04-02 04:41:26,511 		5544 of 10000 with 96.05% 	 Time used:  0.08 sec
2023-04-02 04:41:26,595 		5568 of 10000 with 96.05% 	 Time used:  0.08 sec
2023-04-02 04:41:26,677 		5592 of 10000 with 96.03% 	 Time used:  0.08 sec
2023-04-02 04:41:26,760 		5616 of 10000 with 96.03% 	 Time used:  0.08 sec
2023-04-02 04:41:26,842 		5640 of 10000 with 96.03% 	 Time used:  0.08 sec
2023-04-02 04:41:26,926 		5664 of 10000 with 96.03% 	 Time used:  0.08 sec
2023-04-02 04:41:27,008 		5688 of 10000 with 96.03% 	 Time used:  0.08 sec
2023-04-02 04:41:27,101 		5712 of 10000 with 96.04% 	 Time used:  0.09 sec
2023-04-02 04:41:27,185 		5736 of 10000 with 96.03% 	 Time used:  0.08 sec
2023-04-02 04:41:27,267 		5760 of 10000 with 96.02% 	 Time used:  0.08 sec
2023-04-02 04:41:27,352 		5784 of 10000 with 96.02% 	 Time used:  0.08 sec
2023-04-02 04:41:27,440 		5808 of 10000 with 95.99% 	 Time used:  0.09 sec
2023-04-02 04:41:27,525 		5832 of 10000 with 95.95% 	 Time used:  0.08 sec
2023-04-02 04:41:27,613 		5856 of 10000 with 95.94% 	 Time used:  0.09 sec
2023-04-02 04:41:27,696 		5880 of 10000 with 95.94% 	 Time used:  0.08 sec
2023-04-02 04:41:27,777 		5904 of 10000 with 95.95% 	 Time used:  0.08 sec
2023-04-02 04:41:27,860 		5928 of 10000 with 95.95% 	 Time used:  0.08 sec
2023-04-02 04:41:27,943 		5952 of 10000 with 95.97% 	 Time used:  0.08 sec
2023-04-02 04:41:28,031 		5976 of 10000 with 95.98% 	 Time used:  0.09 sec
2023-04-02 04:41:28,117 		6000 of 10000 with 95.98% 	 Time used:  0.09 sec
2023-04-02 04:41:28,200 		6024 of 10000 with 96.00% 	 Time used:  0.08 sec
2023-04-02 04:41:28,288 		6048 of 10000 with 95.98% 	 Time used:  0.09 sec
2023-04-02 04:41:28,370 		6072 of 10000 with 96.00% 	 Time used:  0.08 sec
2023-04-02 04:41:28,457 		6096 of 10000 with 95.95% 	 Time used:  0.09 sec
2023-04-02 04:41:28,540 		6120 of 10000 with 95.93% 	 Time used:  0.08 sec
2023-04-02 04:41:28,622 		6144 of 10000 with 95.95% 	 Time used:  0.08 sec
2023-04-02 04:41:28,710 		6168 of 10000 with 95.96% 	 Time used:  0.09 sec
2023-04-02 04:41:28,791 		6192 of 10000 with 95.96% 	 Time used:  0.08 sec
2023-04-02 04:41:28,874 		6216 of 10000 with 95.96% 	 Time used:  0.08 sec
2023-04-02 04:41:28,958 		6240 of 10000 with 95.98% 	 Time used:  0.08 sec
2023-04-02 04:41:29,040 		6264 of 10000 with 95.99% 	 Time used:  0.08 sec
2023-04-02 04:41:29,122 		6288 of 10000 with 96.01% 	 Time used:  0.08 sec
2023-04-02 04:41:29,207 		6312 of 10000 with 96.01% 	 Time used:  0.08 sec
2023-04-02 04:41:29,295 		6336 of 10000 with 96.02% 	 Time used:  0.09 sec
2023-04-02 04:41:29,379 		6360 of 10000 with 96.01% 	 Time used:  0.08 sec
2023-04-02 04:41:29,468 		6384 of 10000 with 95.99% 	 Time used:  0.09 sec
2023-04-02 04:41:29,555 		6408 of 10000 with 95.96% 	 Time used:  0.09 sec
2023-04-02 04:41:29,642 		6432 of 10000 with 95.97% 	 Time used:  0.09 sec
2023-04-02 04:41:29,724 		6456 of 10000 with 95.99% 	 Time used:  0.08 sec
2023-04-02 04:41:29,810 		6480 of 10000 with 96.00% 	 Time used:  0.09 sec
2023-04-02 04:41:29,895 		6504 of 10000 with 96.02% 	 Time used:  0.08 sec
2023-04-02 04:41:29,982 		6528 of 10000 with 96.02% 	 Time used:  0.09 sec
2023-04-02 04:41:30,063 		6552 of 10000 with 96.00% 	 Time used:  0.08 sec
2023-04-02 04:41:30,155 		6576 of 10000 with 96.02% 	 Time used:  0.09 sec
2023-04-02 04:41:30,256 		6600 of 10000 with 96.03% 	 Time used:  0.10 sec
2023-04-02 04:41:30,347 		6624 of 10000 with 96.04% 	 Time used:  0.09 sec
2023-04-02 04:41:30,433 		6648 of 10000 with 96.03% 	 Time used:  0.09 sec
2023-04-02 04:41:30,519 		6672 of 10000 with 96.04% 	 Time used:  0.09 sec
2023-04-02 04:41:30,603 		6696 of 10000 with 96.06% 	 Time used:  0.08 sec
2023-04-02 04:41:30,684 		6720 of 10000 with 96.03% 	 Time used:  0.08 sec
2023-04-02 04:41:30,766 		6744 of 10000 with 96.03% 	 Time used:  0.08 sec
2023-04-02 04:41:30,851 		6768 of 10000 with 96.01% 	 Time used:  0.09 sec
2023-04-02 04:41:30,932 		6792 of 10000 with 96.00% 	 Time used:  0.08 sec
2023-04-02 04:41:31,014 		6816 of 10000 with 95.99% 	 Time used:  0.08 sec
2023-04-02 04:41:31,098 		6840 of 10000 with 95.99% 	 Time used:  0.08 sec
2023-04-02 04:41:31,182 		6864 of 10000 with 96.01% 	 Time used:  0.08 sec
2023-04-02 04:41:31,263 		6888 of 10000 with 96.01% 	 Time used:  0.08 sec
2023-04-02 04:41:31,348 		6912 of 10000 with 95.98% 	 Time used:  0.08 sec
2023-04-02 04:41:31,432 		6936 of 10000 with 95.98% 	 Time used:  0.08 sec
2023-04-02 04:41:31,514 		6960 of 10000 with 95.99% 	 Time used:  0.08 sec
2023-04-02 04:41:31,597 		6984 of 10000 with 95.98% 	 Time used:  0.08 sec
2023-04-02 04:41:31,678 		7008 of 10000 with 95.98% 	 Time used:  0.08 sec
2023-04-02 04:41:31,779 		7032 of 10000 with 95.99% 	 Time used:  0.10 sec
2023-04-02 04:41:31,867 		7056 of 10000 with 95.99% 	 Time used:  0.09 sec
2023-04-02 04:41:31,951 		7080 of 10000 with 95.97% 	 Time used:  0.08 sec
2023-04-02 04:41:32,033 		7104 of 10000 with 95.99% 	 Time used:  0.08 sec
2023-04-02 04:41:32,116 		7128 of 10000 with 95.99% 	 Time used:  0.08 sec
2023-04-02 04:41:32,200 		7152 of 10000 with 96.00% 	 Time used:  0.08 sec
2023-04-02 04:41:32,283 		7176 of 10000 with 96.01% 	 Time used:  0.08 sec
2023-04-02 04:41:32,374 		7200 of 10000 with 96.00% 	 Time used:  0.09 sec
2023-04-02 04:41:32,458 		7224 of 10000 with 96.01% 	 Time used:  0.08 sec
2023-04-02 04:41:32,541 		7248 of 10000 with 95.96% 	 Time used:  0.08 sec
2023-04-02 04:41:32,629 		7272 of 10000 with 95.94% 	 Time used:  0.09 sec
2023-04-02 04:41:32,710 		7296 of 10000 with 95.93% 	 Time used:  0.08 sec
2023-04-02 04:41:32,794 		7320 of 10000 with 95.93% 	 Time used:  0.08 sec
2023-04-02 04:41:32,876 		7344 of 10000 with 95.93% 	 Time used:  0.08 sec
2023-04-02 04:41:32,964 		7368 of 10000 with 95.94% 	 Time used:  0.09 sec
2023-04-02 04:41:33,050 		7392 of 10000 with 95.94% 	 Time used:  0.09 sec
2023-04-02 04:41:33,133 		7416 of 10000 with 95.93% 	 Time used:  0.08 sec
2023-04-02 04:41:33,219 		7440 of 10000 with 95.93% 	 Time used:  0.09 sec
2023-04-02 04:41:33,309 		7464 of 10000 with 95.91% 	 Time used:  0.09 sec
2023-04-02 04:41:33,398 		7488 of 10000 with 95.91% 	 Time used:  0.09 sec
2023-04-02 04:41:33,497 		7512 of 10000 with 95.93% 	 Time used:  0.10 sec
2023-04-02 04:41:33,581 		7536 of 10000 with 95.94% 	 Time used:  0.08 sec
2023-04-02 04:41:33,666 		7560 of 10000 with 95.93% 	 Time used:  0.08 sec
2023-04-02 04:41:33,762 		7584 of 10000 with 95.93% 	 Time used:  0.10 sec
2023-04-02 04:41:33,846 		7608 of 10000 with 95.93% 	 Time used:  0.08 sec
2023-04-02 04:41:33,931 		7632 of 10000 with 95.93% 	 Time used:  0.08 sec
2023-04-02 04:41:34,028 		7656 of 10000 with 95.92% 	 Time used:  0.10 sec
2023-04-02 04:41:34,109 		7680 of 10000 with 95.94% 	 Time used:  0.08 sec
2023-04-02 04:41:34,194 		7704 of 10000 with 95.95% 	 Time used:  0.08 sec
2023-04-02 04:41:34,277 		7728 of 10000 with 95.95% 	 Time used:  0.08 sec
2023-04-02 04:41:34,364 		7752 of 10000 with 95.95% 	 Time used:  0.09 sec
2023-04-02 04:41:34,453 		7776 of 10000 with 95.94% 	 Time used:  0.09 sec
2023-04-02 04:41:34,541 		7800 of 10000 with 95.95% 	 Time used:  0.09 sec
2023-04-02 04:41:34,625 		7824 of 10000 with 95.96% 	 Time used:  0.08 sec
2023-04-02 04:41:34,714 		7848 of 10000 with 95.97% 	 Time used:  0.09 sec
2023-04-02 04:41:34,796 		7872 of 10000 with 95.96% 	 Time used:  0.08 sec
2023-04-02 04:41:34,881 		7896 of 10000 with 95.95% 	 Time used:  0.08 sec
2023-04-02 04:41:34,966 		7920 of 10000 with 95.95% 	 Time used:  0.08 sec
2023-04-02 04:41:35,054 		7944 of 10000 with 95.93% 	 Time used:  0.09 sec
2023-04-02 04:41:35,142 		7968 of 10000 with 95.90% 	 Time used:  0.09 sec
2023-04-02 04:41:35,229 		7992 of 10000 with 95.88% 	 Time used:  0.09 sec
2023-04-02 04:41:35,312 		8016 of 10000 with 95.86% 	 Time used:  0.08 sec
2023-04-02 04:41:35,396 		8040 of 10000 with 95.86% 	 Time used:  0.08 sec
2023-04-02 04:41:35,479 		8064 of 10000 with 95.86% 	 Time used:  0.08 sec
2023-04-02 04:41:35,565 		8088 of 10000 with 95.85% 	 Time used:  0.08 sec
2023-04-02 04:41:35,646 		8112 of 10000 with 95.82% 	 Time used:  0.08 sec
2023-04-02 04:41:35,730 		8136 of 10000 with 95.83% 	 Time used:  0.08 sec
2023-04-02 04:41:35,812 		8160 of 10000 with 95.82% 	 Time used:  0.08 sec
2023-04-02 04:41:35,894 		8184 of 10000 with 95.82% 	 Time used:  0.08 sec
2023-04-02 04:41:35,981 		8208 of 10000 with 95.83% 	 Time used:  0.09 sec
2023-04-02 04:41:36,070 		8232 of 10000 with 95.83% 	 Time used:  0.09 sec
2023-04-02 04:41:36,155 		8256 of 10000 with 95.85% 	 Time used:  0.08 sec
2023-04-02 04:41:36,245 		8280 of 10000 with 95.86% 	 Time used:  0.09 sec
2023-04-02 04:41:36,332 		8304 of 10000 with 95.87% 	 Time used:  0.09 sec
2023-04-02 04:41:36,418 		8328 of 10000 with 95.85% 	 Time used:  0.09 sec
2023-04-02 04:41:36,502 		8352 of 10000 with 95.85% 	 Time used:  0.08 sec
2023-04-02 04:41:36,585 		8376 of 10000 with 95.86% 	 Time used:  0.08 sec
2023-04-02 04:41:36,666 		8400 of 10000 with 95.87% 	 Time used:  0.08 sec
2023-04-02 04:41:36,747 		8424 of 10000 with 95.88% 	 Time used:  0.08 sec
2023-04-02 04:41:36,835 		8448 of 10000 with 95.88% 	 Time used:  0.09 sec
2023-04-02 04:41:36,930 		8472 of 10000 with 95.88% 	 Time used:  0.10 sec
2023-04-02 04:41:37,021 		8496 of 10000 with 95.88% 	 Time used:  0.09 sec
2023-04-02 04:41:37,119 		8520 of 10000 with 95.88% 	 Time used:  0.10 sec
2023-04-02 04:41:37,213 		8544 of 10000 with 95.88% 	 Time used:  0.09 sec
2023-04-02 04:41:37,296 		8568 of 10000 with 95.89% 	 Time used:  0.08 sec
2023-04-02 04:41:37,380 		8592 of 10000 with 95.90% 	 Time used:  0.08 sec
2023-04-02 04:41:37,461 		8616 of 10000 with 95.91% 	 Time used:  0.08 sec
2023-04-02 04:41:37,549 		8640 of 10000 with 95.89% 	 Time used:  0.09 sec
2023-04-02 04:41:37,634 		8664 of 10000 with 95.89% 	 Time used:  0.08 sec
2023-04-02 04:41:37,722 		8688 of 10000 with 95.90% 	 Time used:  0.09 sec
2023-04-02 04:41:37,804 		8712 of 10000 with 95.90% 	 Time used:  0.08 sec
2023-04-02 04:41:37,893 		8736 of 10000 with 95.90% 	 Time used:  0.09 sec
2023-04-02 04:41:37,983 		8760 of 10000 with 95.91% 	 Time used:  0.09 sec
2023-04-02 04:41:38,075 		8784 of 10000 with 95.92% 	 Time used:  0.09 sec
2023-04-02 04:41:38,159 		8808 of 10000 with 95.91% 	 Time used:  0.08 sec
2023-04-02 04:41:38,241 		8832 of 10000 with 95.90% 	 Time used:  0.08 sec
2023-04-02 04:41:38,327 		8856 of 10000 with 95.91% 	 Time used:  0.09 sec
2023-04-02 04:41:38,410 		8880 of 10000 with 95.91% 	 Time used:  0.08 sec
2023-04-02 04:41:38,493 		8904 of 10000 with 95.92% 	 Time used:  0.08 sec
2023-04-02 04:41:38,577 		8928 of 10000 with 95.92% 	 Time used:  0.08 sec
2023-04-02 04:41:38,660 		8952 of 10000 with 95.92% 	 Time used:  0.08 sec
2023-04-02 04:41:38,746 		8976 of 10000 with 95.92% 	 Time used:  0.09 sec
2023-04-02 04:41:38,828 		9000 of 10000 with 95.92% 	 Time used:  0.08 sec
2023-04-02 04:41:38,912 		9024 of 10000 with 95.91% 	 Time used:  0.08 sec
2023-04-02 04:41:38,997 		9048 of 10000 with 95.92% 	 Time used:  0.08 sec
2023-04-02 04:41:39,084 		9072 of 10000 with 95.92% 	 Time used:  0.09 sec
2023-04-02 04:41:39,173 		9096 of 10000 with 95.89% 	 Time used:  0.09 sec
2023-04-02 04:41:39,255 		9120 of 10000 with 95.90% 	 Time used:  0.08 sec
2023-04-02 04:41:39,340 		9144 of 10000 with 95.90% 	 Time used:  0.08 sec
2023-04-02 04:41:39,427 		9168 of 10000 with 95.91% 	 Time used:  0.09 sec
2023-04-02 04:41:39,513 		9192 of 10000 with 95.91% 	 Time used:  0.09 sec
2023-04-02 04:41:39,598 		9216 of 10000 with 95.91% 	 Time used:  0.08 sec
2023-04-02 04:41:39,679 		9240 of 10000 with 95.88% 	 Time used:  0.08 sec
2023-04-02 04:41:39,762 		9264 of 10000 with 95.88% 	 Time used:  0.08 sec
2023-04-02 04:41:39,845 		9288 of 10000 with 95.89% 	 Time used:  0.08 sec
2023-04-02 04:41:39,927 		9312 of 10000 with 95.88% 	 Time used:  0.08 sec
2023-04-02 04:41:40,011 		9336 of 10000 with 95.89% 	 Time used:  0.08 sec
2023-04-02 04:41:40,098 		9360 of 10000 with 95.90% 	 Time used:  0.09 sec
2023-04-02 04:41:40,180 		9384 of 10000 with 95.90% 	 Time used:  0.08 sec
2023-04-02 04:41:40,264 		9408 of 10000 with 95.90% 	 Time used:  0.08 sec
2023-04-02 04:41:40,347 		9432 of 10000 with 95.91% 	 Time used:  0.08 sec
2023-04-02 04:41:40,434 		9456 of 10000 with 95.91% 	 Time used:  0.09 sec
2023-04-02 04:41:40,538 		9480 of 10000 with 95.91% 	 Time used:  0.10 sec
2023-04-02 04:41:40,629 		9504 of 10000 with 95.92% 	 Time used:  0.09 sec
2023-04-02 04:41:40,728 		9528 of 10000 with 95.91% 	 Time used:  0.10 sec
2023-04-02 04:41:40,814 		9552 of 10000 with 95.91% 	 Time used:  0.09 sec
2023-04-02 04:41:40,901 		9576 of 10000 with 95.92% 	 Time used:  0.09 sec
2023-04-02 04:41:40,983 		9600 of 10000 with 95.93% 	 Time used:  0.08 sec
2023-04-02 04:41:41,065 		9624 of 10000 with 95.93% 	 Time used:  0.08 sec
2023-04-02 04:41:41,153 		9648 of 10000 with 95.91% 	 Time used:  0.09 sec
2023-04-02 04:41:41,240 		9672 of 10000 with 95.92% 	 Time used:  0.09 sec
2023-04-02 04:41:41,325 		9696 of 10000 with 95.92% 	 Time used:  0.08 sec
2023-04-02 04:41:41,417 		9720 of 10000 with 95.91% 	 Time used:  0.09 sec
2023-04-02 04:41:41,500 		9744 of 10000 with 95.91% 	 Time used:  0.08 sec
2023-04-02 04:41:41,582 		9768 of 10000 with 95.90% 	 Time used:  0.08 sec
2023-04-02 04:41:41,674 		9792 of 10000 with 95.92% 	 Time used:  0.09 sec
2023-04-02 04:41:41,766 		9816 of 10000 with 95.90% 	 Time used:  0.09 sec
2023-04-02 04:41:41,850 		9840 of 10000 with 95.91% 	 Time used:  0.08 sec
2023-04-02 04:41:41,937 		9864 of 10000 with 95.91% 	 Time used:  0.09 sec
2023-04-02 04:41:42,025 		9888 of 10000 with 95.91% 	 Time used:  0.09 sec
2023-04-02 04:41:42,118 		9912 of 10000 with 95.92% 	 Time used:  0.09 sec
2023-04-02 04:41:42,201 		9936 of 10000 with 95.93% 	 Time used:  0.08 sec
2023-04-02 04:41:42,283 		9960 of 10000 with 95.93% 	 Time used:  0.08 sec
2023-04-02 04:41:42,371 		9984 of 10000 with 95.92% 	 Time used:  0.09 sec
2023-04-02 04:41:42,436 		10000 of 10000 with 95.93% 	 Time used:  0.06 sec
2023-04-02 04:41:42,436 
2023-04-02 04:41:42,437 			Learning rate: weights:   1.000e-02    
2023-04-02 04:41:42,437 			Last test performance: 95.93%
2023-04-02 04:41:42,437 ----------------
2023-04-02 04:41:44,280   3   =>  0    		Training 486 pattern with 96.25% 	Forward time: 	 1.73 sec
2023-04-02 04:41:44,280 			Loss:    1.217e-01    			Backward time: 	 0.11 sec 
2023-04-02 04:41:44,280 ADAM: Layer 0 -> dw_min:9.9900e-01  dw_max:1.0006e+00 lr:1.0000e-02
2023-04-02 04:41:44,280 ADAM: Layer 1 -> dw_min:9.9535e-01  dw_max:1.0061e+00 lr:1.0000e-02
2023-04-02 04:41:44,280 ADAM: Layer 2 -> dw_min:9.8965e-01  dw_max:1.0090e+00 lr:1.0000e-02
2023-04-02 04:41:44,280 ADAM: Layer 3 -> dw_min:9.9591e-01  dw_max:1.0052e+00 lr:1.0000e-02
2023-04-02 04:41:44,294 			Learning rate: weights:   1.000e-02    
2023-04-02 04:41:44,294 			Last test performance: 95.93%
2023-04-02 04:41:44,294 ----------------
2023-04-02 04:41:46,130   3   =>  1    		Training 486 pattern with 95.21% 	Forward time: 	 1.72 sec
2023-04-02 04:41:46,130 			Loss:    1.311e-01    			Backward time: 	 0.11 sec 
2023-04-02 04:41:46,130 ADAM: Layer 0 -> dw_min:9.9907e-01  dw_max:1.0009e+00 lr:1.0000e-02
2023-04-02 04:41:46,130 ADAM: Layer 1 -> dw_min:9.9599e-01  dw_max:1.0051e+00 lr:1.0000e-02
2023-04-02 04:41:46,130 ADAM: Layer 2 -> dw_min:9.9004e-01  dw_max:1.0094e+00 lr:1.0000e-02
2023-04-02 04:41:46,131 ADAM: Layer 3 -> dw_min:9.9686e-01  dw_max:1.0046e+00 lr:1.0000e-02
2023-04-02 04:41:46,146 			Learning rate: weights:   1.000e-02    
2023-04-02 04:41:46,146 			Last test performance: 95.93%
2023-04-02 04:41:46,146 ----------------
2023-04-02 04:41:47,980   3   =>  2    		Training 486 pattern with 94.38% 	Forward time: 	 1.72 sec
2023-04-02 04:41:47,980 			Loss:    1.284e-01    			Backward time: 	 0.11 sec 
2023-04-02 04:41:47,981 ADAM: Layer 0 -> dw_min:9.9876e-01  dw_max:1.0018e+00 lr:1.0000e-02
2023-04-02 04:41:47,981 ADAM: Layer 1 -> dw_min:9.9563e-01  dw_max:1.0054e+00 lr:1.0000e-02
2023-04-02 04:41:47,981 ADAM: Layer 2 -> dw_min:9.9008e-01  dw_max:1.0101e+00 lr:1.0000e-02
2023-04-02 04:41:47,981 ADAM: Layer 3 -> dw_min:9.9718e-01  dw_max:1.0060e+00 lr:1.0000e-02
2023-04-02 04:41:48,037 			Learning rate: weights:   1.000e-02    
2023-04-02 04:41:48,037 			Last test performance: 95.93%
2023-04-02 04:41:48,037 ----------------
2023-04-02 04:41:49,846   3   =>  3    		Training 486 pattern with 95.42% 	Forward time: 	 1.70 sec
2023-04-02 04:41:49,846 			Loss:    1.218e-01    			Backward time: 	 0.11 sec 
2023-04-02 04:41:49,846 ADAM: Layer 0 -> dw_min:9.9809e-01  dw_max:1.0017e+00 lr:1.0000e-02
2023-04-02 04:41:49,846 ADAM: Layer 1 -> dw_min:9.9398e-01  dw_max:1.0056e+00 lr:1.0000e-02
2023-04-02 04:41:49,846 ADAM: Layer 2 -> dw_min:9.9066e-01  dw_max:1.0098e+00 lr:1.0000e-02
2023-04-02 04:41:49,846 ADAM: Layer 3 -> dw_min:9.9614e-01  dw_max:1.0055e+00 lr:1.0000e-02
2023-04-02 04:41:49,899 			Learning rate: weights:   1.000e-02    
2023-04-02 04:41:49,899 			Last test performance: 95.93%
2023-04-02 04:41:49,899 ----------------
2023-04-02 04:41:51,724   3   =>  4    		Training 486 pattern with 96.46% 	Forward time: 	 1.71 sec
2023-04-02 04:41:51,724 			Loss:    1.099e-01    			Backward time: 	 0.11 sec 
2023-04-02 04:41:51,724 ADAM: Layer 0 -> dw_min:9.9836e-01  dw_max:1.0017e+00 lr:1.0000e-02
2023-04-02 04:41:51,724 ADAM: Layer 1 -> dw_min:9.9411e-01  dw_max:1.0059e+00 lr:1.0000e-02
2023-04-02 04:41:51,724 ADAM: Layer 2 -> dw_min:9.9145e-01  dw_max:1.0084e+00 lr:1.0000e-02
2023-04-02 04:41:51,724 ADAM: Layer 3 -> dw_min:9.9708e-01  dw_max:1.0044e+00 lr:1.0000e-02
2023-04-02 04:41:51,787 			Learning rate: weights:   1.000e-02    
2023-04-02 04:41:51,787 			Last test performance: 95.93%
2023-04-02 04:41:51,787 ----------------
2023-04-02 04:41:53,610   3   =>  5    		Training 486 pattern with 93.96% 	Forward time: 	 1.71 sec
2023-04-02 04:41:53,610 			Loss:    1.356e-01    			Backward time: 	 0.11 sec 
2023-04-02 04:41:53,610 ADAM: Layer 0 -> dw_min:9.9823e-01  dw_max:1.0016e+00 lr:1.0000e-02
2023-04-02 04:41:53,610 ADAM: Layer 1 -> dw_min:9.9423e-01  dw_max:1.0053e+00 lr:1.0000e-02
2023-04-02 04:41:53,610 ADAM: Layer 2 -> dw_min:9.9073e-01  dw_max:1.0081e+00 lr:1.0000e-02
2023-04-02 04:41:53,610 ADAM: Layer 3 -> dw_min:9.9644e-01  dw_max:1.0040e+00 lr:1.0000e-02
2023-04-02 04:41:53,625 			Learning rate: weights:   1.000e-02    
2023-04-02 04:41:53,625 			Last test performance: 95.93%
2023-04-02 04:41:53,625 ----------------
2023-04-02 04:41:55,456   3   =>  6    		Training 486 pattern with 94.17% 	Forward time: 	 1.72 sec
2023-04-02 04:41:55,456 			Loss:    1.675e-01    			Backward time: 	 0.11 sec 
2023-04-02 04:41:55,457 ADAM: Layer 0 -> dw_min:9.9901e-01  dw_max:1.0012e+00 lr:1.0000e-02
2023-04-02 04:41:55,457 ADAM: Layer 1 -> dw_min:9.9393e-01  dw_max:1.0047e+00 lr:1.0000e-02
2023-04-02 04:41:55,457 ADAM: Layer 2 -> dw_min:9.8971e-01  dw_max:1.0082e+00 lr:1.0000e-02
2023-04-02 04:41:55,457 ADAM: Layer 3 -> dw_min:9.9633e-01  dw_max:1.0057e+00 lr:1.0000e-02
2023-04-02 04:41:55,472 			Learning rate: weights:   1.000e-02    
2023-04-02 04:41:55,472 			Last test performance: 95.93%
2023-04-02 04:41:55,472 ----------------
2023-04-02 04:41:57,336   3   =>  7    		Training 486 pattern with 95.21% 	Forward time: 	 1.75 sec
2023-04-02 04:41:57,336 			Loss:    1.160e-01    			Backward time: 	 0.11 sec 
2023-04-02 04:41:57,336 ADAM: Layer 0 -> dw_min:9.9882e-01  dw_max:1.0013e+00 lr:1.0000e-02
2023-04-02 04:41:57,336 ADAM: Layer 1 -> dw_min:9.9230e-01  dw_max:1.0049e+00 lr:1.0000e-02
2023-04-02 04:41:57,336 ADAM: Layer 2 -> dw_min:9.8993e-01  dw_max:1.0093e+00 lr:1.0000e-02
2023-04-02 04:41:57,337 ADAM: Layer 3 -> dw_min:9.9654e-01  dw_max:1.0047e+00 lr:1.0000e-02
2023-04-02 04:41:57,419 			Learning rate: weights:   1.000e-02    
2023-04-02 04:41:57,420 			Last test performance: 95.93%
2023-04-02 04:41:57,420 ----------------
2023-04-02 04:41:59,284   3   =>  8    		Training 486 pattern with 95.83% 	Forward time: 	 1.75 sec
2023-04-02 04:41:59,285 			Loss:    1.106e-01    			Backward time: 	 0.11 sec 
2023-04-02 04:41:59,285 ADAM: Layer 0 -> dw_min:9.9865e-01  dw_max:1.0017e+00 lr:1.0000e-02
2023-04-02 04:41:59,285 ADAM: Layer 1 -> dw_min:9.9318e-01  dw_max:1.0066e+00 lr:1.0000e-02
2023-04-02 04:41:59,286 ADAM: Layer 2 -> dw_min:9.9055e-01  dw_max:1.0079e+00 lr:1.0000e-02
2023-04-02 04:41:59,286 ADAM: Layer 3 -> dw_min:9.9680e-01  dw_max:1.0040e+00 lr:1.0000e-02
2023-04-02 04:41:59,300 			Learning rate: weights:   1.000e-02    
2023-04-02 04:41:59,300 			Last test performance: 95.93%
2023-04-02 04:41:59,300 ----------------
2023-04-02 04:42:01,115   3   =>  9    		Training 486 pattern with 95.42% 	Forward time: 	 1.70 sec
2023-04-02 04:42:01,115 			Loss:    1.311e-01    			Backward time: 	 0.11 sec 
2023-04-02 04:42:01,115 ADAM: Layer 0 -> dw_min:9.9907e-01  dw_max:1.0012e+00 lr:1.0000e-02
2023-04-02 04:42:01,115 ADAM: Layer 1 -> dw_min:9.9316e-01  dw_max:1.0059e+00 lr:1.0000e-02
2023-04-02 04:42:01,115 ADAM: Layer 2 -> dw_min:9.9145e-01  dw_max:1.0085e+00 lr:1.0000e-02
2023-04-02 04:42:01,115 ADAM: Layer 3 -> dw_min:9.9691e-01  dw_max:1.0033e+00 lr:1.0000e-02
2023-04-02 04:42:01,176 			Learning rate: weights:   1.000e-02    
2023-04-02 04:42:01,176 			Last test performance: 95.93%
2023-04-02 04:42:01,176 ----------------
2023-04-02 04:42:03,015   3   =>  10   		Training 486 pattern with 93.96% 	Forward time: 	 1.72 sec
2023-04-02 04:42:03,015 			Loss:    1.438e-01    			Backward time: 	 0.11 sec 
2023-04-02 04:42:03,015 ADAM: Layer 0 -> dw_min:9.9837e-01  dw_max:1.0012e+00 lr:1.0000e-02
2023-04-02 04:42:03,015 ADAM: Layer 1 -> dw_min:9.9330e-01  dw_max:1.0058e+00 lr:1.0000e-02
2023-04-02 04:42:03,015 ADAM: Layer 2 -> dw_min:9.9018e-01  dw_max:1.0083e+00 lr:1.0000e-02
2023-04-02 04:42:03,016 ADAM: Layer 3 -> dw_min:9.9659e-01  dw_max:1.0051e+00 lr:1.0000e-02
2023-04-02 04:42:03,088 			Learning rate: weights:   1.000e-02    
2023-04-02 04:42:03,088 			Last test performance: 95.93%
2023-04-02 04:42:03,088 ----------------
2023-04-02 04:42:04,894   3   =>  11   		Training 486 pattern with 95.00% 	Forward time: 	 1.69 sec
2023-04-02 04:42:04,894 			Loss:    1.258e-01    			Backward time: 	 0.11 sec 
2023-04-02 04:42:04,894 ADAM: Layer 0 -> dw_min:9.9762e-01  dw_max:1.0012e+00 lr:1.0000e-02
2023-04-02 04:42:04,894 ADAM: Layer 1 -> dw_min:9.9444e-01  dw_max:1.0055e+00 lr:1.0000e-02
2023-04-02 04:42:04,895 ADAM: Layer 2 -> dw_min:9.9003e-01  dw_max:1.0080e+00 lr:1.0000e-02
2023-04-02 04:42:04,895 ADAM: Layer 3 -> dw_min:9.9667e-01  dw_max:1.0054e+00 lr:1.0000e-02
2023-04-02 04:42:04,911 			Learning rate: weights:   1.000e-02    
2023-04-02 04:42:04,911 			Last test performance: 95.93%
2023-04-02 04:42:04,911 ----------------
2023-04-02 04:42:06,733   3   =>  12   		Training 486 pattern with 96.25% 	Forward time: 	 1.71 sec
2023-04-02 04:42:06,733 			Loss:    1.061e-01    			Backward time: 	 0.11 sec 
2023-04-02 04:42:06,734 ADAM: Layer 0 -> dw_min:9.9782e-01  dw_max:1.0013e+00 lr:1.0000e-02
2023-04-02 04:42:06,734 ADAM: Layer 1 -> dw_min:9.9424e-01  dw_max:1.0048e+00 lr:1.0000e-02
2023-04-02 04:42:06,734 ADAM: Layer 2 -> dw_min:9.8959e-01  dw_max:1.0091e+00 lr:1.0000e-02
2023-04-02 04:42:06,734 ADAM: Layer 3 -> dw_min:9.9633e-01  dw_max:1.0045e+00 lr:1.0000e-02
2023-04-02 04:42:06,790 			Learning rate: weights:   1.000e-02    
2023-04-02 04:42:06,790 			Last test performance: 95.93%
2023-04-02 04:42:06,790 ----------------
2023-04-02 04:42:08,647   3   =>  13   		Training 486 pattern with 95.00% 	Forward time: 	 1.74 sec
2023-04-02 04:42:08,647 			Loss:    1.289e-01    			Backward time: 	 0.11 sec 
2023-04-02 04:42:08,648 ADAM: Layer 0 -> dw_min:9.9840e-01  dw_max:1.0012e+00 lr:1.0000e-02
2023-04-02 04:42:08,648 ADAM: Layer 1 -> dw_min:9.9415e-01  dw_max:1.0047e+00 lr:1.0000e-02
2023-04-02 04:42:08,648 ADAM: Layer 2 -> dw_min:9.9093e-01  dw_max:1.0078e+00 lr:1.0000e-02
2023-04-02 04:42:08,648 ADAM: Layer 3 -> dw_min:9.9688e-01  dw_max:1.0040e+00 lr:1.0000e-02
2023-04-02 04:42:08,828 			Learning rate: weights:   1.000e-02    
2023-04-02 04:42:08,828 			Last test performance: 95.93%
2023-04-02 04:42:08,829 ----------------
2023-04-02 04:42:10,705   3   =>  14   		Training 486 pattern with 94.58% 	Forward time: 	 1.76 sec
2023-04-02 04:42:10,705 			Loss:    1.647e-01    			Backward time: 	 0.11 sec 
2023-04-02 04:42:10,705 ADAM: Layer 0 -> dw_min:9.9869e-01  dw_max:1.0014e+00 lr:1.0000e-02
2023-04-02 04:42:10,705 ADAM: Layer 1 -> dw_min:9.9442e-01  dw_max:1.0054e+00 lr:1.0000e-02
2023-04-02 04:42:10,705 ADAM: Layer 2 -> dw_min:9.9080e-01  dw_max:1.0089e+00 lr:1.0000e-02
2023-04-02 04:42:10,705 ADAM: Layer 3 -> dw_min:9.9683e-01  dw_max:1.0044e+00 lr:1.0000e-02
2023-04-02 04:42:10,720 			Learning rate: weights:   1.000e-02    
2023-04-02 04:42:10,720 			Last test performance: 95.93%
2023-04-02 04:42:10,720 ----------------
2023-04-02 04:42:12,556   3   =>  15   		Training 486 pattern with 94.38% 	Forward time: 	 1.72 sec
2023-04-02 04:42:12,556 			Loss:    1.799e-01    			Backward time: 	 0.11 sec 
2023-04-02 04:42:12,557 ADAM: Layer 0 -> dw_min:9.9909e-01  dw_max:1.0015e+00 lr:1.0000e-02
2023-04-02 04:42:12,557 ADAM: Layer 1 -> dw_min:9.9480e-01  dw_max:1.0066e+00 lr:1.0000e-02
2023-04-02 04:42:12,557 ADAM: Layer 2 -> dw_min:9.9145e-01  dw_max:1.0082e+00 lr:1.0000e-02
2023-04-02 04:42:12,557 ADAM: Layer 3 -> dw_min:9.9707e-01  dw_max:1.0039e+00 lr:1.0000e-02
2023-04-02 04:42:12,574 			Learning rate: weights:   1.000e-02    
2023-04-02 04:42:12,574 			Last test performance: 95.93%
2023-04-02 04:42:12,574 ----------------
2023-04-02 04:42:14,438   3   =>  16   		Training 486 pattern with 96.25% 	Forward time: 	 1.75 sec
2023-04-02 04:42:14,438 			Loss:    9.042e-02    			Backward time: 	 0.11 sec 
2023-04-02 04:42:14,439 ADAM: Layer 0 -> dw_min:9.9854e-01  dw_max:1.0022e+00 lr:1.0000e-02
2023-04-02 04:42:14,439 ADAM: Layer 1 -> dw_min:9.9498e-01  dw_max:1.0062e+00 lr:1.0000e-02
2023-04-02 04:42:14,439 ADAM: Layer 2 -> dw_min:9.8989e-01  dw_max:1.0091e+00 lr:1.0000e-02
2023-04-02 04:42:14,439 ADAM: Layer 3 -> dw_min:9.9730e-01  dw_max:1.0035e+00 lr:1.0000e-02
2023-04-02 04:42:14,562 			Learning rate: weights:   1.000e-02    
2023-04-02 04:42:14,562 			Last test performance: 95.93%
2023-04-02 04:42:14,562 ----------------
2023-04-02 04:42:16,399   3   =>  17   		Training 486 pattern with 94.58% 	Forward time: 	 1.72 sec
2023-04-02 04:42:16,399 			Loss:    1.427e-01    			Backward time: 	 0.11 sec 
2023-04-02 04:42:16,399 ADAM: Layer 0 -> dw_min:9.9842e-01  dw_max:1.0022e+00 lr:1.0000e-02
2023-04-02 04:42:16,399 ADAM: Layer 1 -> dw_min:9.9464e-01  dw_max:1.0062e+00 lr:1.0000e-02
2023-04-02 04:42:16,399 ADAM: Layer 2 -> dw_min:9.9079e-01  dw_max:1.0088e+00 lr:1.0000e-02
2023-04-02 04:42:16,400 ADAM: Layer 3 -> dw_min:9.9695e-01  dw_max:1.0050e+00 lr:1.0000e-02
2023-04-02 04:42:16,431 			Learning rate: weights:   1.000e-02    
2023-04-02 04:42:16,431 			Last test performance: 95.93%
2023-04-02 04:42:16,431 ----------------
2023-04-02 04:42:18,261   3   =>  18   		Training 486 pattern with 96.04% 	Forward time: 	 1.72 sec
2023-04-02 04:42:18,261 			Loss:    1.055e-01    			Backward time: 	 0.11 sec 
2023-04-02 04:42:18,261 ADAM: Layer 0 -> dw_min:9.9841e-01  dw_max:1.0019e+00 lr:1.0000e-02
2023-04-02 04:42:18,262 ADAM: Layer 1 -> dw_min:9.9510e-01  dw_max:1.0062e+00 lr:1.0000e-02
2023-04-02 04:42:18,262 ADAM: Layer 2 -> dw_min:9.9152e-01  dw_max:1.0079e+00 lr:1.0000e-02
2023-04-02 04:42:18,262 ADAM: Layer 3 -> dw_min:9.9729e-01  dw_max:1.0045e+00 lr:1.0000e-02
2023-04-02 04:42:18,277 			Learning rate: weights:   1.000e-02    
2023-04-02 04:42:18,277 			Last test performance: 95.93%
2023-04-02 04:42:18,277 ----------------
2023-04-02 04:42:20,105   3   =>  19   		Training 486 pattern with 95.83% 	Forward time: 	 1.71 sec
2023-04-02 04:42:20,105 			Loss:    1.222e-01    			Backward time: 	 0.11 sec 
2023-04-02 04:42:20,105 ADAM: Layer 0 -> dw_min:9.9853e-01  dw_max:1.0014e+00 lr:1.0000e-02
2023-04-02 04:42:20,105 ADAM: Layer 1 -> dw_min:9.9430e-01  dw_max:1.0072e+00 lr:1.0000e-02
2023-04-02 04:42:20,105 ADAM: Layer 2 -> dw_min:9.9096e-01  dw_max:1.0110e+00 lr:1.0000e-02
2023-04-02 04:42:20,105 ADAM: Layer 3 -> dw_min:9.9671e-01  dw_max:1.0043e+00 lr:1.0000e-02
2023-04-02 04:42:20,120 			Learning rate: weights:   1.000e-02    
2023-04-02 04:42:20,120 			Last test performance: 95.93%
2023-04-02 04:42:20,120 ----------------
2023-04-02 04:42:21,964   3   =>  20   		Training 486 pattern with 94.79% 	Forward time: 	 1.73 sec
2023-04-02 04:42:21,964 			Loss:    1.572e-01    			Backward time: 	 0.11 sec 
2023-04-02 04:42:21,964 ADAM: Layer 0 -> dw_min:9.9858e-01  dw_max:1.0013e+00 lr:1.0000e-02
2023-04-02 04:42:21,964 ADAM: Layer 1 -> dw_min:9.9377e-01  dw_max:1.0066e+00 lr:1.0000e-02
2023-04-02 04:42:21,964 ADAM: Layer 2 -> dw_min:9.9031e-01  dw_max:1.0099e+00 lr:1.0000e-02
2023-04-02 04:42:21,965 ADAM: Layer 3 -> dw_min:9.9685e-01  dw_max:1.0038e+00 lr:1.0000e-02
2023-04-02 04:42:22,069 			Learning rate: weights:   1.000e-02    
2023-04-02 04:42:22,069 			Last test performance: 95.93%
2023-04-02 04:42:22,069 ----------------
2023-04-02 04:42:23,904   3   =>  21   		Training 486 pattern with 93.75% 	Forward time: 	 1.72 sec
2023-04-02 04:42:23,904 			Loss:    1.601e-01    			Backward time: 	 0.11 sec 
2023-04-02 04:42:23,904 ADAM: Layer 0 -> dw_min:9.9842e-01  dw_max:1.0016e+00 lr:1.0000e-02
2023-04-02 04:42:23,904 ADAM: Layer 1 -> dw_min:9.9256e-01  dw_max:1.0069e+00 lr:1.0000e-02
2023-04-02 04:42:23,905 ADAM: Layer 2 -> dw_min:9.9040e-01  dw_max:1.0089e+00 lr:1.0000e-02
2023-04-02 04:42:23,905 ADAM: Layer 3 -> dw_min:9.9667e-01  dw_max:1.0040e+00 lr:1.0000e-02
2023-04-02 04:42:23,974 			Learning rate: weights:   1.000e-02    
2023-04-02 04:42:23,974 			Last test performance: 95.93%
2023-04-02 04:42:23,974 ----------------
2023-04-02 04:42:25,788   3   =>  22   		Training 486 pattern with 96.25% 	Forward time: 	 1.70 sec
2023-04-02 04:42:25,788 			Loss:    1.074e-01    			Backward time: 	 0.11 sec 
2023-04-02 04:42:25,788 ADAM: Layer 0 -> dw_min:9.9861e-01  dw_max:1.0017e+00 lr:1.0000e-02
2023-04-02 04:42:25,788 ADAM: Layer 1 -> dw_min:9.9248e-01  dw_max:1.0070e+00 lr:1.0000e-02
2023-04-02 04:42:25,789 ADAM: Layer 2 -> dw_min:9.9108e-01  dw_max:1.0082e+00 lr:1.0000e-02
2023-04-02 04:42:25,789 ADAM: Layer 3 -> dw_min:9.9639e-01  dw_max:1.0036e+00 lr:1.0000e-02
2023-04-02 04:42:25,803 			Learning rate: weights:   1.000e-02    
2023-04-02 04:42:25,803 			Last test performance: 95.93%
2023-04-02 04:42:25,803 ----------------
2023-04-02 04:42:27,668   3   =>  23   		Training 486 pattern with 94.38% 	Forward time: 	 1.75 sec
2023-04-02 04:42:27,668 			Loss:    1.559e-01    			Backward time: 	 0.11 sec 
2023-04-02 04:42:27,668 ADAM: Layer 0 -> dw_min:9.9843e-01  dw_max:1.0018e+00 lr:1.0000e-02
2023-04-02 04:42:27,668 ADAM: Layer 1 -> dw_min:9.9252e-01  dw_max:1.0066e+00 lr:1.0000e-02
2023-04-02 04:42:27,668 ADAM: Layer 2 -> dw_min:9.9081e-01  dw_max:1.0098e+00 lr:1.0000e-02
2023-04-02 04:42:27,668 ADAM: Layer 3 -> dw_min:9.9679e-01  dw_max:1.0054e+00 lr:1.0000e-02
2023-04-02 04:42:27,683 			Learning rate: weights:   1.000e-02    
2023-04-02 04:42:27,683 			Last test performance: 95.93%
2023-04-02 04:42:27,683 ----------------
2023-04-02 04:42:29,536   3   =>  24   		Training 486 pattern with 93.96% 	Forward time: 	 1.74 sec
2023-04-02 04:42:29,536 			Loss:    1.712e-01    			Backward time: 	 0.11 sec 
2023-04-02 04:42:29,536 ADAM: Layer 0 -> dw_min:9.9800e-01  dw_max:1.0020e+00 lr:1.0000e-02
2023-04-02 04:42:29,537 ADAM: Layer 1 -> dw_min:9.9195e-01  dw_max:1.0064e+00 lr:1.0000e-02
2023-04-02 04:42:29,537 ADAM: Layer 2 -> dw_min:9.9055e-01  dw_max:1.0091e+00 lr:1.0000e-02
2023-04-02 04:42:29,537 ADAM: Layer 3 -> dw_min:9.9721e-01  dw_max:1.0048e+00 lr:1.0000e-02
2023-04-02 04:42:29,589 			Learning rate: weights:   1.000e-02    
2023-04-02 04:42:29,589 			Last test performance: 95.93%
2023-04-02 04:42:29,589 ----------------
2023-04-02 04:42:31,451   3   =>  25   		Training 486 pattern with 94.17% 	Forward time: 	 1.75 sec
2023-04-02 04:42:31,451 			Loss:    1.530e-01    			Backward time: 	 0.11 sec 
2023-04-02 04:42:31,451 ADAM: Layer 0 -> dw_min:9.9825e-01  dw_max:1.0015e+00 lr:1.0000e-02
2023-04-02 04:42:31,451 ADAM: Layer 1 -> dw_min:9.9247e-01  dw_max:1.0061e+00 lr:1.0000e-02
2023-04-02 04:42:31,451 ADAM: Layer 2 -> dw_min:9.8977e-01  dw_max:1.0116e+00 lr:1.0000e-02
2023-04-02 04:42:31,452 ADAM: Layer 3 -> dw_min:9.9673e-01  dw_max:1.0043e+00 lr:1.0000e-02
2023-04-02 04:42:31,466 			Learning rate: weights:   1.000e-02    
2023-04-02 04:42:31,466 			Last test performance: 95.93%
2023-04-02 04:42:31,466 ----------------
2023-04-02 04:42:33,289   3   =>  26   		Training 486 pattern with 95.83% 	Forward time: 	 1.71 sec
2023-04-02 04:42:33,289 			Loss:    1.278e-01    			Backward time: 	 0.11 sec 
2023-04-02 04:42:33,290 ADAM: Layer 0 -> dw_min:9.9822e-01  dw_max:1.0010e+00 lr:1.0000e-02
2023-04-02 04:42:33,290 ADAM: Layer 1 -> dw_min:9.9315e-01  dw_max:1.0051e+00 lr:1.0000e-02
2023-04-02 04:42:33,290 ADAM: Layer 2 -> dw_min:9.9007e-01  dw_max:1.0113e+00 lr:1.0000e-02
2023-04-02 04:42:33,290 ADAM: Layer 3 -> dw_min:9.9706e-01  dw_max:1.0039e+00 lr:1.0000e-02
2023-04-02 04:42:33,361 			Learning rate: weights:   1.000e-02    
2023-04-02 04:42:33,361 			Last test performance: 95.93%
2023-04-02 04:42:33,361 ----------------
2023-04-02 04:42:35,209   3   =>  27   		Training 486 pattern with 93.12% 	Forward time: 	 1.74 sec
2023-04-02 04:42:35,209 			Loss:    1.655e-01    			Backward time: 	 0.11 sec 
2023-04-02 04:42:35,209 ADAM: Layer 0 -> dw_min:9.9846e-01  dw_max:1.0011e+00 lr:1.0000e-02
2023-04-02 04:42:35,209 ADAM: Layer 1 -> dw_min:9.9365e-01  dw_max:1.0060e+00 lr:1.0000e-02
2023-04-02 04:42:35,210 ADAM: Layer 2 -> dw_min:9.9094e-01  dw_max:1.0087e+00 lr:1.0000e-02
2023-04-02 04:42:35,210 ADAM: Layer 3 -> dw_min:9.9697e-01  dw_max:1.0035e+00 lr:1.0000e-02
2023-04-02 04:42:35,275 			Learning rate: weights:   1.000e-02    
2023-04-02 04:42:35,275 			Last test performance: 95.93%
2023-04-02 04:42:35,275 ----------------
2023-04-02 04:42:37,094   3   =>  28   		Training 486 pattern with 92.92% 	Forward time: 	 1.71 sec
2023-04-02 04:42:37,094 			Loss:    1.670e-01    			Backward time: 	 0.11 sec 
2023-04-02 04:42:37,095 ADAM: Layer 0 -> dw_min:9.9880e-01  dw_max:1.0010e+00 lr:1.0000e-02
2023-04-02 04:42:37,095 ADAM: Layer 1 -> dw_min:9.9454e-01  dw_max:1.0053e+00 lr:1.0000e-02
2023-04-02 04:42:37,095 ADAM: Layer 2 -> dw_min:9.9066e-01  dw_max:1.0092e+00 lr:1.0000e-02
2023-04-02 04:42:37,095 ADAM: Layer 3 -> dw_min:9.9404e-01  dw_max:1.0061e+00 lr:1.0000e-02
2023-04-02 04:42:37,110 			Learning rate: weights:   1.000e-02    
2023-04-02 04:42:37,110 			Last test performance: 95.93%
2023-04-02 04:42:37,110 ----------------
2023-04-02 04:42:38,964   3   =>  29   		Training 486 pattern with 92.92% 	Forward time: 	 1.74 sec
2023-04-02 04:42:38,964 			Loss:    1.738e-01    			Backward time: 	 0.11 sec 
2023-04-02 04:42:38,965 ADAM: Layer 0 -> dw_min:9.9906e-01  dw_max:1.0013e+00 lr:1.0000e-02
2023-04-02 04:42:38,965 ADAM: Layer 1 -> dw_min:9.9336e-01  dw_max:1.0056e+00 lr:1.0000e-02
2023-04-02 04:42:38,965 ADAM: Layer 2 -> dw_min:9.9048e-01  dw_max:1.0090e+00 lr:1.0000e-02
2023-04-02 04:42:38,965 ADAM: Layer 3 -> dw_min:9.9462e-01  dw_max:1.0055e+00 lr:1.0000e-02
2023-04-02 04:42:38,980 			Learning rate: weights:   1.000e-02    
2023-04-02 04:42:38,980 			Last test performance: 95.93%
2023-04-02 04:42:38,980 ----------------
2023-04-02 04:42:40,835   3   =>  30   		Training 486 pattern with 96.04% 	Forward time: 	 1.74 sec
2023-04-02 04:42:40,835 			Loss:    1.170e-01    			Backward time: 	 0.11 sec 
2023-04-02 04:42:40,836 ADAM: Layer 0 -> dw_min:9.9870e-01  dw_max:1.0019e+00 lr:1.0000e-02
2023-04-02 04:42:40,836 ADAM: Layer 1 -> dw_min:9.9404e-01  dw_max:1.0063e+00 lr:1.0000e-02
2023-04-02 04:42:40,836 ADAM: Layer 2 -> dw_min:9.9127e-01  dw_max:1.0091e+00 lr:1.0000e-02
2023-04-02 04:42:40,836 ADAM: Layer 3 -> dw_min:9.9514e-01  dw_max:1.0050e+00 lr:1.0000e-02
2023-04-02 04:42:40,892 			Learning rate: weights:   1.000e-02    
2023-04-02 04:42:40,892 			Last test performance: 95.93%
2023-04-02 04:42:40,892 ----------------
2023-04-02 04:42:42,724   3   =>  31   		Training 486 pattern with 95.21% 	Forward time: 	 1.72 sec
2023-04-02 04:42:42,724 			Loss:    1.182e-01    			Backward time: 	 0.11 sec 
2023-04-02 04:42:42,724 ADAM: Layer 0 -> dw_min:9.9852e-01  dw_max:1.0018e+00 lr:1.0000e-02
2023-04-02 04:42:42,724 ADAM: Layer 1 -> dw_min:9.9394e-01  dw_max:1.0058e+00 lr:1.0000e-02
2023-04-02 04:42:42,724 ADAM: Layer 2 -> dw_min:9.9208e-01  dw_max:1.0082e+00 lr:1.0000e-02
2023-04-02 04:42:42,724 ADAM: Layer 3 -> dw_min:9.9555e-01  dw_max:1.0045e+00 lr:1.0000e-02
2023-04-02 04:42:42,742 			Learning rate: weights:   1.000e-02    
2023-04-02 04:42:42,742 			Last test performance: 95.93%
2023-04-02 04:42:42,742 ----------------
2023-04-02 04:42:44,536   3   =>  32   		Training 486 pattern with 94.17% 	Forward time: 	 1.68 sec
2023-04-02 04:42:44,536 			Loss:    1.352e-01    			Backward time: 	 0.11 sec 
2023-04-02 04:42:44,536 ADAM: Layer 0 -> dw_min:9.9894e-01  dw_max:1.0015e+00 lr:1.0000e-02
2023-04-02 04:42:44,536 ADAM: Layer 1 -> dw_min:9.9449e-01  dw_max:1.0053e+00 lr:1.0000e-02
2023-04-02 04:42:44,536 ADAM: Layer 2 -> dw_min:9.8916e-01  dw_max:1.0097e+00 lr:1.0000e-02
2023-04-02 04:42:44,537 ADAM: Layer 3 -> dw_min:9.9594e-01  dw_max:1.0052e+00 lr:1.0000e-02
2023-04-02 04:42:44,593 			Learning rate: weights:   1.000e-02    
2023-04-02 04:42:44,593 			Last test performance: 95.93%
2023-04-02 04:42:44,594 ----------------
2023-04-02 04:42:46,461   3   =>  33   		Training 486 pattern with 94.17% 	Forward time: 	 1.75 sec
2023-04-02 04:42:46,461 			Loss:    1.697e-01    			Backward time: 	 0.11 sec 
2023-04-02 04:42:46,461 ADAM: Layer 0 -> dw_min:9.9878e-01  dw_max:1.0015e+00 lr:1.0000e-02
2023-04-02 04:42:46,461 ADAM: Layer 1 -> dw_min:9.9487e-01  dw_max:1.0050e+00 lr:1.0000e-02
2023-04-02 04:42:46,461 ADAM: Layer 2 -> dw_min:9.9026e-01  dw_max:1.0088e+00 lr:1.0000e-02
2023-04-02 04:42:46,461 ADAM: Layer 3 -> dw_min:9.9633e-01  dw_max:1.0047e+00 lr:1.0000e-02
2023-04-02 04:42:46,476 			Learning rate: weights:   1.000e-02    
2023-04-02 04:42:46,476 			Last test performance: 95.93%
2023-04-02 04:42:46,476 ----------------
2023-04-02 04:42:48,320   3   =>  34   		Training 486 pattern with 95.42% 	Forward time: 	 1.73 sec
2023-04-02 04:42:48,320 			Loss:    1.204e-01    			Backward time: 	 0.11 sec 
2023-04-02 04:42:48,321 ADAM: Layer 0 -> dw_min:9.9902e-01  dw_max:1.0013e+00 lr:1.0000e-02
2023-04-02 04:42:48,321 ADAM: Layer 1 -> dw_min:9.9382e-01  dw_max:1.0054e+00 lr:1.0000e-02
2023-04-02 04:42:48,321 ADAM: Layer 2 -> dw_min:9.9068e-01  dw_max:1.0076e+00 lr:1.0000e-02
2023-04-02 04:42:48,321 ADAM: Layer 3 -> dw_min:9.9661e-01  dw_max:1.0042e+00 lr:1.0000e-02
2023-04-02 04:42:48,336 			Learning rate: weights:   1.000e-02    
2023-04-02 04:42:48,336 			Last test performance: 95.93%
2023-04-02 04:42:48,336 ----------------
2023-04-02 04:42:50,180   3   =>  35   		Training 486 pattern with 95.00% 	Forward time: 	 1.73 sec
2023-04-02 04:42:50,180 			Loss:    1.406e-01    			Backward time: 	 0.11 sec 
2023-04-02 04:42:50,180 ADAM: Layer 0 -> dw_min:9.9918e-01  dw_max:1.0013e+00 lr:1.0000e-02
2023-04-02 04:42:50,180 ADAM: Layer 1 -> dw_min:9.9247e-01  dw_max:1.0066e+00 lr:1.0000e-02
2023-04-02 04:42:50,180 ADAM: Layer 2 -> dw_min:9.9087e-01  dw_max:1.0089e+00 lr:1.0000e-02
2023-04-02 04:42:50,180 ADAM: Layer 3 -> dw_min:9.9606e-01  dw_max:1.0058e+00 lr:1.0000e-02
2023-04-02 04:42:50,201 			Learning rate: weights:   1.000e-02    
2023-04-02 04:42:50,201 			Last test performance: 95.93%
2023-04-02 04:42:50,201 ----------------
2023-04-02 04:42:52,129   3   =>  36   		Training 486 pattern with 92.50% 	Forward time: 	 1.81 sec
2023-04-02 04:42:52,129 			Loss:    1.540e-01    			Backward time: 	 0.11 sec 
2023-04-02 04:42:52,130 ADAM: Layer 0 -> dw_min:9.9916e-01  dw_max:1.0017e+00 lr:1.0000e-02
2023-04-02 04:42:52,130 ADAM: Layer 1 -> dw_min:9.9057e-01  dw_max:1.0077e+00 lr:1.0000e-02
2023-04-02 04:42:52,130 ADAM: Layer 2 -> dw_min:9.9032e-01  dw_max:1.0091e+00 lr:1.0000e-02
2023-04-02 04:42:52,130 ADAM: Layer 3 -> dw_min:9.9636e-01  dw_max:1.0047e+00 lr:1.0000e-02
2023-04-02 04:42:52,174 			Learning rate: weights:   1.000e-02    
2023-04-02 04:42:52,174 			Last test performance: 95.93%
2023-04-02 04:42:52,174 ----------------
2023-04-02 04:42:54,010   3   =>  37   		Training 486 pattern with 93.96% 	Forward time: 	 1.72 sec
2023-04-02 04:42:54,011 			Loss:    1.526e-01    			Backward time: 	 0.11 sec 
2023-04-02 04:42:54,011 ADAM: Layer 0 -> dw_min:9.9837e-01  dw_max:1.0016e+00 lr:1.0000e-02
2023-04-02 04:42:54,011 ADAM: Layer 1 -> dw_min:9.9178e-01  dw_max:1.0075e+00 lr:1.0000e-02
2023-04-02 04:42:54,011 ADAM: Layer 2 -> dw_min:9.8922e-01  dw_max:1.0087e+00 lr:1.0000e-02
2023-04-02 04:42:54,011 ADAM: Layer 3 -> dw_min:9.9537e-01  dw_max:1.0045e+00 lr:1.0000e-02
2023-04-02 04:42:54,026 			Learning rate: weights:   1.000e-02    
2023-04-02 04:42:54,026 			Last test performance: 95.93%
2023-04-02 04:42:54,026 ----------------
2023-04-02 04:42:55,870   3   =>  38   		Training 486 pattern with 95.83% 	Forward time: 	 1.73 sec
2023-04-02 04:42:55,870 			Loss:    1.247e-01    			Backward time: 	 0.11 sec 
2023-04-02 04:42:55,870 ADAM: Layer 0 -> dw_min:9.9801e-01  dw_max:1.0018e+00 lr:1.0000e-02
2023-04-02 04:42:55,870 ADAM: Layer 1 -> dw_min:9.9200e-01  dw_max:1.0064e+00 lr:1.0000e-02
2023-04-02 04:42:55,870 ADAM: Layer 2 -> dw_min:9.9048e-01  dw_max:1.0088e+00 lr:1.0000e-02
2023-04-02 04:42:55,870 ADAM: Layer 3 -> dw_min:9.9525e-01  dw_max:1.0043e+00 lr:1.0000e-02
2023-04-02 04:42:55,886 			Learning rate: weights:   1.000e-02    
2023-04-02 04:42:55,886 			Last test performance: 95.93%
2023-04-02 04:42:55,886 ----------------
2023-04-02 04:42:57,727   3   =>  39   		Training 486 pattern with 95.00% 	Forward time: 	 1.73 sec
2023-04-02 04:42:57,727 			Loss:    1.464e-01    			Backward time: 	 0.11 sec 
2023-04-02 04:42:57,727 ADAM: Layer 0 -> dw_min:9.9810e-01  dw_max:1.0012e+00 lr:1.0000e-02
2023-04-02 04:42:57,727 ADAM: Layer 1 -> dw_min:9.9304e-01  dw_max:1.0071e+00 lr:1.0000e-02
2023-04-02 04:42:57,727 ADAM: Layer 2 -> dw_min:9.9114e-01  dw_max:1.0080e+00 lr:1.0000e-02
2023-04-02 04:42:57,727 ADAM: Layer 3 -> dw_min:9.9553e-01  dw_max:1.0040e+00 lr:1.0000e-02
2023-04-02 04:42:57,743 			Learning rate: weights:   1.000e-02    
2023-04-02 04:42:57,743 			Last test performance: 95.93%
2023-04-02 04:42:57,743 ----------------
2023-04-02 04:42:59,600   3   =>  40   		Training 486 pattern with 95.00% 	Forward time: 	 1.74 sec
2023-04-02 04:42:59,600 			Loss:    1.525e-01    			Backward time: 	 0.11 sec 
2023-04-02 04:42:59,600 ADAM: Layer 0 -> dw_min:9.9857e-01  dw_max:1.0011e+00 lr:1.0000e-02
2023-04-02 04:42:59,600 ADAM: Layer 1 -> dw_min:9.9329e-01  dw_max:1.0056e+00 lr:1.0000e-02
2023-04-02 04:42:59,600 ADAM: Layer 2 -> dw_min:9.9161e-01  dw_max:1.0091e+00 lr:1.0000e-02
2023-04-02 04:42:59,600 ADAM: Layer 3 -> dw_min:9.9558e-01  dw_max:1.0044e+00 lr:1.0000e-02
2023-04-02 04:42:59,616 			Learning rate: weights:   1.000e-02    
2023-04-02 04:42:59,616 			Last test performance: 95.93%
2023-04-02 04:42:59,616 ----------------
2023-04-02 04:43:01,456   3   =>  41   		Training 486 pattern with 95.00% 	Forward time: 	 1.73 sec
2023-04-02 04:43:01,456 			Loss:    1.399e-01    			Backward time: 	 0.11 sec 
2023-04-02 04:43:01,456 ADAM: Layer 0 -> dw_min:9.9875e-01  dw_max:1.0009e+00 lr:1.0000e-02
2023-04-02 04:43:01,456 ADAM: Layer 1 -> dw_min:9.9367e-01  dw_max:1.0055e+00 lr:1.0000e-02
2023-04-02 04:43:01,456 ADAM: Layer 2 -> dw_min:9.9096e-01  dw_max:1.0082e+00 lr:1.0000e-02
2023-04-02 04:43:01,456 ADAM: Layer 3 -> dw_min:9.9591e-01  dw_max:1.0053e+00 lr:1.0000e-02
2023-04-02 04:43:01,471 			Learning rate: weights:   1.000e-02    
2023-04-02 04:43:01,471 			Last test performance: 95.93%
2023-04-02 04:43:01,471 ----------------
2023-04-02 04:43:03,331   3   =>  42   		Training 486 pattern with 95.42% 	Forward time: 	 1.75 sec
2023-04-02 04:43:03,331 			Loss:    1.221e-01    			Backward time: 	 0.11 sec 
2023-04-02 04:43:03,331 ADAM: Layer 0 -> dw_min:9.9876e-01  dw_max:1.0011e+00 lr:1.0000e-02
2023-04-02 04:43:03,331 ADAM: Layer 1 -> dw_min:9.9357e-01  dw_max:1.0073e+00 lr:1.0000e-02
2023-04-02 04:43:03,331 ADAM: Layer 2 -> dw_min:9.9112e-01  dw_max:1.0079e+00 lr:1.0000e-02
2023-04-02 04:43:03,332 ADAM: Layer 3 -> dw_min:9.9610e-01  dw_max:1.0049e+00 lr:1.0000e-02
2023-04-02 04:43:03,435 			Learning rate: weights:   1.000e-02    
2023-04-02 04:43:03,435 			Last test performance: 95.93%
2023-04-02 04:43:03,435 ----------------
2023-04-02 04:43:05,276   3   =>  43   		Training 486 pattern with 94.58% 	Forward time: 	 1.73 sec
2023-04-02 04:43:05,276 			Loss:    1.337e-01    			Backward time: 	 0.11 sec 
2023-04-02 04:43:05,276 ADAM: Layer 0 -> dw_min:9.9912e-01  dw_max:1.0009e+00 lr:1.0000e-02
2023-04-02 04:43:05,276 ADAM: Layer 1 -> dw_min:9.9467e-01  dw_max:1.0053e+00 lr:1.0000e-02
2023-04-02 04:43:05,276 ADAM: Layer 2 -> dw_min:9.9113e-01  dw_max:1.0091e+00 lr:1.0000e-02
2023-04-02 04:43:05,276 ADAM: Layer 3 -> dw_min:9.9550e-01  dw_max:1.0044e+00 lr:1.0000e-02
2023-04-02 04:43:05,395 			Learning rate: weights:   1.000e-02    
2023-04-02 04:43:05,395 			Last test performance: 95.93%
2023-04-02 04:43:05,395 ----------------
2023-04-02 04:43:07,211   3   =>  44   		Training 486 pattern with 93.33% 	Forward time: 	 1.70 sec
2023-04-02 04:43:07,211 			Loss:    1.571e-01    			Backward time: 	 0.11 sec 
2023-04-02 04:43:07,211 ADAM: Layer 0 -> dw_min:9.9871e-01  dw_max:1.0017e+00 lr:1.0000e-02
2023-04-02 04:43:07,211 ADAM: Layer 1 -> dw_min:9.9423e-01  dw_max:1.0054e+00 lr:1.0000e-02
2023-04-02 04:43:07,211 ADAM: Layer 2 -> dw_min:9.9090e-01  dw_max:1.0085e+00 lr:1.0000e-02
2023-04-02 04:43:07,211 ADAM: Layer 3 -> dw_min:9.9559e-01  dw_max:1.0044e+00 lr:1.0000e-02
2023-04-02 04:43:07,227 			Learning rate: weights:   1.000e-02    
2023-04-02 04:43:07,227 			Last test performance: 95.93%
2023-04-02 04:43:07,227 ----------------
2023-04-02 04:43:09,045   3   =>  45   		Training 486 pattern with 95.42% 	Forward time: 	 1.70 sec
2023-04-02 04:43:09,045 			Loss:    1.609e-01    			Backward time: 	 0.11 sec 
2023-04-02 04:43:09,046 ADAM: Layer 0 -> dw_min:9.9884e-01  dw_max:1.0021e+00 lr:1.0000e-02
2023-04-02 04:43:09,046 ADAM: Layer 1 -> dw_min:9.9371e-01  dw_max:1.0064e+00 lr:1.0000e-02
2023-04-02 04:43:09,046 ADAM: Layer 2 -> dw_min:9.9140e-01  dw_max:1.0106e+00 lr:1.0000e-02
2023-04-02 04:43:09,046 ADAM: Layer 3 -> dw_min:9.9634e-01  dw_max:1.0041e+00 lr:1.0000e-02
2023-04-02 04:43:09,063 			Learning rate: weights:   1.000e-02    
2023-04-02 04:43:09,063 			Last test performance: 95.93%
2023-04-02 04:43:09,063 ----------------
2023-04-02 04:43:10,890   3   =>  46   		Training 486 pattern with 95.21% 	Forward time: 	 1.71 sec
2023-04-02 04:43:10,890 			Loss:    1.115e-01    			Backward time: 	 0.11 sec 
2023-04-02 04:43:10,891 ADAM: Layer 0 -> dw_min:9.9879e-01  dw_max:1.0023e+00 lr:1.0000e-02
2023-04-02 04:43:10,891 ADAM: Layer 1 -> dw_min:9.9339e-01  dw_max:1.0063e+00 lr:1.0000e-02
2023-04-02 04:43:10,891 ADAM: Layer 2 -> dw_min:9.9160e-01  dw_max:1.0094e+00 lr:1.0000e-02
2023-04-02 04:43:10,891 ADAM: Layer 3 -> dw_min:9.9673e-01  dw_max:1.0039e+00 lr:1.0000e-02
2023-04-02 04:43:10,997 			Learning rate: weights:   1.000e-02    
2023-04-02 04:43:10,997 			Last test performance: 95.93%
2023-04-02 04:43:10,997 ----------------
2023-04-02 04:43:12,818   3   =>  47   		Training 486 pattern with 94.79% 	Forward time: 	 1.71 sec
2023-04-02 04:43:12,818 			Loss:    1.511e-01    			Backward time: 	 0.11 sec 
2023-04-02 04:43:12,818 ADAM: Layer 0 -> dw_min:9.9886e-01  dw_max:1.0018e+00 lr:1.0000e-02
2023-04-02 04:43:12,818 ADAM: Layer 1 -> dw_min:9.9328e-01  dw_max:1.0055e+00 lr:1.0000e-02
2023-04-02 04:43:12,818 ADAM: Layer 2 -> dw_min:9.9038e-01  dw_max:1.0109e+00 lr:1.0000e-02
2023-04-02 04:43:12,819 ADAM: Layer 3 -> dw_min:9.9669e-01  dw_max:1.0048e+00 lr:1.0000e-02
2023-04-02 04:43:12,914 			Learning rate: weights:   1.000e-02    
2023-04-02 04:43:12,914 			Last test performance: 95.93%
2023-04-02 04:43:12,914 ----------------
2023-04-02 04:43:14,758   3   =>  48   		Training 486 pattern with 95.21% 	Forward time: 	 1.73 sec
2023-04-02 04:43:14,758 			Loss:    1.449e-01    			Backward time: 	 0.11 sec 
2023-04-02 04:43:14,758 ADAM: Layer 0 -> dw_min:9.9867e-01  dw_max:1.0011e+00 lr:1.0000e-02
2023-04-02 04:43:14,758 ADAM: Layer 1 -> dw_min:9.9243e-01  dw_max:1.0067e+00 lr:1.0000e-02
2023-04-02 04:43:14,758 ADAM: Layer 2 -> dw_min:9.9129e-01  dw_max:1.0130e+00 lr:1.0000e-02
2023-04-02 04:43:14,758 ADAM: Layer 3 -> dw_min:9.9667e-01  dw_max:1.0038e+00 lr:1.0000e-02
2023-04-02 04:43:14,773 			Learning rate: weights:   1.000e-02    
2023-04-02 04:43:14,773 			Last test performance: 95.93%
2023-04-02 04:43:14,773 ----------------
2023-04-02 04:43:16,635   3   =>  49   		Training 486 pattern with 95.42% 	Forward time: 	 1.75 sec
2023-04-02 04:43:16,636 			Loss:    1.183e-01    			Backward time: 	 0.11 sec 
2023-04-02 04:43:16,636 ADAM: Layer 0 -> dw_min:9.9870e-01  dw_max:1.0009e+00 lr:1.0000e-02
2023-04-02 04:43:16,636 ADAM: Layer 1 -> dw_min:9.9358e-01  dw_max:1.0068e+00 lr:1.0000e-02
2023-04-02 04:43:16,636 ADAM: Layer 2 -> dw_min:9.9007e-01  dw_max:1.0094e+00 lr:1.0000e-02
2023-04-02 04:43:16,636 ADAM: Layer 3 -> dw_min:9.9668e-01  dw_max:1.0047e+00 lr:1.0000e-02
2023-04-02 04:43:16,651 			Learning rate: weights:   1.000e-02    
2023-04-02 04:43:16,651 			Last test performance: 95.93%
2023-04-02 04:43:16,651 ----------------
2023-04-02 04:43:18,516   3   =>  50   		Training 486 pattern with 93.54% 	Forward time: 	 1.75 sec
2023-04-02 04:43:18,516 			Loss:    1.640e-01    			Backward time: 	 0.11 sec 
2023-04-02 04:43:18,516 ADAM: Layer 0 -> dw_min:9.9803e-01  dw_max:1.0009e+00 lr:1.0000e-02
2023-04-02 04:43:18,516 ADAM: Layer 1 -> dw_min:9.9154e-01  dw_max:1.0060e+00 lr:1.0000e-02
2023-04-02 04:43:18,516 ADAM: Layer 2 -> dw_min:9.8914e-01  dw_max:1.0112e+00 lr:1.0000e-02
2023-04-02 04:43:18,516 ADAM: Layer 3 -> dw_min:9.9655e-01  dw_max:1.0039e+00 lr:1.0000e-02
2023-04-02 04:43:18,636 			Learning rate: weights:   1.000e-02    
2023-04-02 04:43:18,636 			Last test performance: 95.93%
2023-04-02 04:43:18,636 ----------------
2023-04-02 04:43:20,486   3   =>  51   		Training 486 pattern with 96.88% 	Forward time: 	 1.74 sec
2023-04-02 04:43:20,486 			Loss:    9.883e-02    			Backward time: 	 0.11 sec 
2023-04-02 04:43:20,486 ADAM: Layer 0 -> dw_min:9.9836e-01  dw_max:1.0009e+00 lr:1.0000e-02
2023-04-02 04:43:20,486 ADAM: Layer 1 -> dw_min:9.9311e-01  dw_max:1.0048e+00 lr:1.0000e-02
2023-04-02 04:43:20,486 ADAM: Layer 2 -> dw_min:9.9064e-01  dw_max:1.0119e+00 lr:1.0000e-02
2023-04-02 04:43:20,486 ADAM: Layer 3 -> dw_min:9.9555e-01  dw_max:1.0036e+00 lr:1.0000e-02
2023-04-02 04:43:20,576 			Learning rate: weights:   1.000e-02    
2023-04-02 04:43:20,576 			Last test performance: 95.93%
2023-04-02 04:43:20,576 ----------------
2023-04-02 04:43:22,432   3   =>  52   		Training 486 pattern with 97.08% 	Forward time: 	 1.74 sec
2023-04-02 04:43:22,432 			Loss:    8.118e-02    			Backward time: 	 0.11 sec 
2023-04-02 04:43:22,432 ADAM: Layer 0 -> dw_min:9.9821e-01  dw_max:1.0009e+00 lr:1.0000e-02
2023-04-02 04:43:22,432 ADAM: Layer 1 -> dw_min:9.9373e-01  dw_max:1.0054e+00 lr:1.0000e-02
2023-04-02 04:43:22,432 ADAM: Layer 2 -> dw_min:9.9051e-01  dw_max:1.0102e+00 lr:1.0000e-02
2023-04-02 04:43:22,432 ADAM: Layer 3 -> dw_min:9.9644e-01  dw_max:1.0037e+00 lr:1.0000e-02
2023-04-02 04:43:22,447 			Learning rate: weights:   1.000e-02    
2023-04-02 04:43:22,447 			Last test performance: 95.93%
2023-04-02 04:43:22,447 ----------------
2023-04-02 04:43:24,301   3   =>  53   		Training 486 pattern with 95.21% 	Forward time: 	 1.74 sec
2023-04-02 04:43:24,301 			Loss:    1.499e-01    			Backward time: 	 0.11 sec 
2023-04-02 04:43:24,301 ADAM: Layer 0 -> dw_min:9.9839e-01  dw_max:1.0009e+00 lr:1.0000e-02
2023-04-02 04:43:24,301 ADAM: Layer 1 -> dw_min:9.9456e-01  dw_max:1.0039e+00 lr:1.0000e-02
2023-04-02 04:43:24,301 ADAM: Layer 2 -> dw_min:9.8991e-01  dw_max:1.0101e+00 lr:1.0000e-02
2023-04-02 04:43:24,301 ADAM: Layer 3 -> dw_min:9.9660e-01  dw_max:1.0035e+00 lr:1.0000e-02
2023-04-02 04:43:24,316 			Learning rate: weights:   1.000e-02    
2023-04-02 04:43:24,316 			Last test performance: 95.93%
2023-04-02 04:43:24,316 ----------------
2023-04-02 04:43:26,121   3   =>  54   		Training 486 pattern with 94.58% 	Forward time: 	 1.69 sec
2023-04-02 04:43:26,122 			Loss:    1.377e-01    			Backward time: 	 0.11 sec 
2023-04-02 04:43:26,122 ADAM: Layer 0 -> dw_min:9.9839e-01  dw_max:1.0009e+00 lr:1.0000e-02
2023-04-02 04:43:26,122 ADAM: Layer 1 -> dw_min:9.9460e-01  dw_max:1.0045e+00 lr:1.0000e-02
2023-04-02 04:43:26,122 ADAM: Layer 2 -> dw_min:9.9116e-01  dw_max:1.0087e+00 lr:1.0000e-02
2023-04-02 04:43:26,122 ADAM: Layer 3 -> dw_min:9.9685e-01  dw_max:1.0033e+00 lr:1.0000e-02
2023-04-02 04:43:26,161 			Learning rate: weights:   1.000e-02    
2023-04-02 04:43:26,161 			Last test performance: 95.93%
2023-04-02 04:43:26,161 ----------------
2023-04-02 04:43:27,972   3   =>  55   		Training 486 pattern with 95.83% 	Forward time: 	 1.70 sec
2023-04-02 04:43:27,972 			Loss:    1.214e-01    			Backward time: 	 0.11 sec 
2023-04-02 04:43:27,972 ADAM: Layer 0 -> dw_min:9.9888e-01  dw_max:1.0010e+00 lr:1.0000e-02
2023-04-02 04:43:27,972 ADAM: Layer 1 -> dw_min:9.9476e-01  dw_max:1.0043e+00 lr:1.0000e-02
2023-04-02 04:43:27,972 ADAM: Layer 2 -> dw_min:9.9001e-01  dw_max:1.0107e+00 lr:1.0000e-02
2023-04-02 04:43:27,972 ADAM: Layer 3 -> dw_min:9.9669e-01  dw_max:1.0043e+00 lr:1.0000e-02
2023-04-02 04:43:28,002 			Learning rate: weights:   1.000e-02    
2023-04-02 04:43:28,003 			Last test performance: 95.93%
2023-04-02 04:43:28,003 ----------------
2023-04-02 04:43:29,885   3   =>  56   		Training 486 pattern with 95.21% 	Forward time: 	 1.77 sec
2023-04-02 04:43:29,886 			Loss:    1.139e-01    			Backward time: 	 0.11 sec 
2023-04-02 04:43:29,886 ADAM: Layer 0 -> dw_min:9.9903e-01  dw_max:1.0013e+00 lr:1.0000e-02
2023-04-02 04:43:29,886 ADAM: Layer 1 -> dw_min:9.9502e-01  dw_max:1.0044e+00 lr:1.0000e-02
2023-04-02 04:43:29,886 ADAM: Layer 2 -> dw_min:9.9117e-01  dw_max:1.0122e+00 lr:1.0000e-02
2023-04-02 04:43:29,886 ADAM: Layer 3 -> dw_min:9.9633e-01  dw_max:1.0042e+00 lr:1.0000e-02
2023-04-02 04:43:29,942 			Learning rate: weights:   1.000e-02    
2023-04-02 04:43:29,942 			Last test performance: 95.93%
2023-04-02 04:43:29,942 ----------------
2023-04-02 04:43:31,778   3   =>  57   		Training 486 pattern with 94.17% 	Forward time: 	 1.72 sec
2023-04-02 04:43:31,778 			Loss:    1.516e-01    			Backward time: 	 0.11 sec 
2023-04-02 04:43:31,778 ADAM: Layer 0 -> dw_min:9.9901e-01  dw_max:1.0017e+00 lr:1.0000e-02
2023-04-02 04:43:31,778 ADAM: Layer 1 -> dw_min:9.9554e-01  dw_max:1.0052e+00 lr:1.0000e-02
2023-04-02 04:43:31,778 ADAM: Layer 2 -> dw_min:9.8949e-01  dw_max:1.0115e+00 lr:1.0000e-02
2023-04-02 04:43:31,778 ADAM: Layer 3 -> dw_min:9.9677e-01  dw_max:1.0048e+00 lr:1.0000e-02
2023-04-02 04:43:31,858 			Learning rate: weights:   1.000e-02    
2023-04-02 04:43:31,858 			Last test performance: 95.93%
2023-04-02 04:43:31,858 ----------------
2023-04-02 04:43:33,722   3   =>  58   		Training 486 pattern with 94.58% 	Forward time: 	 1.75 sec
2023-04-02 04:43:33,722 			Loss:    1.345e-01    			Backward time: 	 0.11 sec 
2023-04-02 04:43:33,722 ADAM: Layer 0 -> dw_min:9.9914e-01  dw_max:1.0023e+00 lr:1.0000e-02
2023-04-02 04:43:33,722 ADAM: Layer 1 -> dw_min:9.9324e-01  dw_max:1.0051e+00 lr:1.0000e-02
2023-04-02 04:43:33,722 ADAM: Layer 2 -> dw_min:9.9053e-01  dw_max:1.0122e+00 lr:1.0000e-02
2023-04-02 04:43:33,722 ADAM: Layer 3 -> dw_min:9.9725e-01  dw_max:1.0044e+00 lr:1.0000e-02
2023-04-02 04:43:33,736 			Learning rate: weights:   1.000e-02    
2023-04-02 04:43:33,736 			Last test performance: 95.93%
2023-04-02 04:43:33,736 ----------------
2023-04-02 04:43:35,569   3   =>  59   		Training 486 pattern with 96.04% 	Forward time: 	 1.72 sec
2023-04-02 04:43:35,569 			Loss:    1.157e-01    			Backward time: 	 0.11 sec 
2023-04-02 04:43:35,570 ADAM: Layer 0 -> dw_min:9.9915e-01  dw_max:1.0018e+00 lr:1.0000e-02
2023-04-02 04:43:35,570 ADAM: Layer 1 -> dw_min:9.9486e-01  dw_max:1.0059e+00 lr:1.0000e-02
2023-04-02 04:43:35,570 ADAM: Layer 2 -> dw_min:9.9142e-01  dw_max:1.0122e+00 lr:1.0000e-02
2023-04-02 04:43:35,571 ADAM: Layer 3 -> dw_min:9.9714e-01  dw_max:1.0047e+00 lr:1.0000e-02
2023-04-02 04:43:35,601 			Learning rate: weights:   1.000e-02    
2023-04-02 04:43:35,601 			Last test performance: 95.93%
2023-04-02 04:43:35,601 ----------------
2023-04-02 04:43:37,434   3   =>  60   		Training 486 pattern with 95.42% 	Forward time: 	 1.72 sec
2023-04-02 04:43:37,434 			Loss:    1.368e-01    			Backward time: 	 0.11 sec 
2023-04-02 04:43:37,434 ADAM: Layer 0 -> dw_min:9.9925e-01  dw_max:1.0014e+00 lr:1.0000e-02
2023-04-02 04:43:37,434 ADAM: Layer 1 -> dw_min:9.9526e-01  dw_max:1.0051e+00 lr:1.0000e-02
2023-04-02 04:43:37,434 ADAM: Layer 2 -> dw_min:9.9085e-01  dw_max:1.0132e+00 lr:1.0000e-02
2023-04-02 04:43:37,434 ADAM: Layer 3 -> dw_min:9.9706e-01  dw_max:1.0043e+00 lr:1.0000e-02
2023-04-02 04:43:37,450 			Learning rate: weights:   1.000e-02    
2023-04-02 04:43:37,450 			Last test performance: 95.93%
2023-04-02 04:43:37,450 ----------------
2023-04-02 04:43:39,266   3   =>  61   		Training 486 pattern with 95.21% 	Forward time: 	 1.70 sec
2023-04-02 04:43:39,266 			Loss:    1.219e-01    			Backward time: 	 0.11 sec 
2023-04-02 04:43:39,266 ADAM: Layer 0 -> dw_min:9.9888e-01  dw_max:1.0013e+00 lr:1.0000e-02
2023-04-02 04:43:39,266 ADAM: Layer 1 -> dw_min:9.9557e-01  dw_max:1.0061e+00 lr:1.0000e-02
2023-04-02 04:43:39,267 ADAM: Layer 2 -> dw_min:9.9136e-01  dw_max:1.0116e+00 lr:1.0000e-02
2023-04-02 04:43:39,267 ADAM: Layer 3 -> dw_min:9.9691e-01  dw_max:1.0039e+00 lr:1.0000e-02
2023-04-02 04:43:39,329 			Learning rate: weights:   1.000e-02    
2023-04-02 04:43:39,329 			Last test performance: 95.93%
2023-04-02 04:43:39,329 ----------------
2023-04-02 04:43:41,176   3   =>  62   		Training 486 pattern with 94.58% 	Forward time: 	 1.73 sec
2023-04-02 04:43:41,176 			Loss:    1.416e-01    			Backward time: 	 0.11 sec 
2023-04-02 04:43:41,176 ADAM: Layer 0 -> dw_min:9.9903e-01  dw_max:1.0013e+00 lr:1.0000e-02
2023-04-02 04:43:41,177 ADAM: Layer 1 -> dw_min:9.9460e-01  dw_max:1.0063e+00 lr:1.0000e-02
2023-04-02 04:43:41,177 ADAM: Layer 2 -> dw_min:9.8888e-01  dw_max:1.0097e+00 lr:1.0000e-02
2023-04-02 04:43:41,177 ADAM: Layer 3 -> dw_min:9.9470e-01  dw_max:1.0049e+00 lr:1.0000e-02
2023-04-02 04:43:41,288 			Learning rate: weights:   1.000e-02    
2023-04-02 04:43:41,288 			Last test performance: 95.93%
2023-04-02 04:43:41,288 ----------------
2023-04-02 04:43:43,144   3   =>  63   		Training 486 pattern with 95.00% 	Forward time: 	 1.74 sec
2023-04-02 04:43:43,144 			Loss:    1.286e-01    			Backward time: 	 0.11 sec 
2023-04-02 04:43:43,145 ADAM: Layer 0 -> dw_min:9.9905e-01  dw_max:1.0014e+00 lr:1.0000e-02
2023-04-02 04:43:43,145 ADAM: Layer 1 -> dw_min:9.9514e-01  dw_max:1.0055e+00 lr:1.0000e-02
2023-04-02 04:43:43,145 ADAM: Layer 2 -> dw_min:9.8702e-01  dw_max:1.0090e+00 lr:1.0000e-02
2023-04-02 04:43:43,145 ADAM: Layer 3 -> dw_min:9.9503e-01  dw_max:1.0058e+00 lr:1.0000e-02
2023-04-02 04:43:43,203 			Learning rate: weights:   1.000e-02    
2023-04-02 04:43:43,203 			Last test performance: 95.93%
2023-04-02 04:43:43,203 ----------------
2023-04-02 04:43:45,048   3   =>  64   		Training 486 pattern with 93.54% 	Forward time: 	 1.73 sec
2023-04-02 04:43:45,048 			Loss:    1.928e-01    			Backward time: 	 0.11 sec 
2023-04-02 04:43:45,049 ADAM: Layer 0 -> dw_min:9.9891e-01  dw_max:1.0009e+00 lr:1.0000e-02
2023-04-02 04:43:45,049 ADAM: Layer 1 -> dw_min:9.9533e-01  dw_max:1.0056e+00 lr:1.0000e-02
2023-04-02 04:43:45,049 ADAM: Layer 2 -> dw_min:9.8607e-01  dw_max:1.0105e+00 lr:1.0000e-02
2023-04-02 04:43:45,049 ADAM: Layer 3 -> dw_min:9.9461e-01  dw_max:1.0066e+00 lr:1.0000e-02
2023-04-02 04:43:45,103 			Learning rate: weights:   1.000e-02    
2023-04-02 04:43:45,103 			Last test performance: 95.93%
2023-04-02 04:43:45,103 ----------------
2023-04-02 04:43:46,926   3   =>  65   		Training 486 pattern with 97.92% 	Forward time: 	 1.71 sec
2023-04-02 04:43:46,926 			Loss:    6.561e-02    			Backward time: 	 0.11 sec 
2023-04-02 04:43:46,926 ADAM: Layer 0 -> dw_min:9.9881e-01  dw_max:1.0009e+00 lr:1.0000e-02
2023-04-02 04:43:46,926 ADAM: Layer 1 -> dw_min:9.9547e-01  dw_max:1.0052e+00 lr:1.0000e-02
2023-04-02 04:43:46,926 ADAM: Layer 2 -> dw_min:9.8732e-01  dw_max:1.0092e+00 lr:1.0000e-02
2023-04-02 04:43:46,926 ADAM: Layer 3 -> dw_min:9.9476e-01  dw_max:1.0059e+00 lr:1.0000e-02
2023-04-02 04:43:46,969 			Learning rate: weights:   1.000e-02    
2023-04-02 04:43:46,969 			Last test performance: 95.93%
2023-04-02 04:43:46,969 ----------------
2023-04-02 04:43:48,816   3   =>  66   		Training 486 pattern with 95.00% 	Forward time: 	 1.73 sec
2023-04-02 04:43:48,816 			Loss:    1.418e-01    			Backward time: 	 0.11 sec 
2023-04-02 04:43:48,816 ADAM: Layer 0 -> dw_min:9.9876e-01  dw_max:1.0009e+00 lr:1.0000e-02
2023-04-02 04:43:48,817 ADAM: Layer 1 -> dw_min:9.9552e-01  dw_max:1.0059e+00 lr:1.0000e-02
2023-04-02 04:43:48,817 ADAM: Layer 2 -> dw_min:9.8799e-01  dw_max:1.0083e+00 lr:1.0000e-02
2023-04-02 04:43:48,817 ADAM: Layer 3 -> dw_min:9.9414e-01  dw_max:1.0055e+00 lr:1.0000e-02
2023-04-02 04:43:48,832 			Learning rate: weights:   1.000e-02    
2023-04-02 04:43:48,832 			Last test performance: 95.93%
2023-04-02 04:43:48,832 ----------------
2023-04-02 04:43:50,639   3   =>  67   		Training 486 pattern with 93.96% 	Forward time: 	 1.69 sec
2023-04-02 04:43:50,639 			Loss:    1.552e-01    			Backward time: 	 0.11 sec 
2023-04-02 04:43:50,639 ADAM: Layer 0 -> dw_min:9.9883e-01  dw_max:1.0009e+00 lr:1.0000e-02
2023-04-02 04:43:50,639 ADAM: Layer 1 -> dw_min:9.9466e-01  dw_max:1.0067e+00 lr:1.0000e-02
2023-04-02 04:43:50,639 ADAM: Layer 2 -> dw_min:9.8854e-01  dw_max:1.0075e+00 lr:1.0000e-02
2023-04-02 04:43:50,640 ADAM: Layer 3 -> dw_min:9.9459e-01  dw_max:1.0052e+00 lr:1.0000e-02
2023-04-02 04:43:50,653 			Learning rate: weights:   1.000e-02    
2023-04-02 04:43:50,653 			Last test performance: 95.93%
2023-04-02 04:43:50,653 ----------------
2023-04-02 04:43:52,479   3   =>  68   		Training 486 pattern with 93.96% 	Forward time: 	 1.71 sec
2023-04-02 04:43:52,479 			Loss:    1.784e-01    			Backward time: 	 0.11 sec 
2023-04-02 04:43:52,479 ADAM: Layer 0 -> dw_min:9.9874e-01  dw_max:1.0011e+00 lr:1.0000e-02
2023-04-02 04:43:52,479 ADAM: Layer 1 -> dw_min:9.9328e-01  dw_max:1.0058e+00 lr:1.0000e-02
2023-04-02 04:43:52,479 ADAM: Layer 2 -> dw_min:9.9015e-01  dw_max:1.0092e+00 lr:1.0000e-02
2023-04-02 04:43:52,480 ADAM: Layer 3 -> dw_min:9.9491e-01  dw_max:1.0046e+00 lr:1.0000e-02
2023-04-02 04:43:52,496 			Learning rate: weights:   1.000e-02    
2023-04-02 04:43:52,496 			Last test performance: 95.93%
2023-04-02 04:43:52,496 ----------------
2023-04-02 04:43:54,310   3   =>  69   		Training 486 pattern with 95.42% 	Forward time: 	 1.70 sec
2023-04-02 04:43:54,310 			Loss:    1.261e-01    			Backward time: 	 0.11 sec 
2023-04-02 04:43:54,310 ADAM: Layer 0 -> dw_min:9.9916e-01  dw_max:1.0009e+00 lr:1.0000e-02
2023-04-02 04:43:54,311 ADAM: Layer 1 -> dw_min:9.9396e-01  dw_max:1.0087e+00 lr:1.0000e-02
2023-04-02 04:43:54,311 ADAM: Layer 2 -> dw_min:9.8883e-01  dw_max:1.0096e+00 lr:1.0000e-02
2023-04-02 04:43:54,311 ADAM: Layer 3 -> dw_min:9.9520e-01  dw_max:1.0046e+00 lr:1.0000e-02
2023-04-02 04:43:54,346 			Learning rate: weights:   1.000e-02    
2023-04-02 04:43:54,346 			Last test performance: 95.93%
2023-04-02 04:43:54,346 ----------------
2023-04-02 04:43:56,162   3   =>  70   		Training 486 pattern with 96.46% 	Forward time: 	 1.70 sec
2023-04-02 04:43:56,162 			Loss:    8.268e-02    			Backward time: 	 0.11 sec 
2023-04-02 04:43:56,163 ADAM: Layer 0 -> dw_min:9.9914e-01  dw_max:1.0010e+00 lr:1.0000e-02
2023-04-02 04:43:56,163 ADAM: Layer 1 -> dw_min:9.9398e-01  dw_max:1.0095e+00 lr:1.0000e-02
2023-04-02 04:43:56,163 ADAM: Layer 2 -> dw_min:9.8990e-01  dw_max:1.0098e+00 lr:1.0000e-02
2023-04-02 04:43:56,163 ADAM: Layer 3 -> dw_min:9.9565e-01  dw_max:1.0045e+00 lr:1.0000e-02
2023-04-02 04:43:56,179 			Learning rate: weights:   1.000e-02    
2023-04-02 04:43:56,179 			Last test performance: 95.93%
2023-04-02 04:43:56,179 ----------------
2023-04-02 04:43:58,004   3   =>  71   		Training 486 pattern with 97.50% 	Forward time: 	 1.71 sec
2023-04-02 04:43:58,004 			Loss:    7.901e-02    			Backward time: 	 0.11 sec 
2023-04-02 04:43:58,004 ADAM: Layer 0 -> dw_min:9.9910e-01  dw_max:1.0009e+00 lr:1.0000e-02
2023-04-02 04:43:58,004 ADAM: Layer 1 -> dw_min:9.9470e-01  dw_max:1.0083e+00 lr:1.0000e-02
2023-04-02 04:43:58,004 ADAM: Layer 2 -> dw_min:9.9081e-01  dw_max:1.0095e+00 lr:1.0000e-02
2023-04-02 04:43:58,004 ADAM: Layer 3 -> dw_min:9.9611e-01  dw_max:1.0041e+00 lr:1.0000e-02
2023-04-02 04:43:58,174 			Learning rate: weights:   1.000e-02    
2023-04-02 04:43:58,174 			Last test performance: 95.93%
2023-04-02 04:43:58,174 ----------------
2023-04-02 04:44:00,020   3   =>  72   		Training 486 pattern with 95.42% 	Forward time: 	 1.73 sec
2023-04-02 04:44:00,020 			Loss:    1.409e-01    			Backward time: 	 0.11 sec 
2023-04-02 04:44:00,020 ADAM: Layer 0 -> dw_min:9.9889e-01  dw_max:1.0013e+00 lr:1.0000e-02
2023-04-02 04:44:00,020 ADAM: Layer 1 -> dw_min:9.9491e-01  dw_max:1.0090e+00 lr:1.0000e-02
2023-04-02 04:44:00,020 ADAM: Layer 2 -> dw_min:9.8905e-01  dw_max:1.0095e+00 lr:1.0000e-02
2023-04-02 04:44:00,020 ADAM: Layer 3 -> dw_min:9.9654e-01  dw_max:1.0039e+00 lr:1.0000e-02
2023-04-02 04:44:00,092 			Learning rate: weights:   1.000e-02    
2023-04-02 04:44:00,092 			Last test performance: 95.93%
2023-04-02 04:44:00,092 ----------------
2023-04-02 04:44:01,933   3   =>  73   		Training 486 pattern with 96.25% 	Forward time: 	 1.73 sec
2023-04-02 04:44:01,933 			Loss:    1.076e-01    			Backward time: 	 0.11 sec 
2023-04-02 04:44:01,933 ADAM: Layer 0 -> dw_min:9.9911e-01  dw_max:1.0010e+00 lr:1.0000e-02
2023-04-02 04:44:01,933 ADAM: Layer 1 -> dw_min:9.9455e-01  dw_max:1.0063e+00 lr:1.0000e-02
2023-04-02 04:44:01,934 ADAM: Layer 2 -> dw_min:9.8907e-01  dw_max:1.0088e+00 lr:1.0000e-02
2023-04-02 04:44:01,934 ADAM: Layer 3 -> dw_min:9.9693e-01  dw_max:1.0035e+00 lr:1.0000e-02
2023-04-02 04:44:01,949 			Learning rate: weights:   1.000e-02    
2023-04-02 04:44:01,950 			Last test performance: 95.93%
2023-04-02 04:44:01,950 ----------------
2023-04-02 04:44:03,774   3   =>  74   		Training 486 pattern with 95.00% 	Forward time: 	 1.71 sec
2023-04-02 04:44:03,774 			Loss:    1.565e-01    			Backward time: 	 0.11 sec 
2023-04-02 04:44:03,774 ADAM: Layer 0 -> dw_min:9.9934e-01  dw_max:1.0008e+00 lr:1.0000e-02
2023-04-02 04:44:03,774 ADAM: Layer 1 -> dw_min:9.9321e-01  dw_max:1.0066e+00 lr:1.0000e-02
2023-04-02 04:44:03,774 ADAM: Layer 2 -> dw_min:9.9010e-01  dw_max:1.0099e+00 lr:1.0000e-02
2023-04-02 04:44:03,774 ADAM: Layer 3 -> dw_min:9.9674e-01  dw_max:1.0031e+00 lr:1.0000e-02
2023-04-02 04:44:03,789 			Learning rate: weights:   1.000e-02    
2023-04-02 04:44:03,789 			Last test performance: 95.93%
2023-04-02 04:44:03,789 ----------------
2023-04-02 04:44:05,658   3   =>  75   		Training 486 pattern with 95.21% 	Forward time: 	 1.76 sec
2023-04-02 04:44:05,658 			Loss:    1.320e-01    			Backward time: 	 0.11 sec 
2023-04-02 04:44:05,658 ADAM: Layer 0 -> dw_min:9.9936e-01  dw_max:1.0010e+00 lr:1.0000e-02
2023-04-02 04:44:05,658 ADAM: Layer 1 -> dw_min:9.9316e-01  dw_max:1.0056e+00 lr:1.0000e-02
2023-04-02 04:44:05,658 ADAM: Layer 2 -> dw_min:9.8793e-01  dw_max:1.0099e+00 lr:1.0000e-02
2023-04-02 04:44:05,659 ADAM: Layer 3 -> dw_min:9.9649e-01  dw_max:1.0039e+00 lr:1.0000e-02
2023-04-02 04:44:05,791 			Learning rate: weights:   1.000e-02    
2023-04-02 04:44:05,791 			Last test performance: 95.93%
2023-04-02 04:44:05,791 ----------------
2023-04-02 04:44:07,603   3   =>  76   		Training 486 pattern with 95.00% 	Forward time: 	 1.70 sec
2023-04-02 04:44:07,603 			Loss:    1.458e-01    			Backward time: 	 0.11 sec 
2023-04-02 04:44:07,603 ADAM: Layer 0 -> dw_min:9.9923e-01  dw_max:1.0011e+00 lr:1.0000e-02
2023-04-02 04:44:07,603 ADAM: Layer 1 -> dw_min:9.9191e-01  dw_max:1.0048e+00 lr:1.0000e-02
2023-04-02 04:44:07,603 ADAM: Layer 2 -> dw_min:9.8915e-01  dw_max:1.0089e+00 lr:1.0000e-02
2023-04-02 04:44:07,603 ADAM: Layer 3 -> dw_min:9.9643e-01  dw_max:1.0034e+00 lr:1.0000e-02
2023-04-02 04:44:07,643 			Learning rate: weights:   1.000e-02    
2023-04-02 04:44:07,643 			Last test performance: 95.93%
2023-04-02 04:44:07,643 ----------------
2023-04-02 04:44:09,491   3   =>  77   		Training 486 pattern with 96.04% 	Forward time: 	 1.74 sec
2023-04-02 04:44:09,492 			Loss:    1.073e-01    			Backward time: 	 0.11 sec 
2023-04-02 04:44:09,492 ADAM: Layer 0 -> dw_min:9.9927e-01  dw_max:1.0013e+00 lr:1.0000e-02
2023-04-02 04:44:09,492 ADAM: Layer 1 -> dw_min:9.9169e-01  dw_max:1.0044e+00 lr:1.0000e-02
2023-04-02 04:44:09,492 ADAM: Layer 2 -> dw_min:9.9015e-01  dw_max:1.0089e+00 lr:1.0000e-02
2023-04-02 04:44:09,492 ADAM: Layer 3 -> dw_min:9.9618e-01  dw_max:1.0028e+00 lr:1.0000e-02
2023-04-02 04:44:09,588 			Learning rate: weights:   1.000e-02    
2023-04-02 04:44:09,588 			Last test performance: 95.93%
2023-04-02 04:44:09,588 ----------------
2023-04-02 04:44:11,419   3   =>  78   		Training 486 pattern with 96.46% 	Forward time: 	 1.72 sec
2023-04-02 04:44:11,419 			Loss:    9.004e-02    			Backward time: 	 0.11 sec 
2023-04-02 04:44:11,420 ADAM: Layer 0 -> dw_min:9.9886e-01  dw_max:1.0014e+00 lr:1.0000e-02
2023-04-02 04:44:11,420 ADAM: Layer 1 -> dw_min:9.9380e-01  dw_max:1.0049e+00 lr:1.0000e-02
2023-04-02 04:44:11,420 ADAM: Layer 2 -> dw_min:9.9034e-01  dw_max:1.0104e+00 lr:1.0000e-02
2023-04-02 04:44:11,420 ADAM: Layer 3 -> dw_min:9.9652e-01  dw_max:1.0045e+00 lr:1.0000e-02
2023-04-02 04:44:11,484 			Learning rate: weights:   1.000e-02    
2023-04-02 04:44:11,484 			Last test performance: 95.93%
2023-04-02 04:44:11,484 ----------------
2023-04-02 04:44:13,293   3   =>  79   		Training 486 pattern with 95.42% 	Forward time: 	 1.70 sec
2023-04-02 04:44:13,293 			Loss:    1.006e-01    			Backward time: 	 0.11 sec 
2023-04-02 04:44:13,294 ADAM: Layer 0 -> dw_min:9.9923e-01  dw_max:1.0007e+00 lr:1.0000e-02
2023-04-02 04:44:13,294 ADAM: Layer 1 -> dw_min:9.9390e-01  dw_max:1.0047e+00 lr:1.0000e-02
2023-04-02 04:44:13,294 ADAM: Layer 2 -> dw_min:9.9034e-01  dw_max:1.0108e+00 lr:1.0000e-02
2023-04-02 04:44:13,294 ADAM: Layer 3 -> dw_min:9.9539e-01  dw_max:1.0046e+00 lr:1.0000e-02
2023-04-02 04:44:13,310 			Learning rate: weights:   1.000e-02    
2023-04-02 04:44:13,310 			Last test performance: 95.93%
2023-04-02 04:44:13,310 ----------------
2023-04-02 04:44:15,136   3   =>  80   		Training 486 pattern with 94.38% 	Forward time: 	 1.71 sec
2023-04-02 04:44:15,136 			Loss:    1.195e-01    			Backward time: 	 0.11 sec 
2023-04-02 04:44:15,136 ADAM: Layer 0 -> dw_min:9.9944e-01  dw_max:1.0009e+00 lr:1.0000e-02
2023-04-02 04:44:15,136 ADAM: Layer 1 -> dw_min:9.9352e-01  dw_max:1.0056e+00 lr:1.0000e-02
2023-04-02 04:44:15,136 ADAM: Layer 2 -> dw_min:9.8829e-01  dw_max:1.0094e+00 lr:1.0000e-02
2023-04-02 04:44:15,136 ADAM: Layer 3 -> dw_min:9.9667e-01  dw_max:1.0064e+00 lr:1.0000e-02
2023-04-02 04:44:15,268 			Learning rate: weights:   1.000e-02    
2023-04-02 04:44:15,268 			Last test performance: 95.93%
2023-04-02 04:44:15,268 ----------------
2023-04-02 04:44:17,117   3   =>  81   		Training 486 pattern with 95.42% 	Forward time: 	 1.74 sec
2023-04-02 04:44:17,117 			Loss:    1.470e-01    			Backward time: 	 0.11 sec 
2023-04-02 04:44:17,117 ADAM: Layer 0 -> dw_min:9.9896e-01  dw_max:1.0008e+00 lr:1.0000e-02
2023-04-02 04:44:17,117 ADAM: Layer 1 -> dw_min:9.9387e-01  dw_max:1.0053e+00 lr:1.0000e-02
2023-04-02 04:44:17,117 ADAM: Layer 2 -> dw_min:9.8935e-01  dw_max:1.0086e+00 lr:1.0000e-02
2023-04-02 04:44:17,118 ADAM: Layer 3 -> dw_min:9.9689e-01  dw_max:1.0057e+00 lr:1.0000e-02
2023-04-02 04:44:17,134 			Learning rate: weights:   1.000e-02    
2023-04-02 04:44:17,134 			Last test performance: 95.93%
2023-04-02 04:44:17,134 ----------------
2023-04-02 04:44:18,973   3   =>  82   		Training 486 pattern with 96.46% 	Forward time: 	 1.73 sec
2023-04-02 04:44:18,973 			Loss:    1.070e-01    			Backward time: 	 0.11 sec 
2023-04-02 04:44:18,974 ADAM: Layer 0 -> dw_min:9.9870e-01  dw_max:1.0009e+00 lr:1.0000e-02
2023-04-02 04:44:18,974 ADAM: Layer 1 -> dw_min:9.9307e-01  dw_max:1.0048e+00 lr:1.0000e-02
2023-04-02 04:44:18,974 ADAM: Layer 2 -> dw_min:9.9039e-01  dw_max:1.0092e+00 lr:1.0000e-02
2023-04-02 04:44:18,974 ADAM: Layer 3 -> dw_min:9.9648e-01  dw_max:1.0051e+00 lr:1.0000e-02
2023-04-02 04:44:19,027 			Learning rate: weights:   1.000e-02    
2023-04-02 04:44:19,027 			Last test performance: 95.93%
2023-04-02 04:44:19,027 ----------------
2023-04-02 04:44:20,877   3   =>  83   		Training 486 pattern with 95.62% 	Forward time: 	 1.74 sec
2023-04-02 04:44:20,877 			Loss:    1.137e-01    			Backward time: 	 0.11 sec 
2023-04-02 04:44:20,877 ADAM: Layer 0 -> dw_min:9.9868e-01  dw_max:1.0009e+00 lr:1.0000e-02
2023-04-02 04:44:20,877 ADAM: Layer 1 -> dw_min:9.9222e-01  dw_max:1.0065e+00 lr:1.0000e-02
2023-04-02 04:44:20,878 ADAM: Layer 2 -> dw_min:9.8932e-01  dw_max:1.0095e+00 lr:1.0000e-02
2023-04-02 04:44:20,878 ADAM: Layer 3 -> dw_min:9.9561e-01  dw_max:1.0066e+00 lr:1.0000e-02
2023-04-02 04:44:20,896 			Learning rate: weights:   1.000e-02    
2023-04-02 04:44:20,896 			Last test performance: 95.93%
2023-04-02 04:44:20,896 ----------------
2023-04-02 04:44:22,809   3   =>  84   		Training 486 pattern with 96.46% 	Forward time: 	 1.80 sec
2023-04-02 04:44:22,809 			Loss:    1.084e-01    			Backward time: 	 0.11 sec 
2023-04-02 04:44:22,809 ADAM: Layer 0 -> dw_min:9.9872e-01  dw_max:1.0012e+00 lr:1.0000e-02
2023-04-02 04:44:22,809 ADAM: Layer 1 -> dw_min:9.9282e-01  dw_max:1.0059e+00 lr:1.0000e-02
2023-04-02 04:44:22,810 ADAM: Layer 2 -> dw_min:9.8873e-01  dw_max:1.0104e+00 lr:1.0000e-02
2023-04-02 04:44:22,810 ADAM: Layer 3 -> dw_min:9.9603e-01  dw_max:1.0081e+00 lr:1.0000e-02
2023-04-02 04:44:22,846 			Learning rate: weights:   1.000e-02    
2023-04-02 04:44:22,846 			Last test performance: 95.93%
2023-04-02 04:44:22,846 ----------------
2023-04-02 04:44:24,677   3   =>  85   		Training 486 pattern with 95.21% 	Forward time: 	 1.72 sec
2023-04-02 04:44:24,678 			Loss:    1.178e-01    			Backward time: 	 0.11 sec 
2023-04-02 04:44:24,678 ADAM: Layer 0 -> dw_min:9.9925e-01  dw_max:1.0019e+00 lr:1.0000e-02
2023-04-02 04:44:24,678 ADAM: Layer 1 -> dw_min:9.9307e-01  dw_max:1.0061e+00 lr:1.0000e-02
2023-04-02 04:44:24,678 ADAM: Layer 2 -> dw_min:9.8955e-01  dw_max:1.0084e+00 lr:1.0000e-02
2023-04-02 04:44:24,678 ADAM: Layer 3 -> dw_min:9.9641e-01  dw_max:1.0077e+00 lr:1.0000e-02
2023-04-02 04:44:24,726 			Learning rate: weights:   1.000e-02    
2023-04-02 04:44:24,726 			Last test performance: 95.93%
2023-04-02 04:44:24,726 ----------------
2023-04-02 04:44:26,575   3   =>  86   		Training 486 pattern with 95.00% 	Forward time: 	 1.73 sec
2023-04-02 04:44:26,575 			Loss:    1.420e-01    			Backward time: 	 0.11 sec 
2023-04-02 04:44:26,575 ADAM: Layer 0 -> dw_min:9.9922e-01  dw_max:1.0019e+00 lr:1.0000e-02
2023-04-02 04:44:26,575 ADAM: Layer 1 -> dw_min:9.9421e-01  dw_max:1.0047e+00 lr:1.0000e-02
2023-04-02 04:44:26,576 ADAM: Layer 2 -> dw_min:9.8997e-01  dw_max:1.0094e+00 lr:1.0000e-02
2023-04-02 04:44:26,576 ADAM: Layer 3 -> dw_min:9.9612e-01  dw_max:1.0070e+00 lr:1.0000e-02
2023-04-02 04:44:26,631 			Learning rate: weights:   1.000e-02    
2023-04-02 04:44:26,631 			Last test performance: 95.93%
2023-04-02 04:44:26,631 ----------------
2023-04-02 04:44:28,456   3   =>  87   		Training 486 pattern with 96.67% 	Forward time: 	 1.71 sec
2023-04-02 04:44:28,456 			Loss:    1.156e-01    			Backward time: 	 0.11 sec 
2023-04-02 04:44:28,456 ADAM: Layer 0 -> dw_min:9.9927e-01  dw_max:1.0015e+00 lr:1.0000e-02
2023-04-02 04:44:28,456 ADAM: Layer 1 -> dw_min:9.9428e-01  dw_max:1.0057e+00 lr:1.0000e-02
2023-04-02 04:44:28,456 ADAM: Layer 2 -> dw_min:9.9030e-01  dw_max:1.0086e+00 lr:1.0000e-02
2023-04-02 04:44:28,456 ADAM: Layer 3 -> dw_min:9.9650e-01  dw_max:1.0065e+00 lr:1.0000e-02
2023-04-02 04:44:28,471 			Learning rate: weights:   1.000e-02    
2023-04-02 04:44:28,471 			Last test performance: 95.93%
2023-04-02 04:44:28,471 ----------------
2023-04-02 04:44:30,303   3   =>  88   		Training 486 pattern with 95.83% 	Forward time: 	 1.72 sec
2023-04-02 04:44:30,303 			Loss:    1.072e-01    			Backward time: 	 0.11 sec 
2023-04-02 04:44:30,303 ADAM: Layer 0 -> dw_min:9.9885e-01  dw_max:1.0018e+00 lr:1.0000e-02
2023-04-02 04:44:30,304 ADAM: Layer 1 -> dw_min:9.9413e-01  dw_max:1.0064e+00 lr:1.0000e-02
2023-04-02 04:44:30,304 ADAM: Layer 2 -> dw_min:9.9106e-01  dw_max:1.0080e+00 lr:1.0000e-02
2023-04-02 04:44:30,304 ADAM: Layer 3 -> dw_min:9.9614e-01  dw_max:1.0057e+00 lr:1.0000e-02
2023-04-02 04:44:30,490 			Learning rate: weights:   1.000e-02    
2023-04-02 04:44:30,490 			Last test performance: 95.93%
2023-04-02 04:44:30,490 ----------------
2023-04-02 04:44:32,349   3   =>  89   		Training 486 pattern with 95.62% 	Forward time: 	 1.74 sec
2023-04-02 04:44:32,349 			Loss:    1.159e-01    			Backward time: 	 0.11 sec 
2023-04-02 04:44:32,349 ADAM: Layer 0 -> dw_min:9.9865e-01  dw_max:1.0016e+00 lr:1.0000e-02
2023-04-02 04:44:32,350 ADAM: Layer 1 -> dw_min:9.9278e-01  dw_max:1.0067e+00 lr:1.0000e-02
2023-04-02 04:44:32,350 ADAM: Layer 2 -> dw_min:9.8943e-01  dw_max:1.0104e+00 lr:1.0000e-02
2023-04-02 04:44:32,350 ADAM: Layer 3 -> dw_min:9.9620e-01  dw_max:1.0051e+00 lr:1.0000e-02
2023-04-02 04:44:32,365 			Learning rate: weights:   1.000e-02    
2023-04-02 04:44:32,365 			Last test performance: 95.93%
2023-04-02 04:44:32,365 ----------------
2023-04-02 04:44:34,164   3   =>  90   		Training 486 pattern with 95.42% 	Forward time: 	 1.69 sec
2023-04-02 04:44:34,164 			Loss:    1.197e-01    			Backward time: 	 0.11 sec 
2023-04-02 04:44:34,164 ADAM: Layer 0 -> dw_min:9.9891e-01  dw_max:1.0013e+00 lr:1.0000e-02
2023-04-02 04:44:34,164 ADAM: Layer 1 -> dw_min:9.9345e-01  dw_max:1.0064e+00 lr:1.0000e-02
2023-04-02 04:44:34,164 ADAM: Layer 2 -> dw_min:9.8872e-01  dw_max:1.0122e+00 lr:1.0000e-02
2023-04-02 04:44:34,165 ADAM: Layer 3 -> dw_min:9.9664e-01  dw_max:1.0046e+00 lr:1.0000e-02
2023-04-02 04:44:34,178 			Learning rate: weights:   1.000e-02    
2023-04-02 04:44:34,178 			Last test performance: 95.93%
2023-04-02 04:44:34,178 ----------------
2023-04-02 04:44:36,029   3   =>  91   		Training 486 pattern with 94.58% 	Forward time: 	 1.74 sec
2023-04-02 04:44:36,029 			Loss:    1.477e-01    			Backward time: 	 0.11 sec 
2023-04-02 04:44:36,029 ADAM: Layer 0 -> dw_min:9.9887e-01  dw_max:1.0010e+00 lr:1.0000e-02
2023-04-02 04:44:36,029 ADAM: Layer 1 -> dw_min:9.9281e-01  dw_max:1.0063e+00 lr:1.0000e-02
2023-04-02 04:44:36,029 ADAM: Layer 2 -> dw_min:9.8872e-01  dw_max:1.0097e+00 lr:1.0000e-02
2023-04-02 04:44:36,029 ADAM: Layer 3 -> dw_min:9.9520e-01  dw_max:1.0089e+00 lr:1.0000e-02
2023-04-02 04:44:36,047 			Learning rate: weights:   1.000e-02    
2023-04-02 04:44:36,047 			Last test performance: 95.93%
2023-04-02 04:44:36,047 ----------------
2023-04-02 04:44:37,874   3   =>  92   		Training 486 pattern with 94.38% 	Forward time: 	 1.71 sec
2023-04-02 04:44:37,874 			Loss:    1.408e-01    			Backward time: 	 0.11 sec 
2023-04-02 04:44:37,874 ADAM: Layer 0 -> dw_min:9.9843e-01  dw_max:1.0014e+00 lr:1.0000e-02
2023-04-02 04:44:37,874 ADAM: Layer 1 -> dw_min:9.9332e-01  dw_max:1.0074e+00 lr:1.0000e-02
2023-04-02 04:44:37,874 ADAM: Layer 2 -> dw_min:9.8924e-01  dw_max:1.0111e+00 lr:1.0000e-02
2023-04-02 04:44:37,874 ADAM: Layer 3 -> dw_min:9.9607e-01  dw_max:1.0083e+00 lr:1.0000e-02
2023-04-02 04:44:37,905 			Learning rate: weights:   1.000e-02    
2023-04-02 04:44:37,905 			Last test performance: 95.93%
2023-04-02 04:44:37,905 ----------------
2023-04-02 04:44:39,779   3   =>  93   		Training 486 pattern with 96.25% 	Forward time: 	 1.76 sec
2023-04-02 04:44:39,780 			Loss:    1.095e-01    			Backward time: 	 0.11 sec 
2023-04-02 04:44:39,780 ADAM: Layer 0 -> dw_min:9.9836e-01  dw_max:1.0014e+00 lr:1.0000e-02
2023-04-02 04:44:39,780 ADAM: Layer 1 -> dw_min:9.9255e-01  dw_max:1.0079e+00 lr:1.0000e-02
2023-04-02 04:44:39,780 ADAM: Layer 2 -> dw_min:9.8826e-01  dw_max:1.0090e+00 lr:1.0000e-02
2023-04-02 04:44:39,780 ADAM: Layer 3 -> dw_min:9.9588e-01  dw_max:1.0072e+00 lr:1.0000e-02
2023-04-02 04:44:39,796 			Learning rate: weights:   1.000e-02    
2023-04-02 04:44:39,796 			Last test performance: 95.93%
2023-04-02 04:44:39,796 ----------------
2023-04-02 04:44:41,653   3   =>  94   		Training 486 pattern with 95.00% 	Forward time: 	 1.74 sec
2023-04-02 04:44:41,653 			Loss:    1.694e-01    			Backward time: 	 0.11 sec 
2023-04-02 04:44:41,654 ADAM: Layer 0 -> dw_min:9.9876e-01  dw_max:1.0012e+00 lr:1.0000e-02
2023-04-02 04:44:41,654 ADAM: Layer 1 -> dw_min:9.9276e-01  dw_max:1.0074e+00 lr:1.0000e-02
2023-04-02 04:44:41,654 ADAM: Layer 2 -> dw_min:9.8786e-01  dw_max:1.0098e+00 lr:1.0000e-02
2023-04-02 04:44:41,654 ADAM: Layer 3 -> dw_min:9.9615e-01  dw_max:1.0064e+00 lr:1.0000e-02
2023-04-02 04:44:41,669 			Learning rate: weights:   1.000e-02    
2023-04-02 04:44:41,669 			Last test performance: 95.93%
2023-04-02 04:44:41,669 ----------------
2023-04-02 04:44:43,513   3   =>  95   		Training 486 pattern with 93.75% 	Forward time: 	 1.73 sec
2023-04-02 04:44:43,513 			Loss:    1.855e-01    			Backward time: 	 0.11 sec 
2023-04-02 04:44:43,514 ADAM: Layer 0 -> dw_min:9.9785e-01  dw_max:1.0012e+00 lr:1.0000e-02
2023-04-02 04:44:43,514 ADAM: Layer 1 -> dw_min:9.9358e-01  dw_max:1.0071e+00 lr:1.0000e-02
2023-04-02 04:44:43,514 ADAM: Layer 2 -> dw_min:9.8904e-01  dw_max:1.0089e+00 lr:1.0000e-02
2023-04-02 04:44:43,514 ADAM: Layer 3 -> dw_min:9.9601e-01  dw_max:1.0056e+00 lr:1.0000e-02
2023-04-02 04:44:43,534 			Learning rate: weights:   1.000e-02    
2023-04-02 04:44:43,534 			Last test performance: 95.93%
2023-04-02 04:44:43,534 ----------------
2023-04-02 04:44:45,376   3   =>  96   		Training 486 pattern with 94.38% 	Forward time: 	 1.73 sec
2023-04-02 04:44:45,376 			Loss:    1.406e-01    			Backward time: 	 0.11 sec 
2023-04-02 04:44:45,377 ADAM: Layer 0 -> dw_min:9.9731e-01  dw_max:1.0014e+00 lr:1.0000e-02
2023-04-02 04:44:45,377 ADAM: Layer 1 -> dw_min:9.9411e-01  dw_max:1.0063e+00 lr:1.0000e-02
2023-04-02 04:44:45,377 ADAM: Layer 2 -> dw_min:9.9009e-01  dw_max:1.0089e+00 lr:1.0000e-02
2023-04-02 04:44:45,377 ADAM: Layer 3 -> dw_min:9.9518e-01  dw_max:1.0058e+00 lr:1.0000e-02
2023-04-02 04:44:45,408 			Learning rate: weights:   1.000e-02    
2023-04-02 04:44:45,408 			Last test performance: 95.93%
2023-04-02 04:44:45,408 ----------------
2023-04-02 04:44:47,209   3   =>  97   		Training 486 pattern with 95.00% 	Forward time: 	 1.69 sec
2023-04-02 04:44:47,209 			Loss:    1.288e-01    			Backward time: 	 0.11 sec 
2023-04-02 04:44:47,210 ADAM: Layer 0 -> dw_min:9.9777e-01  dw_max:1.0007e+00 lr:1.0000e-02
2023-04-02 04:44:47,210 ADAM: Layer 1 -> dw_min:9.9508e-01  dw_max:1.0057e+00 lr:1.0000e-02
2023-04-02 04:44:47,210 ADAM: Layer 2 -> dw_min:9.8940e-01  dw_max:1.0091e+00 lr:1.0000e-02
2023-04-02 04:44:47,210 ADAM: Layer 3 -> dw_min:9.9476e-01  dw_max:1.0052e+00 lr:1.0000e-02
2023-04-02 04:44:47,314 			Learning rate: weights:   1.000e-02    
2023-04-02 04:44:47,314 			Last test performance: 95.93%
2023-04-02 04:44:47,314 ----------------
2023-04-02 04:44:49,181   3   =>  98   		Training 486 pattern with 95.83% 	Forward time: 	 1.75 sec
2023-04-02 04:44:49,181 			Loss:    1.190e-01    			Backward time: 	 0.11 sec 
2023-04-02 04:44:49,181 ADAM: Layer 0 -> dw_min:9.9838e-01  dw_max:1.0007e+00 lr:1.0000e-02
2023-04-02 04:44:49,181 ADAM: Layer 1 -> dw_min:9.9469e-01  dw_max:1.0069e+00 lr:1.0000e-02
2023-04-02 04:44:49,181 ADAM: Layer 2 -> dw_min:9.9037e-01  dw_max:1.0111e+00 lr:1.0000e-02
2023-04-02 04:44:49,182 ADAM: Layer 3 -> dw_min:9.9525e-01  dw_max:1.0046e+00 lr:1.0000e-02
2023-04-02 04:44:49,252 			Learning rate: weights:   1.000e-02    
2023-04-02 04:44:49,252 			Last test performance: 95.93%
2023-04-02 04:44:49,252 ----------------
2023-04-02 04:44:51,071   3   =>  99   		Training 486 pattern with 97.29% 	Forward time: 	 1.70 sec
2023-04-02 04:44:51,071 			Loss:    8.492e-02    			Backward time: 	 0.11 sec 
2023-04-02 04:44:51,071 ADAM: Layer 0 -> dw_min:9.9857e-01  dw_max:1.0011e+00 lr:1.0000e-02
2023-04-02 04:44:51,072 ADAM: Layer 1 -> dw_min:9.9402e-01  dw_max:1.0062e+00 lr:1.0000e-02
2023-04-02 04:44:51,072 ADAM: Layer 2 -> dw_min:9.9052e-01  dw_max:1.0100e+00 lr:1.0000e-02
2023-04-02 04:44:51,072 ADAM: Layer 3 -> dw_min:9.9560e-01  dw_max:1.0043e+00 lr:1.0000e-02
2023-04-02 04:44:51,159 			Learning rate: weights:   1.000e-02    
2023-04-02 04:44:51,159 			Last test performance: 95.93%
2023-04-02 04:44:51,159 ----------------
2023-04-02 04:44:52,975   3   => 100   		Training 486 pattern with 95.83% 	Forward time: 	 1.70 sec
2023-04-02 04:44:52,975 			Loss:    1.062e-01    			Backward time: 	 0.11 sec 
2023-04-02 04:44:52,975 ADAM: Layer 0 -> dw_min:9.9887e-01  dw_max:1.0013e+00 lr:1.0000e-02
2023-04-02 04:44:52,975 ADAM: Layer 1 -> dw_min:9.9507e-01  dw_max:1.0057e+00 lr:1.0000e-02
2023-04-02 04:44:52,975 ADAM: Layer 2 -> dw_min:9.9047e-01  dw_max:1.0099e+00 lr:1.0000e-02
2023-04-02 04:44:52,975 ADAM: Layer 3 -> dw_min:9.9603e-01  dw_max:1.0042e+00 lr:1.0000e-02
2023-04-02 04:44:52,990 			Learning rate: weights:   1.000e-02    
2023-04-02 04:44:52,990 			Last test performance: 95.93%
2023-04-02 04:44:52,990 ----------------
2023-04-02 04:44:54,827   3   => 101   		Training 486 pattern with 95.42% 	Forward time: 	 1.72 sec
2023-04-02 04:44:54,827 			Loss:    1.448e-01    			Backward time: 	 0.11 sec 
2023-04-02 04:44:54,828 ADAM: Layer 0 -> dw_min:9.9908e-01  dw_max:1.0014e+00 lr:1.0000e-02
2023-04-02 04:44:54,828 ADAM: Layer 1 -> dw_min:9.9347e-01  dw_max:1.0054e+00 lr:1.0000e-02
2023-04-02 04:44:54,828 ADAM: Layer 2 -> dw_min:9.9034e-01  dw_max:1.0102e+00 lr:1.0000e-02
2023-04-02 04:44:54,828 ADAM: Layer 3 -> dw_min:9.9664e-01  dw_max:1.0052e+00 lr:1.0000e-02
2023-04-02 04:44:54,909 			Learning rate: weights:   1.000e-02    
2023-04-02 04:44:54,909 			Last test performance: 95.93%
2023-04-02 04:44:54,909 ----------------
2023-04-02 04:44:56,721   3   => 102   		Training 486 pattern with 95.83% 	Forward time: 	 1.70 sec
2023-04-02 04:44:56,722 			Loss:    1.108e-01    			Backward time: 	 0.11 sec 
2023-04-02 04:44:56,722 ADAM: Layer 0 -> dw_min:9.9924e-01  dw_max:1.0013e+00 lr:1.0000e-02
2023-04-02 04:44:56,722 ADAM: Layer 1 -> dw_min:9.9322e-01  dw_max:1.0069e+00 lr:1.0000e-02
2023-04-02 04:44:56,722 ADAM: Layer 2 -> dw_min:9.9131e-01  dw_max:1.0092e+00 lr:1.0000e-02
2023-04-02 04:44:56,722 ADAM: Layer 3 -> dw_min:9.9666e-01  dw_max:1.0047e+00 lr:1.0000e-02
2023-04-02 04:44:56,844 			Learning rate: weights:   1.000e-02    
2023-04-02 04:44:56,844 			Last test performance: 95.93%
2023-04-02 04:44:56,844 ----------------
2023-04-02 04:44:58,668   3   => 103   		Training 486 pattern with 95.21% 	Forward time: 	 1.71 sec
2023-04-02 04:44:58,668 			Loss:    1.247e-01    			Backward time: 	 0.11 sec 
2023-04-02 04:44:58,668 ADAM: Layer 0 -> dw_min:9.9915e-01  dw_max:1.0018e+00 lr:1.0000e-02
2023-04-02 04:44:58,668 ADAM: Layer 1 -> dw_min:9.9328e-01  dw_max:1.0063e+00 lr:1.0000e-02
2023-04-02 04:44:58,668 ADAM: Layer 2 -> dw_min:9.8771e-01  dw_max:1.0107e+00 lr:1.0000e-02
2023-04-02 04:44:58,668 ADAM: Layer 3 -> dw_min:9.9308e-01  dw_max:1.0075e+00 lr:1.0000e-02
2023-04-02 04:44:58,685 			Learning rate: weights:   1.000e-02    
2023-04-02 04:44:58,685 			Last test performance: 95.93%
2023-04-02 04:44:58,685 ----------------
2023-04-02 04:45:00,528   3   => 104   		Training 486 pattern with 95.62% 	Forward time: 	 1.73 sec
2023-04-02 04:45:00,528 			Loss:    1.238e-01    			Backward time: 	 0.11 sec 
2023-04-02 04:45:00,528 ADAM: Layer 0 -> dw_min:9.9905e-01  dw_max:1.0017e+00 lr:1.0000e-02
2023-04-02 04:45:00,529 ADAM: Layer 1 -> dw_min:9.9285e-01  dw_max:1.0045e+00 lr:1.0000e-02
2023-04-02 04:45:00,529 ADAM: Layer 2 -> dw_min:9.8863e-01  dw_max:1.0095e+00 lr:1.0000e-02
2023-04-02 04:45:00,529 ADAM: Layer 3 -> dw_min:9.9375e-01  dw_max:1.0079e+00 lr:1.0000e-02
2023-04-02 04:45:00,544 			Learning rate: weights:   1.000e-02    
2023-04-02 04:45:00,544 			Last test performance: 95.93%
2023-04-02 04:45:00,544 ----------------
2023-04-02 04:45:02,365   3   => 105   		Training 486 pattern with 95.62% 	Forward time: 	 1.71 sec
2023-04-02 04:45:02,365 			Loss:    1.296e-01    			Backward time: 	 0.11 sec 
2023-04-02 04:45:02,366 ADAM: Layer 0 -> dw_min:9.9869e-01  dw_max:1.0020e+00 lr:1.0000e-02
2023-04-02 04:45:02,366 ADAM: Layer 1 -> dw_min:9.9243e-01  dw_max:1.0051e+00 lr:1.0000e-02
2023-04-02 04:45:02,366 ADAM: Layer 2 -> dw_min:9.8976e-01  dw_max:1.0091e+00 lr:1.0000e-02
2023-04-02 04:45:02,366 ADAM: Layer 3 -> dw_min:9.9482e-01  dw_max:1.0071e+00 lr:1.0000e-02
2023-04-02 04:45:02,382 			Learning rate: weights:   1.000e-02    
2023-04-02 04:45:02,382 			Last test performance: 95.93%
2023-04-02 04:45:02,382 ----------------
2023-04-02 04:45:04,205   3   => 106   		Training 486 pattern with 94.17% 	Forward time: 	 1.71 sec
2023-04-02 04:45:04,205 			Loss:    1.474e-01    			Backward time: 	 0.11 sec 
2023-04-02 04:45:04,205 ADAM: Layer 0 -> dw_min:9.9868e-01  dw_max:1.0018e+00 lr:1.0000e-02
2023-04-02 04:45:04,205 ADAM: Layer 1 -> dw_min:9.9095e-01  dw_max:1.0049e+00 lr:1.0000e-02
2023-04-02 04:45:04,205 ADAM: Layer 2 -> dw_min:9.8793e-01  dw_max:1.0084e+00 lr:1.0000e-02
2023-04-02 04:45:04,205 ADAM: Layer 3 -> dw_min:9.9497e-01  dw_max:1.0066e+00 lr:1.0000e-02
2023-04-02 04:45:04,221 			Learning rate: weights:   1.000e-02    
2023-04-02 04:45:04,221 			Last test performance: 95.93%
2023-04-02 04:45:04,221 ----------------
2023-04-02 04:45:06,053   3   => 107   		Training 486 pattern with 94.79% 	Forward time: 	 1.72 sec
2023-04-02 04:45:06,053 			Loss:    1.500e-01    			Backward time: 	 0.11 sec 
2023-04-02 04:45:06,053 ADAM: Layer 0 -> dw_min:9.9879e-01  dw_max:1.0013e+00 lr:1.0000e-02
2023-04-02 04:45:06,054 ADAM: Layer 1 -> dw_min:9.9154e-01  dw_max:1.0055e+00 lr:1.0000e-02
2023-04-02 04:45:06,054 ADAM: Layer 2 -> dw_min:9.8913e-01  dw_max:1.0083e+00 lr:1.0000e-02
2023-04-02 04:45:06,054 ADAM: Layer 3 -> dw_min:9.9521e-01  dw_max:1.0061e+00 lr:1.0000e-02
2023-04-02 04:45:06,070 			Learning rate: weights:   1.000e-02    
2023-04-02 04:45:06,070 			Last test performance: 95.93%
2023-04-02 04:45:06,070 ----------------
2023-04-02 04:45:07,900   3   => 108   		Training 486 pattern with 95.21% 	Forward time: 	 1.72 sec
2023-04-02 04:45:07,900 			Loss:    1.306e-01    			Backward time: 	 0.11 sec 
2023-04-02 04:45:07,900 ADAM: Layer 0 -> dw_min:9.9912e-01  dw_max:1.0008e+00 lr:1.0000e-02
2023-04-02 04:45:07,900 ADAM: Layer 1 -> dw_min:9.9222e-01  dw_max:1.0060e+00 lr:1.0000e-02
2023-04-02 04:45:07,900 ADAM: Layer 2 -> dw_min:9.9020e-01  dw_max:1.0095e+00 lr:1.0000e-02
2023-04-02 04:45:07,900 ADAM: Layer 3 -> dw_min:9.9604e-01  dw_max:1.0053e+00 lr:1.0000e-02
2023-04-02 04:45:07,976 			Learning rate: weights:   1.000e-02    
2023-04-02 04:45:07,976 			Last test performance: 95.93%
2023-04-02 04:45:07,976 ----------------
2023-04-02 04:45:09,818   3   => 109   		Training 486 pattern with 93.75% 	Forward time: 	 1.73 sec
2023-04-02 04:45:09,818 			Loss:    1.941e-01    			Backward time: 	 0.11 sec 
2023-04-02 04:45:09,818 ADAM: Layer 0 -> dw_min:9.9871e-01  dw_max:1.0014e+00 lr:1.0000e-02
2023-04-02 04:45:09,818 ADAM: Layer 1 -> dw_min:9.9342e-01  dw_max:1.0075e+00 lr:1.0000e-02
2023-04-02 04:45:09,818 ADAM: Layer 2 -> dw_min:9.8864e-01  dw_max:1.0090e+00 lr:1.0000e-02
2023-04-02 04:45:09,818 ADAM: Layer 3 -> dw_min:9.9558e-01  dw_max:1.0051e+00 lr:1.0000e-02
2023-04-02 04:45:09,835 			Learning rate: weights:   1.000e-02    
2023-04-02 04:45:09,835 			Last test performance: 95.93%
2023-04-02 04:45:09,835 ----------------
2023-04-02 04:45:11,655   3   => 110   		Training 486 pattern with 94.38% 	Forward time: 	 1.71 sec
2023-04-02 04:45:11,656 			Loss:    1.977e-01    			Backward time: 	 0.11 sec 
2023-04-02 04:45:11,656 ADAM: Layer 0 -> dw_min:9.9765e-01  dw_max:1.0022e+00 lr:1.0000e-02
2023-04-02 04:45:11,656 ADAM: Layer 1 -> dw_min:9.9324e-01  dw_max:1.0073e+00 lr:1.0000e-02
2023-04-02 04:45:11,656 ADAM: Layer 2 -> dw_min:9.8982e-01  dw_max:1.0091e+00 lr:1.0000e-02
2023-04-02 04:45:11,656 ADAM: Layer 3 -> dw_min:9.9545e-01  dw_max:1.0049e+00 lr:1.0000e-02
2023-04-02 04:45:11,691 			Learning rate: weights:   1.000e-02    
2023-04-02 04:45:11,691 			Last test performance: 95.93%
2023-04-02 04:45:11,691 ----------------
2023-04-02 04:45:13,514   3   => 111   		Training 486 pattern with 95.00% 	Forward time: 	 1.71 sec
2023-04-02 04:45:13,514 			Loss:    1.195e-01    			Backward time: 	 0.11 sec 
2023-04-02 04:45:13,514 ADAM: Layer 0 -> dw_min:9.9724e-01  dw_max:1.0025e+00 lr:1.0000e-02
2023-04-02 04:45:13,514 ADAM: Layer 1 -> dw_min:9.9241e-01  dw_max:1.0087e+00 lr:1.0000e-02
2023-04-02 04:45:13,515 ADAM: Layer 2 -> dw_min:9.9081e-01  dw_max:1.0107e+00 lr:1.0000e-02
2023-04-02 04:45:13,515 ADAM: Layer 3 -> dw_min:9.9590e-01  dw_max:1.0043e+00 lr:1.0000e-02
2023-04-02 04:45:13,542 			Learning rate: weights:   1.000e-02    
2023-04-02 04:45:13,542 			Last test performance: 95.93%
2023-04-02 04:45:13,542 ----------------
2023-04-02 04:45:15,366   3   => 112   		Training 486 pattern with 93.96% 	Forward time: 	 1.71 sec
2023-04-02 04:45:15,367 			Loss:    1.633e-01    			Backward time: 	 0.11 sec 
2023-04-02 04:45:15,367 ADAM: Layer 0 -> dw_min:9.9812e-01  dw_max:1.0023e+00 lr:1.0000e-02
2023-04-02 04:45:15,367 ADAM: Layer 1 -> dw_min:9.9406e-01  dw_max:1.0068e+00 lr:1.0000e-02
2023-04-02 04:45:15,367 ADAM: Layer 2 -> dw_min:9.9007e-01  dw_max:1.0110e+00 lr:1.0000e-02
2023-04-02 04:45:15,368 ADAM: Layer 3 -> dw_min:9.9646e-01  dw_max:1.0081e+00 lr:1.0000e-02
2023-04-02 04:45:15,390 			Learning rate: weights:   1.000e-02    
2023-04-02 04:45:15,391 			Last test performance: 95.93%
2023-04-02 04:45:15,391 ----------------
2023-04-02 04:45:17,199   3   => 113   		Training 486 pattern with 94.17% 	Forward time: 	 1.70 sec
2023-04-02 04:45:17,199 			Loss:    1.621e-01    			Backward time: 	 0.11 sec 
2023-04-02 04:45:17,200 ADAM: Layer 0 -> dw_min:9.9869e-01  dw_max:1.0021e+00 lr:1.0000e-02
2023-04-02 04:45:17,200 ADAM: Layer 1 -> dw_min:9.9427e-01  dw_max:1.0057e+00 lr:1.0000e-02
2023-04-02 04:45:17,200 ADAM: Layer 2 -> dw_min:9.9051e-01  dw_max:1.0102e+00 lr:1.0000e-02
2023-04-02 04:45:17,200 ADAM: Layer 3 -> dw_min:9.9666e-01  dw_max:1.0072e+00 lr:1.0000e-02
2023-04-02 04:45:17,215 			Learning rate: weights:   1.000e-02    
2023-04-02 04:45:17,216 			Last test performance: 95.93%
2023-04-02 04:45:17,216 ----------------
2023-04-02 04:45:19,049   3   => 114   		Training 486 pattern with 94.38% 	Forward time: 	 1.72 sec
2023-04-02 04:45:19,049 			Loss:    1.441e-01    			Backward time: 	 0.11 sec 
2023-04-02 04:45:19,049 ADAM: Layer 0 -> dw_min:9.9862e-01  dw_max:1.0023e+00 lr:1.0000e-02
2023-04-02 04:45:19,050 ADAM: Layer 1 -> dw_min:9.9379e-01  dw_max:1.0057e+00 lr:1.0000e-02
2023-04-02 04:45:19,050 ADAM: Layer 2 -> dw_min:9.9036e-01  dw_max:1.0092e+00 lr:1.0000e-02
2023-04-02 04:45:19,050 ADAM: Layer 3 -> dw_min:9.9710e-01  dw_max:1.0064e+00 lr:1.0000e-02
2023-04-02 04:45:19,073 			Learning rate: weights:   1.000e-02    
2023-04-02 04:45:19,073 			Last test performance: 95.93%
2023-04-02 04:45:19,073 ----------------
2023-04-02 04:45:20,892   3   => 115   		Training 486 pattern with 95.62% 	Forward time: 	 1.71 sec
2023-04-02 04:45:20,892 			Loss:    1.154e-01    			Backward time: 	 0.11 sec 
2023-04-02 04:45:20,892 ADAM: Layer 0 -> dw_min:9.9827e-01  dw_max:1.0030e+00 lr:1.0000e-02
2023-04-02 04:45:20,892 ADAM: Layer 1 -> dw_min:9.9195e-01  dw_max:1.0062e+00 lr:1.0000e-02
2023-04-02 04:45:20,893 ADAM: Layer 2 -> dw_min:9.9084e-01  dw_max:1.0097e+00 lr:1.0000e-02
2023-04-02 04:45:20,893 ADAM: Layer 3 -> dw_min:9.9733e-01  dw_max:1.0058e+00 lr:1.0000e-02
2023-04-02 04:45:20,926 			Learning rate: weights:   1.000e-02    
2023-04-02 04:45:20,926 			Last test performance: 95.93%
2023-04-02 04:45:20,926 ----------------
2023-04-02 04:45:22,822   3   => 116   		Training 486 pattern with 95.83% 	Forward time: 	 1.78 sec
2023-04-02 04:45:22,822 			Loss:    1.294e-01    			Backward time: 	 0.11 sec 
2023-04-02 04:45:22,822 ADAM: Layer 0 -> dw_min:9.9802e-01  dw_max:1.0038e+00 lr:1.0000e-02
2023-04-02 04:45:22,823 ADAM: Layer 1 -> dw_min:9.9270e-01  dw_max:1.0080e+00 lr:1.0000e-02
2023-04-02 04:45:22,823 ADAM: Layer 2 -> dw_min:9.9051e-01  dw_max:1.0088e+00 lr:1.0000e-02
2023-04-02 04:45:22,823 ADAM: Layer 3 -> dw_min:9.9593e-01  dw_max:1.0052e+00 lr:1.0000e-02
2023-04-02 04:45:22,838 			Learning rate: weights:   1.000e-02    
2023-04-02 04:45:22,838 			Last test performance: 95.93%
2023-04-02 04:45:22,838 ----------------
2023-04-02 04:45:24,666   3   => 117   		Training 486 pattern with 96.67% 	Forward time: 	 1.72 sec
2023-04-02 04:45:24,666 			Loss:    9.642e-02    			Backward time: 	 0.11 sec 
2023-04-02 04:45:24,667 ADAM: Layer 0 -> dw_min:9.9819e-01  dw_max:1.0030e+00 lr:1.0000e-02
2023-04-02 04:45:24,667 ADAM: Layer 1 -> dw_min:9.9280e-01  dw_max:1.0072e+00 lr:1.0000e-02
2023-04-02 04:45:24,667 ADAM: Layer 2 -> dw_min:9.9023e-01  dw_max:1.0107e+00 lr:1.0000e-02
2023-04-02 04:45:24,667 ADAM: Layer 3 -> dw_min:9.9625e-01  dw_max:1.0047e+00 lr:1.0000e-02
2023-04-02 04:45:24,681 			Learning rate: weights:   1.000e-02    
2023-04-02 04:45:24,681 			Last test performance: 95.93%
2023-04-02 04:45:24,681 ----------------
2023-04-02 04:45:26,516   3   => 118   		Training 486 pattern with 94.17% 	Forward time: 	 1.72 sec
2023-04-02 04:45:26,516 			Loss:    1.683e-01    			Backward time: 	 0.11 sec 
2023-04-02 04:45:26,517 ADAM: Layer 0 -> dw_min:9.9871e-01  dw_max:1.0019e+00 lr:1.0000e-02
2023-04-02 04:45:26,517 ADAM: Layer 1 -> dw_min:9.9260e-01  dw_max:1.0068e+00 lr:1.0000e-02
2023-04-02 04:45:26,517 ADAM: Layer 2 -> dw_min:9.8792e-01  dw_max:1.0131e+00 lr:1.0000e-02
2023-04-02 04:45:26,517 ADAM: Layer 3 -> dw_min:9.9599e-01  dw_max:1.0060e+00 lr:1.0000e-02
2023-04-02 04:45:26,532 			Learning rate: weights:   1.000e-02    
2023-04-02 04:45:26,532 			Last test performance: 95.93%
2023-04-02 04:45:26,532 ----------------
2023-04-02 04:45:28,427   3   => 119   		Training 486 pattern with 96.67% 	Forward time: 	 1.78 sec
2023-04-02 04:45:28,427 			Loss:    1.136e-01    			Backward time: 	 0.11 sec 
2023-04-02 04:45:28,427 ADAM: Layer 0 -> dw_min:9.9891e-01  dw_max:1.0014e+00 lr:1.0000e-02
2023-04-02 04:45:28,427 ADAM: Layer 1 -> dw_min:9.9261e-01  dw_max:1.0070e+00 lr:1.0000e-02
2023-04-02 04:45:28,427 ADAM: Layer 2 -> dw_min:9.8719e-01  dw_max:1.0118e+00 lr:1.0000e-02
2023-04-02 04:45:28,427 ADAM: Layer 3 -> dw_min:9.9633e-01  dw_max:1.0055e+00 lr:1.0000e-02
2023-04-02 04:45:28,448 			Learning rate: weights:   1.000e-02    
2023-04-02 04:45:28,448 			Last test performance: 95.93%
2023-04-02 04:45:28,448 ----------------
2023-04-02 04:45:30,268   3   => 120   		Training 486 pattern with 96.04% 	Forward time: 	 1.71 sec
2023-04-02 04:45:30,269 			Loss:    1.018e-01    			Backward time: 	 0.11 sec 
2023-04-02 04:45:30,269 ADAM: Layer 0 -> dw_min:9.9883e-01  dw_max:1.0011e+00 lr:1.0000e-02
2023-04-02 04:45:30,269 ADAM: Layer 1 -> dw_min:9.9256e-01  dw_max:1.0065e+00 lr:1.0000e-02
2023-04-02 04:45:30,269 ADAM: Layer 2 -> dw_min:9.9063e-01  dw_max:1.0101e+00 lr:1.0000e-02
2023-04-02 04:45:30,269 ADAM: Layer 3 -> dw_min:9.9652e-01  dw_max:1.0050e+00 lr:1.0000e-02
2023-04-02 04:45:30,390 			Learning rate: weights:   1.000e-02    
2023-04-02 04:45:30,390 			Last test performance: 95.93%
2023-04-02 04:45:30,390 ----------------
2023-04-02 04:45:32,275   3   => 121   		Training 486 pattern with 94.79% 	Forward time: 	 1.77 sec
2023-04-02 04:45:32,275 			Loss:    1.227e-01    			Backward time: 	 0.11 sec 
2023-04-02 04:45:32,275 ADAM: Layer 0 -> dw_min:9.9877e-01  dw_max:1.0011e+00 lr:1.0000e-02
2023-04-02 04:45:32,276 ADAM: Layer 1 -> dw_min:9.9093e-01  dw_max:1.0056e+00 lr:1.0000e-02
2023-04-02 04:45:32,276 ADAM: Layer 2 -> dw_min:9.9055e-01  dw_max:1.0104e+00 lr:1.0000e-02
2023-04-02 04:45:32,276 ADAM: Layer 3 -> dw_min:9.9603e-01  dw_max:1.0054e+00 lr:1.0000e-02
2023-04-02 04:45:32,292 			Learning rate: weights:   1.000e-02    
2023-04-02 04:45:32,292 			Last test performance: 95.93%
2023-04-02 04:45:32,292 ----------------
2023-04-02 04:45:34,229   3   => 122   		Training 486 pattern with 95.62% 	Forward time: 	 1.82 sec
2023-04-02 04:45:34,229 			Loss:    1.335e-01    			Backward time: 	 0.11 sec 
2023-04-02 04:45:34,229 ADAM: Layer 0 -> dw_min:9.9817e-01  dw_max:1.0013e+00 lr:1.0000e-02
2023-04-02 04:45:34,229 ADAM: Layer 1 -> dw_min:9.9223e-01  dw_max:1.0066e+00 lr:1.0000e-02
2023-04-02 04:45:34,229 ADAM: Layer 2 -> dw_min:9.9077e-01  dw_max:1.0093e+00 lr:1.0000e-02
2023-04-02 04:45:34,229 ADAM: Layer 3 -> dw_min:9.9637e-01  dw_max:1.0053e+00 lr:1.0000e-02
2023-04-02 04:45:34,326 			Learning rate: weights:   1.000e-02    
2023-04-02 04:45:34,326 			Last test performance: 95.93%
2023-04-02 04:45:34,326 ----------------
2023-04-02 04:45:36,145   3   => 123   		Training 486 pattern with 95.00% 	Forward time: 	 1.70 sec
2023-04-02 04:45:36,145 			Loss:    1.429e-01    			Backward time: 	 0.11 sec 
2023-04-02 04:45:36,145 ADAM: Layer 0 -> dw_min:9.9852e-01  dw_max:1.0015e+00 lr:1.0000e-02
2023-04-02 04:45:36,145 ADAM: Layer 1 -> dw_min:9.9221e-01  dw_max:1.0069e+00 lr:1.0000e-02
2023-04-02 04:45:36,145 ADAM: Layer 2 -> dw_min:9.9054e-01  dw_max:1.0085e+00 lr:1.0000e-02
2023-04-02 04:45:36,145 ADAM: Layer 3 -> dw_min:9.9676e-01  dw_max:1.0056e+00 lr:1.0000e-02
2023-04-02 04:45:36,226 			Learning rate: weights:   1.000e-02    
2023-04-02 04:45:36,226 			Last test performance: 95.93%
2023-04-02 04:45:36,226 ----------------
2023-04-02 04:45:38,080   3   => 124   		Training 486 pattern with 95.83% 	Forward time: 	 1.74 sec
2023-04-02 04:45:38,080 			Loss:    1.139e-01    			Backward time: 	 0.11 sec 
2023-04-02 04:45:38,080 ADAM: Layer 0 -> dw_min:9.9846e-01  dw_max:1.0020e+00 lr:1.0000e-02
2023-04-02 04:45:38,080 ADAM: Layer 1 -> dw_min:9.9317e-01  dw_max:1.0062e+00 lr:1.0000e-02
2023-04-02 04:45:38,080 ADAM: Layer 2 -> dw_min:9.8830e-01  dw_max:1.0084e+00 lr:1.0000e-02
2023-04-02 04:45:38,081 ADAM: Layer 3 -> dw_min:9.9614e-01  dw_max:1.0050e+00 lr:1.0000e-02
2023-04-02 04:45:38,096 
2023-04-02 04:45:38,096 Testing:
2023-04-02 04:45:38,187 		24 of 10000 with 91.67% 	 Time used:  0.09 sec
2023-04-02 04:45:38,281 		48 of 10000 with 91.67% 	 Time used:  0.09 sec
2023-04-02 04:45:38,368 		72 of 10000 with 94.44% 	 Time used:  0.09 sec
2023-04-02 04:45:38,461 		96 of 10000 with 94.79% 	 Time used:  0.09 sec
2023-04-02 04:45:38,547 		120 of 10000 with 95.83% 	 Time used:  0.09 sec
2023-04-02 04:45:38,630 		144 of 10000 with 95.83% 	 Time used:  0.08 sec
2023-04-02 04:45:38,713 		168 of 10000 with 96.43% 	 Time used:  0.08 sec
2023-04-02 04:45:38,795 		192 of 10000 with 96.88% 	 Time used:  0.08 sec
2023-04-02 04:45:38,878 		216 of 10000 with 97.22% 	 Time used:  0.08 sec
2023-04-02 04:45:38,959 		240 of 10000 with 97.08% 	 Time used:  0.08 sec
2023-04-02 04:45:39,041 		264 of 10000 with 97.35% 	 Time used:  0.08 sec
2023-04-02 04:45:39,124 		288 of 10000 with 96.88% 	 Time used:  0.08 sec
2023-04-02 04:45:39,210 		312 of 10000 with 96.15% 	 Time used:  0.09 sec
2023-04-02 04:45:39,297 		336 of 10000 with 96.13% 	 Time used:  0.09 sec
2023-04-02 04:45:39,382 		360 of 10000 with 96.11% 	 Time used:  0.08 sec
2023-04-02 04:45:39,465 		384 of 10000 with 95.83% 	 Time used:  0.08 sec
2023-04-02 04:45:39,547 		408 of 10000 with 95.83% 	 Time used:  0.08 sec
2023-04-02 04:45:39,631 		432 of 10000 with 95.83% 	 Time used:  0.08 sec
2023-04-02 04:45:39,713 		456 of 10000 with 94.96% 	 Time used:  0.08 sec
2023-04-02 04:45:39,807 		480 of 10000 with 95.21% 	 Time used:  0.09 sec
2023-04-02 04:45:39,893 		504 of 10000 with 95.24% 	 Time used:  0.09 sec
2023-04-02 04:45:39,978 		528 of 10000 with 95.45% 	 Time used:  0.08 sec
2023-04-02 04:45:40,064 		552 of 10000 with 95.47% 	 Time used:  0.09 sec
2023-04-02 04:45:40,155 		576 of 10000 with 95.49% 	 Time used:  0.09 sec
2023-04-02 04:45:40,237 		600 of 10000 with 95.67% 	 Time used:  0.08 sec
2023-04-02 04:45:40,320 		624 of 10000 with 95.83% 	 Time used:  0.08 sec
2023-04-02 04:45:40,408 		648 of 10000 with 95.99% 	 Time used:  0.09 sec
2023-04-02 04:45:40,491 		672 of 10000 with 96.13% 	 Time used:  0.08 sec
2023-04-02 04:45:40,579 		696 of 10000 with 95.98% 	 Time used:  0.09 sec
2023-04-02 04:45:40,670 		720 of 10000 with 96.11% 	 Time used:  0.09 sec
2023-04-02 04:45:40,757 		744 of 10000 with 96.24% 	 Time used:  0.09 sec
2023-04-02 04:45:40,844 		768 of 10000 with 96.09% 	 Time used:  0.09 sec
2023-04-02 04:45:40,935 		792 of 10000 with 96.21% 	 Time used:  0.09 sec
2023-04-02 04:45:41,021 		816 of 10000 with 96.08% 	 Time used:  0.09 sec
2023-04-02 04:45:41,105 		840 of 10000 with 96.07% 	 Time used:  0.08 sec
2023-04-02 04:45:41,190 		864 of 10000 with 96.18% 	 Time used:  0.08 sec
2023-04-02 04:45:41,288 		888 of 10000 with 96.06% 	 Time used:  0.10 sec
2023-04-02 04:45:41,371 		912 of 10000 with 95.94% 	 Time used:  0.08 sec
2023-04-02 04:45:41,458 		936 of 10000 with 96.05% 	 Time used:  0.09 sec
2023-04-02 04:45:41,548 		960 of 10000 with 96.15% 	 Time used:  0.09 sec
2023-04-02 04:45:41,632 		984 of 10000 with 96.04% 	 Time used:  0.08 sec
2023-04-02 04:45:41,716 		1008 of 10000 with 96.03% 	 Time used:  0.08 sec
2023-04-02 04:45:41,803 		1032 of 10000 with 96.03% 	 Time used:  0.09 sec
2023-04-02 04:45:41,887 		1056 of 10000 with 95.93% 	 Time used:  0.08 sec
2023-04-02 04:45:41,969 		1080 of 10000 with 96.02% 	 Time used:  0.08 sec
2023-04-02 04:45:42,054 		1104 of 10000 with 96.11% 	 Time used:  0.08 sec
2023-04-02 04:45:42,136 		1128 of 10000 with 96.19% 	 Time used:  0.08 sec
2023-04-02 04:45:42,221 		1152 of 10000 with 96.09% 	 Time used:  0.08 sec
2023-04-02 04:45:42,305 		1176 of 10000 with 96.09% 	 Time used:  0.08 sec
2023-04-02 04:45:42,388 		1200 of 10000 with 96.08% 	 Time used:  0.08 sec
2023-04-02 04:45:42,471 		1224 of 10000 with 96.08% 	 Time used:  0.08 sec
2023-04-02 04:45:42,555 		1248 of 10000 with 95.99% 	 Time used:  0.08 sec
2023-04-02 04:45:42,637 		1272 of 10000 with 95.99% 	 Time used:  0.08 sec
2023-04-02 04:45:42,719 		1296 of 10000 with 96.06% 	 Time used:  0.08 sec
2023-04-02 04:45:42,802 		1320 of 10000 with 96.06% 	 Time used:  0.08 sec
2023-04-02 04:45:42,885 		1344 of 10000 with 96.13% 	 Time used:  0.08 sec
2023-04-02 04:45:42,967 		1368 of 10000 with 96.20% 	 Time used:  0.08 sec
2023-04-02 04:45:43,051 		1392 of 10000 with 96.19% 	 Time used:  0.08 sec
2023-04-02 04:45:43,135 		1416 of 10000 with 96.26% 	 Time used:  0.08 sec
2023-04-02 04:45:43,226 		1440 of 10000 with 96.32% 	 Time used:  0.09 sec
2023-04-02 04:45:43,310 		1464 of 10000 with 96.31% 	 Time used:  0.08 sec
2023-04-02 04:45:43,393 		1488 of 10000 with 96.30% 	 Time used:  0.08 sec
2023-04-02 04:45:43,486 		1512 of 10000 with 96.36% 	 Time used:  0.09 sec
2023-04-02 04:45:43,570 		1536 of 10000 with 96.35% 	 Time used:  0.08 sec
2023-04-02 04:45:43,654 		1560 of 10000 with 96.41% 	 Time used:  0.08 sec
2023-04-02 04:45:43,737 		1584 of 10000 with 96.28% 	 Time used:  0.08 sec
2023-04-02 04:45:43,821 		1608 of 10000 with 96.33% 	 Time used:  0.08 sec
2023-04-02 04:45:43,911 		1632 of 10000 with 96.38% 	 Time used:  0.09 sec
2023-04-02 04:45:43,998 		1656 of 10000 with 96.44% 	 Time used:  0.09 sec
2023-04-02 04:45:44,080 		1680 of 10000 with 96.43% 	 Time used:  0.08 sec
2023-04-02 04:45:44,164 		1704 of 10000 with 96.48% 	 Time used:  0.08 sec
2023-04-02 04:45:44,251 		1728 of 10000 with 96.47% 	 Time used:  0.09 sec
2023-04-02 04:45:44,334 		1752 of 10000 with 96.46% 	 Time used:  0.08 sec
2023-04-02 04:45:44,424 		1776 of 10000 with 96.51% 	 Time used:  0.09 sec
2023-04-02 04:45:44,512 		1800 of 10000 with 96.56% 	 Time used:  0.09 sec
2023-04-02 04:45:44,601 		1824 of 10000 with 96.55% 	 Time used:  0.09 sec
2023-04-02 04:45:44,687 		1848 of 10000 with 96.59% 	 Time used:  0.09 sec
2023-04-02 04:45:44,774 		1872 of 10000 with 96.58% 	 Time used:  0.09 sec
2023-04-02 04:45:44,862 		1896 of 10000 with 96.62% 	 Time used:  0.09 sec
2023-04-02 04:45:44,950 		1920 of 10000 with 96.67% 	 Time used:  0.09 sec
2023-04-02 04:45:45,038 		1944 of 10000 with 96.55% 	 Time used:  0.09 sec
2023-04-02 04:45:45,127 		1968 of 10000 with 96.49% 	 Time used:  0.09 sec
2023-04-02 04:45:45,211 		1992 of 10000 with 96.54% 	 Time used:  0.08 sec
2023-04-02 04:45:45,298 		2016 of 10000 with 96.58% 	 Time used:  0.09 sec
2023-04-02 04:45:45,380 		2040 of 10000 with 96.57% 	 Time used:  0.08 sec
2023-04-02 04:45:45,465 		2064 of 10000 with 96.51% 	 Time used:  0.08 sec
2023-04-02 04:45:45,548 		2088 of 10000 with 96.55% 	 Time used:  0.08 sec
2023-04-02 04:45:45,631 		2112 of 10000 with 96.54% 	 Time used:  0.08 sec
2023-04-02 04:45:45,714 		2136 of 10000 with 96.58% 	 Time used:  0.08 sec
2023-04-02 04:45:45,798 		2160 of 10000 with 96.57% 	 Time used:  0.08 sec
2023-04-02 04:45:45,880 		2184 of 10000 with 96.61% 	 Time used:  0.08 sec
2023-04-02 04:45:45,969 		2208 of 10000 with 96.65% 	 Time used:  0.09 sec
2023-04-02 04:45:46,054 		2232 of 10000 with 96.59% 	 Time used:  0.08 sec
2023-04-02 04:45:46,134 		2256 of 10000 with 96.54% 	 Time used:  0.08 sec
2023-04-02 04:45:46,219 		2280 of 10000 with 96.54% 	 Time used:  0.08 sec
2023-04-02 04:45:46,302 		2304 of 10000 with 96.57% 	 Time used:  0.08 sec
2023-04-02 04:45:46,392 		2328 of 10000 with 96.56% 	 Time used:  0.09 sec
2023-04-02 04:45:46,475 		2352 of 10000 with 96.60% 	 Time used:  0.08 sec
2023-04-02 04:45:46,555 		2376 of 10000 with 96.55% 	 Time used:  0.08 sec
2023-04-02 04:45:46,637 		2400 of 10000 with 96.54% 	 Time used:  0.08 sec
2023-04-02 04:45:46,726 		2424 of 10000 with 96.49% 	 Time used:  0.09 sec
2023-04-02 04:45:46,816 		2448 of 10000 with 96.49% 	 Time used:  0.09 sec
2023-04-02 04:45:46,906 		2472 of 10000 with 96.52% 	 Time used:  0.09 sec
2023-04-02 04:45:46,992 		2496 of 10000 with 96.51% 	 Time used:  0.09 sec
2023-04-02 04:45:47,084 		2520 of 10000 with 96.55% 	 Time used:  0.09 sec
2023-04-02 04:45:47,174 		2544 of 10000 with 96.58% 	 Time used:  0.09 sec
2023-04-02 04:45:47,272 		2568 of 10000 with 96.61% 	 Time used:  0.10 sec
2023-04-02 04:45:47,378 		2592 of 10000 with 96.60% 	 Time used:  0.11 sec
2023-04-02 04:45:47,466 		2616 of 10000 with 96.60% 	 Time used:  0.09 sec
2023-04-02 04:45:47,552 		2640 of 10000 with 96.63% 	 Time used:  0.09 sec
2023-04-02 04:45:47,638 		2664 of 10000 with 96.66% 	 Time used:  0.09 sec
2023-04-02 04:45:47,724 		2688 of 10000 with 96.61% 	 Time used:  0.09 sec
2023-04-02 04:45:47,807 		2712 of 10000 with 96.64% 	 Time used:  0.08 sec
2023-04-02 04:45:47,891 		2736 of 10000 with 96.67% 	 Time used:  0.08 sec
2023-04-02 04:45:47,974 		2760 of 10000 with 96.70% 	 Time used:  0.08 sec
2023-04-02 04:45:48,055 		2784 of 10000 with 96.73% 	 Time used:  0.08 sec
2023-04-02 04:45:48,138 		2808 of 10000 with 96.72% 	 Time used:  0.08 sec
2023-04-02 04:45:48,223 		2832 of 10000 with 96.72% 	 Time used:  0.08 sec
2023-04-02 04:45:48,307 		2856 of 10000 with 96.74% 	 Time used:  0.08 sec
2023-04-02 04:45:48,395 		2880 of 10000 with 96.77% 	 Time used:  0.09 sec
2023-04-02 04:45:48,488 		2904 of 10000 with 96.80% 	 Time used:  0.09 sec
2023-04-02 04:45:48,572 		2928 of 10000 with 96.82% 	 Time used:  0.08 sec
2023-04-02 04:45:48,656 		2952 of 10000 with 96.85% 	 Time used:  0.08 sec
2023-04-02 04:45:48,740 		2976 of 10000 with 96.84% 	 Time used:  0.08 sec
2023-04-02 04:45:48,831 		3000 of 10000 with 96.83% 	 Time used:  0.09 sec
2023-04-02 04:45:48,921 		3024 of 10000 with 96.86% 	 Time used:  0.09 sec
2023-04-02 04:45:49,004 		3048 of 10000 with 96.88% 	 Time used:  0.08 sec
2023-04-02 04:45:49,086 		3072 of 10000 with 96.91% 	 Time used:  0.08 sec
2023-04-02 04:45:49,175 		3096 of 10000 with 96.90% 	 Time used:  0.09 sec
2023-04-02 04:45:49,259 		3120 of 10000 with 96.92% 	 Time used:  0.08 sec
2023-04-02 04:45:49,345 		3144 of 10000 with 96.91% 	 Time used:  0.09 sec
2023-04-02 04:45:49,427 		3168 of 10000 with 96.91% 	 Time used:  0.08 sec
2023-04-02 04:45:49,511 		3192 of 10000 with 96.93% 	 Time used:  0.08 sec
2023-04-02 04:45:49,595 		3216 of 10000 with 96.92% 	 Time used:  0.08 sec
2023-04-02 04:45:49,678 		3240 of 10000 with 96.91% 	 Time used:  0.08 sec
2023-04-02 04:45:49,763 		3264 of 10000 with 96.91% 	 Time used:  0.08 sec
2023-04-02 04:45:49,861 		3288 of 10000 with 96.81% 	 Time used:  0.10 sec
2023-04-02 04:45:49,944 		3312 of 10000 with 96.83% 	 Time used:  0.08 sec
2023-04-02 04:45:50,033 		3336 of 10000 with 96.82% 	 Time used:  0.09 sec
2023-04-02 04:45:50,119 		3360 of 10000 with 96.85% 	 Time used:  0.09 sec
2023-04-02 04:45:50,213 		3384 of 10000 with 96.84% 	 Time used:  0.09 sec
2023-04-02 04:45:50,297 		3408 of 10000 with 96.86% 	 Time used:  0.08 sec
2023-04-02 04:45:50,380 		3432 of 10000 with 96.88% 	 Time used:  0.08 sec
2023-04-02 04:45:50,462 		3456 of 10000 with 96.85% 	 Time used:  0.08 sec
2023-04-02 04:45:50,549 		3480 of 10000 with 96.84% 	 Time used:  0.09 sec
2023-04-02 04:45:50,633 		3504 of 10000 with 96.83% 	 Time used:  0.08 sec
2023-04-02 04:45:50,717 		3528 of 10000 with 96.83% 	 Time used:  0.08 sec
2023-04-02 04:45:50,799 		3552 of 10000 with 96.82% 	 Time used:  0.08 sec
2023-04-02 04:45:50,886 		3576 of 10000 with 96.78% 	 Time used:  0.09 sec
2023-04-02 04:45:50,978 		3600 of 10000 with 96.81% 	 Time used:  0.09 sec
2023-04-02 04:45:51,061 		3624 of 10000 with 96.77% 	 Time used:  0.08 sec
2023-04-02 04:45:51,149 		3648 of 10000 with 96.79% 	 Time used:  0.09 sec
2023-04-02 04:45:51,238 		3672 of 10000 with 96.79% 	 Time used:  0.09 sec
2023-04-02 04:45:51,322 		3696 of 10000 with 96.75% 	 Time used:  0.08 sec
2023-04-02 04:45:51,406 		3720 of 10000 with 96.72% 	 Time used:  0.08 sec
2023-04-02 04:45:51,494 		3744 of 10000 with 96.74% 	 Time used:  0.09 sec
2023-04-02 04:45:51,587 		3768 of 10000 with 96.76% 	 Time used:  0.09 sec
2023-04-02 04:45:51,669 		3792 of 10000 with 96.78% 	 Time used:  0.08 sec
2023-04-02 04:45:51,758 		3816 of 10000 with 96.78% 	 Time used:  0.09 sec
2023-04-02 04:45:51,849 		3840 of 10000 with 96.77% 	 Time used:  0.09 sec
2023-04-02 04:45:51,936 		3864 of 10000 with 96.77% 	 Time used:  0.09 sec
2023-04-02 04:45:52,028 		3888 of 10000 with 96.76% 	 Time used:  0.09 sec
2023-04-02 04:45:52,119 		3912 of 10000 with 96.78% 	 Time used:  0.09 sec
2023-04-02 04:45:52,204 		3936 of 10000 with 96.80% 	 Time used:  0.08 sec
2023-04-02 04:45:52,293 		3960 of 10000 with 96.79% 	 Time used:  0.09 sec
2023-04-02 04:45:52,377 		3984 of 10000 with 96.74% 	 Time used:  0.08 sec
2023-04-02 04:45:52,459 		4008 of 10000 with 96.73% 	 Time used:  0.08 sec
2023-04-02 04:45:52,540 		4032 of 10000 with 96.75% 	 Time used:  0.08 sec
2023-04-02 04:45:52,622 		4056 of 10000 with 96.75% 	 Time used:  0.08 sec
2023-04-02 04:45:52,708 		4080 of 10000 with 96.76% 	 Time used:  0.09 sec
2023-04-02 04:45:52,793 		4104 of 10000 with 96.78% 	 Time used:  0.08 sec
2023-04-02 04:45:52,875 		4128 of 10000 with 96.78% 	 Time used:  0.08 sec
2023-04-02 04:45:52,958 		4152 of 10000 with 96.80% 	 Time used:  0.08 sec
2023-04-02 04:45:53,039 		4176 of 10000 with 96.77% 	 Time used:  0.08 sec
2023-04-02 04:45:53,128 		4200 of 10000 with 96.74% 	 Time used:  0.09 sec
2023-04-02 04:45:53,216 		4224 of 10000 with 96.76% 	 Time used:  0.09 sec
2023-04-02 04:45:53,313 		4248 of 10000 with 96.77% 	 Time used:  0.10 sec
2023-04-02 04:45:53,407 		4272 of 10000 with 96.79% 	 Time used:  0.09 sec
2023-04-02 04:45:53,500 		4296 of 10000 with 96.76% 	 Time used:  0.09 sec
2023-04-02 04:45:53,587 		4320 of 10000 with 96.78% 	 Time used:  0.09 sec
2023-04-02 04:45:53,671 		4344 of 10000 with 96.80% 	 Time used:  0.08 sec
2023-04-02 04:45:53,754 		4368 of 10000 with 96.79% 	 Time used:  0.08 sec
2023-04-02 04:45:53,838 		4392 of 10000 with 96.79% 	 Time used:  0.08 sec
2023-04-02 04:45:53,921 		4416 of 10000 with 96.78% 	 Time used:  0.08 sec
2023-04-02 04:45:54,006 		4440 of 10000 with 96.78% 	 Time used:  0.08 sec
2023-04-02 04:45:54,091 		4464 of 10000 with 96.80% 	 Time used:  0.08 sec
2023-04-02 04:45:54,177 		4488 of 10000 with 96.81% 	 Time used:  0.09 sec
2023-04-02 04:45:54,263 		4512 of 10000 with 96.76% 	 Time used:  0.09 sec
2023-04-02 04:45:54,345 		4536 of 10000 with 96.74% 	 Time used:  0.08 sec
2023-04-02 04:45:54,434 		4560 of 10000 with 96.73% 	 Time used:  0.09 sec
2023-04-02 04:45:54,517 		4584 of 10000 with 96.75% 	 Time used:  0.08 sec
2023-04-02 04:45:54,603 		4608 of 10000 with 96.72% 	 Time used:  0.09 sec
2023-04-02 04:45:54,687 		4632 of 10000 with 96.74% 	 Time used:  0.08 sec
2023-04-02 04:45:54,773 		4656 of 10000 with 96.71% 	 Time used:  0.09 sec
2023-04-02 04:45:54,860 		4680 of 10000 with 96.73% 	 Time used:  0.09 sec
2023-04-02 04:45:54,943 		4704 of 10000 with 96.70% 	 Time used:  0.08 sec
2023-04-02 04:45:55,029 		4728 of 10000 with 96.68% 	 Time used:  0.09 sec
2023-04-02 04:45:55,110 		4752 of 10000 with 96.70% 	 Time used:  0.08 sec
2023-04-02 04:45:55,192 		4776 of 10000 with 96.71% 	 Time used:  0.08 sec
2023-04-02 04:45:55,276 		4800 of 10000 with 96.73% 	 Time used:  0.08 sec
2023-04-02 04:45:55,359 		4824 of 10000 with 96.75% 	 Time used:  0.08 sec
2023-04-02 04:45:55,446 		4848 of 10000 with 96.72% 	 Time used:  0.09 sec
2023-04-02 04:45:55,534 		4872 of 10000 with 96.74% 	 Time used:  0.09 sec
2023-04-02 04:45:55,624 		4896 of 10000 with 96.73% 	 Time used:  0.09 sec
2023-04-02 04:45:55,705 		4920 of 10000 with 96.73% 	 Time used:  0.08 sec
2023-04-02 04:45:55,789 		4944 of 10000 with 96.74% 	 Time used:  0.08 sec
2023-04-02 04:45:55,877 		4968 of 10000 with 96.76% 	 Time used:  0.09 sec
2023-04-02 04:45:55,966 		4992 of 10000 with 96.75% 	 Time used:  0.09 sec
2023-04-02 04:45:56,049 		5016 of 10000 with 96.73% 	 Time used:  0.08 sec
2023-04-02 04:45:56,133 		5040 of 10000 with 96.75% 	 Time used:  0.08 sec
2023-04-02 04:45:56,216 		5064 of 10000 with 96.74% 	 Time used:  0.08 sec
2023-04-02 04:45:56,300 		5088 of 10000 with 96.74% 	 Time used:  0.08 sec
2023-04-02 04:45:56,389 		5112 of 10000 with 96.75% 	 Time used:  0.09 sec
2023-04-02 04:45:56,481 		5136 of 10000 with 96.75% 	 Time used:  0.09 sec
2023-04-02 04:45:56,564 		5160 of 10000 with 96.72% 	 Time used:  0.08 sec
2023-04-02 04:45:56,651 		5184 of 10000 with 96.72% 	 Time used:  0.09 sec
2023-04-02 04:45:56,739 		5208 of 10000 with 96.74% 	 Time used:  0.09 sec
2023-04-02 04:45:56,822 		5232 of 10000 with 96.75% 	 Time used:  0.08 sec
2023-04-02 04:45:56,906 		5256 of 10000 with 96.75% 	 Time used:  0.08 sec
2023-04-02 04:45:56,997 		5280 of 10000 with 96.76% 	 Time used:  0.09 sec
2023-04-02 04:45:57,081 		5304 of 10000 with 96.72% 	 Time used:  0.08 sec
2023-04-02 04:45:57,168 		5328 of 10000 with 96.72% 	 Time used:  0.09 sec
2023-04-02 04:45:57,258 		5352 of 10000 with 96.71% 	 Time used:  0.09 sec
2023-04-02 04:45:57,344 		5376 of 10000 with 96.71% 	 Time used:  0.09 sec
2023-04-02 04:45:57,426 		5400 of 10000 with 96.70% 	 Time used:  0.08 sec
2023-04-02 04:45:57,511 		5424 of 10000 with 96.70% 	 Time used:  0.08 sec
2023-04-02 04:45:57,599 		5448 of 10000 with 96.71% 	 Time used:  0.09 sec
2023-04-02 04:45:57,692 		5472 of 10000 with 96.71% 	 Time used:  0.09 sec
2023-04-02 04:45:57,783 		5496 of 10000 with 96.71% 	 Time used:  0.09 sec
2023-04-02 04:45:57,867 		5520 of 10000 with 96.70% 	 Time used:  0.08 sec
2023-04-02 04:45:57,955 		5544 of 10000 with 96.72% 	 Time used:  0.09 sec
2023-04-02 04:45:58,039 		5568 of 10000 with 96.73% 	 Time used:  0.08 sec
2023-04-02 04:45:58,122 		5592 of 10000 with 96.73% 	 Time used:  0.08 sec
2023-04-02 04:45:58,205 		5616 of 10000 with 96.74% 	 Time used:  0.08 sec
2023-04-02 04:45:58,288 		5640 of 10000 with 96.74% 	 Time used:  0.08 sec
2023-04-02 04:45:58,371 		5664 of 10000 with 96.72% 	 Time used:  0.08 sec
2023-04-02 04:45:58,454 		5688 of 10000 with 96.73% 	 Time used:  0.08 sec
2023-04-02 04:45:58,538 		5712 of 10000 with 96.74% 	 Time used:  0.08 sec
2023-04-02 04:45:58,622 		5736 of 10000 with 96.71% 	 Time used:  0.08 sec
2023-04-02 04:45:58,711 		5760 of 10000 with 96.70% 	 Time used:  0.09 sec
2023-04-02 04:45:58,796 		5784 of 10000 with 96.70% 	 Time used:  0.08 sec
2023-04-02 04:45:58,881 		5808 of 10000 with 96.69% 	 Time used:  0.08 sec
2023-04-02 04:45:58,969 		5832 of 10000 with 96.66% 	 Time used:  0.09 sec
2023-04-02 04:45:59,054 		5856 of 10000 with 96.65% 	 Time used:  0.08 sec
2023-04-02 04:45:59,142 		5880 of 10000 with 96.63% 	 Time used:  0.09 sec
2023-04-02 04:45:59,226 		5904 of 10000 with 96.65% 	 Time used:  0.08 sec
2023-04-02 04:45:59,311 		5928 of 10000 with 96.64% 	 Time used:  0.08 sec
2023-04-02 04:45:59,392 		5952 of 10000 with 96.66% 	 Time used:  0.08 sec
2023-04-02 04:45:59,472 		5976 of 10000 with 96.67% 	 Time used:  0.08 sec
2023-04-02 04:45:59,557 		6000 of 10000 with 96.68% 	 Time used:  0.08 sec
2023-04-02 04:45:59,640 		6024 of 10000 with 96.70% 	 Time used:  0.08 sec
2023-04-02 04:45:59,722 		6048 of 10000 with 96.69% 	 Time used:  0.08 sec
2023-04-02 04:45:59,804 		6072 of 10000 with 96.67% 	 Time used:  0.08 sec
2023-04-02 04:45:59,888 		6096 of 10000 with 96.64% 	 Time used:  0.08 sec
2023-04-02 04:45:59,972 		6120 of 10000 with 96.60% 	 Time used:  0.08 sec
2023-04-02 04:46:00,055 		6144 of 10000 with 96.61% 	 Time used:  0.08 sec
2023-04-02 04:46:00,144 		6168 of 10000 with 96.63% 	 Time used:  0.09 sec
2023-04-02 04:46:00,227 		6192 of 10000 with 96.62% 	 Time used:  0.08 sec
2023-04-02 04:46:00,313 		6216 of 10000 with 96.64% 	 Time used:  0.09 sec
2023-04-02 04:46:00,399 		6240 of 10000 with 96.65% 	 Time used:  0.09 sec
2023-04-02 04:46:00,487 		6264 of 10000 with 96.66% 	 Time used:  0.09 sec
2023-04-02 04:46:00,573 		6288 of 10000 with 96.68% 	 Time used:  0.09 sec
2023-04-02 04:46:00,656 		6312 of 10000 with 96.69% 	 Time used:  0.08 sec
2023-04-02 04:46:00,738 		6336 of 10000 with 96.70% 	 Time used:  0.08 sec
2023-04-02 04:46:00,819 		6360 of 10000 with 96.70% 	 Time used:  0.08 sec
2023-04-02 04:46:00,900 		6384 of 10000 with 96.68% 	 Time used:  0.08 sec
2023-04-02 04:46:00,983 		6408 of 10000 with 96.66% 	 Time used:  0.08 sec
2023-04-02 04:46:01,068 		6432 of 10000 with 96.67% 	 Time used:  0.08 sec
2023-04-02 04:46:01,156 		6456 of 10000 with 96.69% 	 Time used:  0.09 sec
2023-04-02 04:46:01,241 		6480 of 10000 with 96.70% 	 Time used:  0.08 sec
2023-04-02 04:46:01,324 		6504 of 10000 with 96.71% 	 Time used:  0.08 sec
2023-04-02 04:46:01,408 		6528 of 10000 with 96.69% 	 Time used:  0.08 sec
2023-04-02 04:46:01,492 		6552 of 10000 with 96.69% 	 Time used:  0.08 sec
2023-04-02 04:46:01,578 		6576 of 10000 with 96.70% 	 Time used:  0.09 sec
2023-04-02 04:46:01,661 		6600 of 10000 with 96.71% 	 Time used:  0.08 sec
2023-04-02 04:46:01,743 		6624 of 10000 with 96.72% 	 Time used:  0.08 sec
2023-04-02 04:46:01,826 		6648 of 10000 with 96.69% 	 Time used:  0.08 sec
2023-04-02 04:46:01,920 		6672 of 10000 with 96.70% 	 Time used:  0.09 sec
2023-04-02 04:46:02,010 		6696 of 10000 with 96.71% 	 Time used:  0.09 sec
2023-04-02 04:46:02,090 		6720 of 10000 with 96.70% 	 Time used:  0.08 sec
2023-04-02 04:46:02,172 		6744 of 10000 with 96.68% 	 Time used:  0.08 sec
2023-04-02 04:46:02,252 		6768 of 10000 with 96.68% 	 Time used:  0.08 sec
2023-04-02 04:46:02,337 		6792 of 10000 with 96.67% 	 Time used:  0.08 sec
2023-04-02 04:46:02,419 		6816 of 10000 with 96.67% 	 Time used:  0.08 sec
2023-04-02 04:46:02,506 		6840 of 10000 with 96.68% 	 Time used:  0.09 sec
2023-04-02 04:46:02,588 		6864 of 10000 with 96.69% 	 Time used:  0.08 sec
2023-04-02 04:46:02,674 		6888 of 10000 with 96.70% 	 Time used:  0.09 sec
2023-04-02 04:46:02,756 		6912 of 10000 with 96.69% 	 Time used:  0.08 sec
2023-04-02 04:46:02,846 		6936 of 10000 with 96.67% 	 Time used:  0.09 sec
2023-04-02 04:46:02,929 		6960 of 10000 with 96.68% 	 Time used:  0.08 sec
2023-04-02 04:46:03,013 		6984 of 10000 with 96.66% 	 Time used:  0.08 sec
2023-04-02 04:46:03,095 		7008 of 10000 with 96.66% 	 Time used:  0.08 sec
2023-04-02 04:46:03,178 		7032 of 10000 with 96.67% 	 Time used:  0.08 sec
2023-04-02 04:46:03,266 		7056 of 10000 with 96.67% 	 Time used:  0.09 sec
2023-04-02 04:46:03,351 		7080 of 10000 with 96.68% 	 Time used:  0.08 sec
2023-04-02 04:46:03,434 		7104 of 10000 with 96.69% 	 Time used:  0.08 sec
2023-04-02 04:46:03,525 		7128 of 10000 with 96.69% 	 Time used:  0.09 sec
2023-04-02 04:46:03,617 		7152 of 10000 with 96.69% 	 Time used:  0.09 sec
2023-04-02 04:46:03,699 		7176 of 10000 with 96.70% 	 Time used:  0.08 sec
2023-04-02 04:46:03,784 		7200 of 10000 with 96.68% 	 Time used:  0.08 sec
2023-04-02 04:46:03,867 		7224 of 10000 with 96.68% 	 Time used:  0.08 sec
2023-04-02 04:46:03,949 		7248 of 10000 with 96.63% 	 Time used:  0.08 sec
2023-04-02 04:46:04,037 		7272 of 10000 with 96.64% 	 Time used:  0.09 sec
2023-04-02 04:46:04,119 		7296 of 10000 with 96.64% 	 Time used:  0.08 sec
2023-04-02 04:46:04,202 		7320 of 10000 with 96.64% 	 Time used:  0.08 sec
2023-04-02 04:46:04,283 		7344 of 10000 with 96.64% 	 Time used:  0.08 sec
2023-04-02 04:46:04,370 		7368 of 10000 with 96.65% 	 Time used:  0.09 sec
2023-04-02 04:46:04,462 		7392 of 10000 with 96.65% 	 Time used:  0.09 sec
2023-04-02 04:46:04,558 		7416 of 10000 with 96.64% 	 Time used:  0.10 sec
2023-04-02 04:46:04,642 		7440 of 10000 with 96.65% 	 Time used:  0.08 sec
2023-04-02 04:46:04,733 		7464 of 10000 with 96.64% 	 Time used:  0.09 sec
2023-04-02 04:46:04,820 		7488 of 10000 with 96.63% 	 Time used:  0.09 sec
2023-04-02 04:46:04,918 		7512 of 10000 with 96.65% 	 Time used:  0.10 sec
2023-04-02 04:46:05,003 		7536 of 10000 with 96.66% 	 Time used:  0.08 sec
2023-04-02 04:46:05,085 		7560 of 10000 with 96.65% 	 Time used:  0.08 sec
2023-04-02 04:46:05,168 		7584 of 10000 with 96.66% 	 Time used:  0.08 sec
2023-04-02 04:46:05,259 		7608 of 10000 with 96.67% 	 Time used:  0.09 sec
2023-04-02 04:46:05,347 		7632 of 10000 with 96.69% 	 Time used:  0.09 sec
2023-04-02 04:46:05,438 		7656 of 10000 with 96.70% 	 Time used:  0.09 sec
2023-04-02 04:46:05,523 		7680 of 10000 with 96.71% 	 Time used:  0.09 sec
2023-04-02 04:46:05,614 		7704 of 10000 with 96.72% 	 Time used:  0.09 sec
2023-04-02 04:46:05,704 		7728 of 10000 with 96.71% 	 Time used:  0.09 sec
2023-04-02 04:46:05,786 		7752 of 10000 with 96.71% 	 Time used:  0.08 sec
2023-04-02 04:46:05,872 		7776 of 10000 with 96.71% 	 Time used:  0.08 sec
2023-04-02 04:46:05,960 		7800 of 10000 with 96.72% 	 Time used:  0.09 sec
2023-04-02 04:46:06,047 		7824 of 10000 with 96.73% 	 Time used:  0.09 sec
2023-04-02 04:46:06,138 		7848 of 10000 with 96.74% 	 Time used:  0.09 sec
2023-04-02 04:46:06,222 		7872 of 10000 with 96.74% 	 Time used:  0.08 sec
2023-04-02 04:46:06,311 		7896 of 10000 with 96.73% 	 Time used:  0.09 sec
2023-04-02 04:46:06,412 		7920 of 10000 with 96.73% 	 Time used:  0.10 sec
2023-04-02 04:46:06,493 		7944 of 10000 with 96.73% 	 Time used:  0.08 sec
2023-04-02 04:46:06,576 		7968 of 10000 with 96.72% 	 Time used:  0.08 sec
2023-04-02 04:46:06,658 		7992 of 10000 with 96.72% 	 Time used:  0.08 sec
2023-04-02 04:46:06,743 		8016 of 10000 with 96.71% 	 Time used:  0.08 sec
2023-04-02 04:46:06,838 		8040 of 10000 with 96.72% 	 Time used:  0.09 sec
2023-04-02 04:46:06,922 		8064 of 10000 with 96.73% 	 Time used:  0.08 sec
2023-04-02 04:46:07,006 		8088 of 10000 with 96.72% 	 Time used:  0.08 sec
2023-04-02 04:46:07,092 		8112 of 10000 with 96.72% 	 Time used:  0.09 sec
2023-04-02 04:46:07,175 		8136 of 10000 with 96.72% 	 Time used:  0.08 sec
2023-04-02 04:46:07,257 		8160 of 10000 with 96.72% 	 Time used:  0.08 sec
2023-04-02 04:46:07,340 		8184 of 10000 with 96.70% 	 Time used:  0.08 sec
2023-04-02 04:46:07,422 		8208 of 10000 with 96.71% 	 Time used:  0.08 sec
2023-04-02 04:46:07,503 		8232 of 10000 with 96.71% 	 Time used:  0.08 sec
2023-04-02 04:46:07,584 		8256 of 10000 with 96.71% 	 Time used:  0.08 sec
2023-04-02 04:46:07,672 		8280 of 10000 with 96.71% 	 Time used:  0.09 sec
2023-04-02 04:46:07,753 		8304 of 10000 with 96.71% 	 Time used:  0.08 sec
2023-04-02 04:46:07,836 		8328 of 10000 with 96.71% 	 Time used:  0.08 sec
2023-04-02 04:46:07,917 		8352 of 10000 with 96.71% 	 Time used:  0.08 sec
2023-04-02 04:46:08,000 		8376 of 10000 with 96.72% 	 Time used:  0.08 sec
2023-04-02 04:46:08,084 		8400 of 10000 with 96.73% 	 Time used:  0.08 sec
2023-04-02 04:46:08,172 		8424 of 10000 with 96.74% 	 Time used:  0.09 sec
2023-04-02 04:46:08,256 		8448 of 10000 with 96.74% 	 Time used:  0.08 sec
2023-04-02 04:46:08,343 		8472 of 10000 with 96.74% 	 Time used:  0.09 sec
2023-04-02 04:46:08,425 		8496 of 10000 with 96.74% 	 Time used:  0.08 sec
2023-04-02 04:46:08,508 		8520 of 10000 with 96.74% 	 Time used:  0.08 sec
2023-04-02 04:46:08,590 		8544 of 10000 with 96.73% 	 Time used:  0.08 sec
2023-04-02 04:46:08,671 		8568 of 10000 with 96.73% 	 Time used:  0.08 sec
2023-04-02 04:46:08,757 		8592 of 10000 with 96.73% 	 Time used:  0.09 sec
2023-04-02 04:46:08,843 		8616 of 10000 with 96.74% 	 Time used:  0.09 sec
2023-04-02 04:46:08,930 		8640 of 10000 with 96.74% 	 Time used:  0.09 sec
2023-04-02 04:46:09,023 		8664 of 10000 with 96.72% 	 Time used:  0.09 sec
2023-04-02 04:46:09,107 		8688 of 10000 with 96.73% 	 Time used:  0.08 sec
2023-04-02 04:46:09,189 		8712 of 10000 with 96.74% 	 Time used:  0.08 sec
2023-04-02 04:46:09,272 		8736 of 10000 with 96.74% 	 Time used:  0.08 sec
2023-04-02 04:46:09,358 		8760 of 10000 with 96.74% 	 Time used:  0.09 sec
2023-04-02 04:46:09,446 		8784 of 10000 with 96.73% 	 Time used:  0.09 sec
2023-04-02 04:46:09,537 		8808 of 10000 with 96.73% 	 Time used:  0.09 sec
2023-04-02 04:46:09,627 		8832 of 10000 with 96.72% 	 Time used:  0.09 sec
2023-04-02 04:46:09,710 		8856 of 10000 with 96.73% 	 Time used:  0.08 sec
2023-04-02 04:46:09,794 		8880 of 10000 with 96.73% 	 Time used:  0.08 sec
2023-04-02 04:46:09,879 		8904 of 10000 with 96.74% 	 Time used:  0.08 sec
2023-04-02 04:46:09,962 		8928 of 10000 with 96.74% 	 Time used:  0.08 sec
2023-04-02 04:46:10,051 		8952 of 10000 with 96.74% 	 Time used:  0.09 sec
2023-04-02 04:46:10,138 		8976 of 10000 with 96.74% 	 Time used:  0.09 sec
2023-04-02 04:46:10,220 		9000 of 10000 with 96.74% 	 Time used:  0.08 sec
2023-04-02 04:46:10,304 		9024 of 10000 with 96.73% 	 Time used:  0.08 sec
2023-04-02 04:46:10,388 		9048 of 10000 with 96.74% 	 Time used:  0.08 sec
2023-04-02 04:46:10,471 		9072 of 10000 with 96.75% 	 Time used:  0.08 sec
2023-04-02 04:46:10,555 		9096 of 10000 with 96.71% 	 Time used:  0.08 sec
2023-04-02 04:46:10,641 		9120 of 10000 with 96.72% 	 Time used:  0.09 sec
2023-04-02 04:46:10,725 		9144 of 10000 with 96.72% 	 Time used:  0.08 sec
2023-04-02 04:46:10,813 		9168 of 10000 with 96.73% 	 Time used:  0.09 sec
2023-04-02 04:46:10,905 		9192 of 10000 with 96.73% 	 Time used:  0.09 sec
2023-04-02 04:46:10,992 		9216 of 10000 with 96.72% 	 Time used:  0.09 sec
2023-04-02 04:46:11,086 		9240 of 10000 with 96.70% 	 Time used:  0.09 sec
2023-04-02 04:46:11,171 		9264 of 10000 with 96.71% 	 Time used:  0.08 sec
2023-04-02 04:46:11,255 		9288 of 10000 with 96.72% 	 Time used:  0.08 sec
2023-04-02 04:46:11,344 		9312 of 10000 with 96.70% 	 Time used:  0.09 sec
2023-04-02 04:46:11,428 		9336 of 10000 with 96.71% 	 Time used:  0.08 sec
2023-04-02 04:46:11,511 		9360 of 10000 with 96.72% 	 Time used:  0.08 sec
2023-04-02 04:46:11,598 		9384 of 10000 with 96.71% 	 Time used:  0.09 sec
2023-04-02 04:46:11,688 		9408 of 10000 with 96.72% 	 Time used:  0.09 sec
2023-04-02 04:46:11,772 		9432 of 10000 with 96.71% 	 Time used:  0.08 sec
2023-04-02 04:46:11,861 		9456 of 10000 with 96.71% 	 Time used:  0.09 sec
2023-04-02 04:46:11,947 		9480 of 10000 with 96.71% 	 Time used:  0.09 sec
2023-04-02 04:46:12,039 		9504 of 10000 with 96.71% 	 Time used:  0.09 sec
2023-04-02 04:46:12,122 		9528 of 10000 with 96.69% 	 Time used:  0.08 sec
2023-04-02 04:46:12,207 		9552 of 10000 with 96.68% 	 Time used:  0.08 sec
2023-04-02 04:46:12,293 		9576 of 10000 with 96.69% 	 Time used:  0.09 sec
2023-04-02 04:46:12,377 		9600 of 10000 with 96.70% 	 Time used:  0.08 sec
2023-04-02 04:46:12,459 		9624 of 10000 with 96.70% 	 Time used:  0.08 sec
2023-04-02 04:46:12,545 		9648 of 10000 with 96.68% 	 Time used:  0.09 sec
2023-04-02 04:46:12,628 		9672 of 10000 with 96.69% 	 Time used:  0.08 sec
2023-04-02 04:46:12,710 		9696 of 10000 with 96.69% 	 Time used:  0.08 sec
2023-04-02 04:46:12,798 		9720 of 10000 with 96.68% 	 Time used:  0.09 sec
2023-04-02 04:46:12,886 		9744 of 10000 with 96.69% 	 Time used:  0.09 sec
2023-04-02 04:46:12,985 		9768 of 10000 with 96.68% 	 Time used:  0.10 sec
2023-04-02 04:46:13,082 		9792 of 10000 with 96.69% 	 Time used:  0.10 sec
2023-04-02 04:46:13,170 		9816 of 10000 with 96.69% 	 Time used:  0.09 sec
2023-04-02 04:46:13,252 		9840 of 10000 with 96.70% 	 Time used:  0.08 sec
2023-04-02 04:46:13,335 		9864 of 10000 with 96.71% 	 Time used:  0.08 sec
2023-04-02 04:46:13,417 		9888 of 10000 with 96.70% 	 Time used:  0.08 sec
2023-04-02 04:46:13,500 		9912 of 10000 with 96.71% 	 Time used:  0.08 sec
2023-04-02 04:46:13,584 		9936 of 10000 with 96.72% 	 Time used:  0.08 sec
2023-04-02 04:46:13,675 		9960 of 10000 with 96.71% 	 Time used:  0.09 sec
2023-04-02 04:46:13,770 		9984 of 10000 with 96.70% 	 Time used:  0.09 sec
2023-04-02 04:46:13,839 		10000 of 10000 with 96.70% 	 Time used:  0.07 sec
2023-04-02 04:46:13,839 
2023-04-02 04:46:13,841 			Learning rate: weights:   1.000e-02    
2023-04-02 04:46:13,841 			Last test performance: 96.70%
2023-04-02 04:46:13,842 ----------------
2023-04-02 04:46:15,693   4   =>  0    		Training 486 pattern with 96.04% 	Forward time: 	 1.74 sec
2023-04-02 04:46:15,693 			Loss:    1.414e-01    			Backward time: 	 0.11 sec 
2023-04-02 04:46:15,693 ADAM: Layer 0 -> dw_min:9.9862e-01  dw_max:1.0019e+00 lr:1.0000e-02
2023-04-02 04:46:15,693 ADAM: Layer 1 -> dw_min:9.9385e-01  dw_max:1.0056e+00 lr:1.0000e-02
2023-04-02 04:46:15,693 ADAM: Layer 2 -> dw_min:9.8945e-01  dw_max:1.0075e+00 lr:1.0000e-02
2023-04-02 04:46:15,693 ADAM: Layer 3 -> dw_min:9.9652e-01  dw_max:1.0045e+00 lr:1.0000e-02
2023-04-02 04:46:15,708 			Learning rate: weights:   1.000e-02    
2023-04-02 04:46:15,708 			Last test performance: 96.70%
2023-04-02 04:46:15,708 ----------------
2023-04-02 04:46:17,556   4   =>  1    		Training 486 pattern with 94.79% 	Forward time: 	 1.73 sec
2023-04-02 04:46:17,556 			Loss:    1.780e-01    			Backward time: 	 0.11 sec 
2023-04-02 04:46:17,556 ADAM: Layer 0 -> dw_min:9.9897e-01  dw_max:1.0018e+00 lr:1.0000e-02
2023-04-02 04:46:17,556 ADAM: Layer 1 -> dw_min:9.9442e-01  dw_max:1.0046e+00 lr:1.0000e-02
2023-04-02 04:46:17,556 ADAM: Layer 2 -> dw_min:9.9051e-01  dw_max:1.0096e+00 lr:1.0000e-02
2023-04-02 04:46:17,556 ADAM: Layer 3 -> dw_min:9.9638e-01  dw_max:1.0048e+00 lr:1.0000e-02
2023-04-02 04:46:17,604 			Learning rate: weights:   1.000e-02    
2023-04-02 04:46:17,604 			Last test performance: 96.70%
2023-04-02 04:46:17,604 ----------------
2023-04-02 04:46:19,469   4   =>  2    		Training 486 pattern with 94.38% 	Forward time: 	 1.75 sec
2023-04-02 04:46:19,470 			Loss:    1.609e-01    			Backward time: 	 0.11 sec 
2023-04-02 04:46:19,470 ADAM: Layer 0 -> dw_min:9.9903e-01  dw_max:1.0019e+00 lr:1.0000e-02
2023-04-02 04:46:19,470 ADAM: Layer 1 -> dw_min:9.9326e-01  dw_max:1.0076e+00 lr:1.0000e-02
2023-04-02 04:46:19,470 ADAM: Layer 2 -> dw_min:9.9099e-01  dw_max:1.0092e+00 lr:1.0000e-02
2023-04-02 04:46:19,470 ADAM: Layer 3 -> dw_min:9.9591e-01  dw_max:1.0047e+00 lr:1.0000e-02
2023-04-02 04:46:19,485 			Learning rate: weights:   1.000e-02    
2023-04-02 04:46:19,485 			Last test performance: 96.70%
2023-04-02 04:46:19,485 ----------------
2023-04-02 04:46:21,393   4   =>  3    		Training 486 pattern with 94.58% 	Forward time: 	 1.79 sec
2023-04-02 04:46:21,393 			Loss:    1.838e-01    			Backward time: 	 0.11 sec 
2023-04-02 04:46:21,393 ADAM: Layer 0 -> dw_min:9.9885e-01  dw_max:1.0019e+00 lr:1.0000e-02
2023-04-02 04:46:21,393 ADAM: Layer 1 -> dw_min:9.9172e-01  dw_max:1.0074e+00 lr:1.0000e-02
2023-04-02 04:46:21,393 ADAM: Layer 2 -> dw_min:9.9095e-01  dw_max:1.0088e+00 lr:1.0000e-02
2023-04-02 04:46:21,393 ADAM: Layer 3 -> dw_min:9.9610e-01  dw_max:1.0041e+00 lr:1.0000e-02
2023-04-02 04:46:21,408 			Learning rate: weights:   1.000e-02    
2023-04-02 04:46:21,408 			Last test performance: 96.70%
2023-04-02 04:46:21,408 ----------------
2023-04-02 04:46:23,249   4   =>  4    		Training 486 pattern with 95.42% 	Forward time: 	 1.73 sec
2023-04-02 04:46:23,249 			Loss:    1.273e-01    			Backward time: 	 0.11 sec 
2023-04-02 04:46:23,250 ADAM: Layer 0 -> dw_min:9.9839e-01  dw_max:1.0026e+00 lr:1.0000e-02
2023-04-02 04:46:23,250 ADAM: Layer 1 -> dw_min:9.9208e-01  dw_max:1.0087e+00 lr:1.0000e-02
2023-04-02 04:46:23,250 ADAM: Layer 2 -> dw_min:9.9032e-01  dw_max:1.0102e+00 lr:1.0000e-02
2023-04-02 04:46:23,250 ADAM: Layer 3 -> dw_min:9.9578e-01  dw_max:1.0050e+00 lr:1.0000e-02
2023-04-02 04:46:23,348 			Learning rate: weights:   1.000e-02    
2023-04-02 04:46:23,348 			Last test performance: 96.70%
2023-04-02 04:46:23,348 ----------------
2023-04-02 04:46:25,209   4   =>  5    		Training 486 pattern with 95.21% 	Forward time: 	 1.75 sec
2023-04-02 04:46:25,209 			Loss:    1.363e-01    			Backward time: 	 0.11 sec 
2023-04-02 04:46:25,209 ADAM: Layer 0 -> dw_min:9.9804e-01  dw_max:1.0025e+00 lr:1.0000e-02
2023-04-02 04:46:25,209 ADAM: Layer 1 -> dw_min:9.9128e-01  dw_max:1.0092e+00 lr:1.0000e-02
2023-04-02 04:46:25,210 ADAM: Layer 2 -> dw_min:9.8914e-01  dw_max:1.0100e+00 lr:1.0000e-02
2023-04-02 04:46:25,210 ADAM: Layer 3 -> dw_min:9.9619e-01  dw_max:1.0045e+00 lr:1.0000e-02
2023-04-02 04:46:25,237 			Learning rate: weights:   1.000e-02    
2023-04-02 04:46:25,237 			Last test performance: 96.70%
2023-04-02 04:46:25,237 ----------------
2023-04-02 04:46:27,054   4   =>  6    		Training 486 pattern with 96.04% 	Forward time: 	 1.70 sec
2023-04-02 04:46:27,054 			Loss:    1.079e-01    			Backward time: 	 0.11 sec 
2023-04-02 04:46:27,054 ADAM: Layer 0 -> dw_min:9.9808e-01  dw_max:1.0020e+00 lr:1.0000e-02
2023-04-02 04:46:27,054 ADAM: Layer 1 -> dw_min:9.9310e-01  dw_max:1.0079e+00 lr:1.0000e-02
2023-04-02 04:46:27,055 ADAM: Layer 2 -> dw_min:9.9011e-01  dw_max:1.0096e+00 lr:1.0000e-02
2023-04-02 04:46:27,055 ADAM: Layer 3 -> dw_min:9.9687e-01  dw_max:1.0070e+00 lr:1.0000e-02
2023-04-02 04:46:27,096 			Learning rate: weights:   1.000e-02    
2023-04-02 04:46:27,096 			Last test performance: 96.70%
2023-04-02 04:46:27,096 ----------------
2023-04-02 04:46:28,947   4   =>  7    		Training 486 pattern with 96.04% 	Forward time: 	 1.74 sec
2023-04-02 04:46:28,947 			Loss:    1.338e-01    			Backward time: 	 0.11 sec 
2023-04-02 04:46:28,947 ADAM: Layer 0 -> dw_min:9.9856e-01  dw_max:1.0013e+00 lr:1.0000e-02
2023-04-02 04:46:28,948 ADAM: Layer 1 -> dw_min:9.9384e-01  dw_max:1.0069e+00 lr:1.0000e-02
2023-04-02 04:46:28,948 ADAM: Layer 2 -> dw_min:9.9104e-01  dw_max:1.0108e+00 lr:1.0000e-02
2023-04-02 04:46:28,948 ADAM: Layer 3 -> dw_min:9.9706e-01  dw_max:1.0056e+00 lr:1.0000e-02
2023-04-02 04:46:28,988 			Learning rate: weights:   1.000e-02    
2023-04-02 04:46:28,988 			Last test performance: 96.70%
2023-04-02 04:46:28,988 ----------------
2023-04-02 04:46:30,845   4   =>  8    		Training 486 pattern with 95.00% 	Forward time: 	 1.74 sec
2023-04-02 04:46:30,846 			Loss:    1.436e-01    			Backward time: 	 0.11 sec 
2023-04-02 04:46:30,846 ADAM: Layer 0 -> dw_min:9.9914e-01  dw_max:1.0013e+00 lr:1.0000e-02
2023-04-02 04:46:30,846 ADAM: Layer 1 -> dw_min:9.9308e-01  dw_max:1.0066e+00 lr:1.0000e-02
2023-04-02 04:46:30,846 ADAM: Layer 2 -> dw_min:9.8843e-01  dw_max:1.0110e+00 lr:1.0000e-02
2023-04-02 04:46:30,846 ADAM: Layer 3 -> dw_min:9.9606e-01  dw_max:1.0055e+00 lr:1.0000e-02
2023-04-02 04:46:30,862 			Learning rate: weights:   1.000e-02    
2023-04-02 04:46:30,862 			Last test performance: 96.70%
2023-04-02 04:46:30,862 ----------------
2023-04-02 04:46:32,725   4   =>  9    		Training 486 pattern with 93.75% 	Forward time: 	 1.75 sec
2023-04-02 04:46:32,725 			Loss:    1.881e-01    			Backward time: 	 0.11 sec 
2023-04-02 04:46:32,725 ADAM: Layer 0 -> dw_min:9.9834e-01  dw_max:1.0013e+00 lr:1.0000e-02
2023-04-02 04:46:32,725 ADAM: Layer 1 -> dw_min:9.9040e-01  dw_max:1.0062e+00 lr:1.0000e-02
2023-04-02 04:46:32,726 ADAM: Layer 2 -> dw_min:9.8902e-01  dw_max:1.0101e+00 lr:1.0000e-02
2023-04-02 04:46:32,726 ADAM: Layer 3 -> dw_min:9.9648e-01  dw_max:1.0069e+00 lr:1.0000e-02
2023-04-02 04:46:32,870 			Learning rate: weights:   1.000e-02    
2023-04-02 04:46:32,870 			Last test performance: 96.70%
2023-04-02 04:46:32,870 ----------------
2023-04-02 04:46:34,690   4   =>  10   		Training 486 pattern with 96.88% 	Forward time: 	 1.71 sec
2023-04-02 04:46:34,690 			Loss:    9.009e-02    			Backward time: 	 0.11 sec 
2023-04-02 04:46:34,690 ADAM: Layer 0 -> dw_min:9.9821e-01  dw_max:1.0012e+00 lr:1.0000e-02
2023-04-02 04:46:34,690 ADAM: Layer 1 -> dw_min:9.8971e-01  dw_max:1.0071e+00 lr:1.0000e-02
2023-04-02 04:46:34,690 ADAM: Layer 2 -> dw_min:9.9011e-01  dw_max:1.0097e+00 lr:1.0000e-02
2023-04-02 04:46:34,690 ADAM: Layer 3 -> dw_min:9.9687e-01  dw_max:1.0061e+00 lr:1.0000e-02
2023-04-02 04:46:34,743 			Learning rate: weights:   1.000e-02    
2023-04-02 04:46:34,744 			Last test performance: 96.70%
2023-04-02 04:46:34,744 ----------------
2023-04-02 04:46:36,607   4   =>  11   		Training 486 pattern with 95.42% 	Forward time: 	 1.75 sec
2023-04-02 04:46:36,608 			Loss:    1.168e-01    			Backward time: 	 0.11 sec 
2023-04-02 04:46:36,608 ADAM: Layer 0 -> dw_min:9.9756e-01  dw_max:1.0011e+00 lr:1.0000e-02
2023-04-02 04:46:36,608 ADAM: Layer 1 -> dw_min:9.8966e-01  dw_max:1.0060e+00 lr:1.0000e-02
2023-04-02 04:46:36,608 ADAM: Layer 2 -> dw_min:9.8878e-01  dw_max:1.0086e+00 lr:1.0000e-02
2023-04-02 04:46:36,608 ADAM: Layer 3 -> dw_min:9.9506e-01  dw_max:1.0059e+00 lr:1.0000e-02
2023-04-02 04:46:36,624 			Learning rate: weights:   1.000e-02    
2023-04-02 04:46:36,624 			Last test performance: 96.70%
2023-04-02 04:46:36,624 ----------------
2023-04-02 04:46:38,510   4   =>  12   		Training 486 pattern with 95.21% 	Forward time: 	 1.77 sec
2023-04-02 04:46:38,511 			Loss:    1.342e-01    			Backward time: 	 0.11 sec 
2023-04-02 04:46:38,511 ADAM: Layer 0 -> dw_min:9.9685e-01  dw_max:1.0013e+00 lr:1.0000e-02
2023-04-02 04:46:38,511 ADAM: Layer 1 -> dw_min:9.8919e-01  dw_max:1.0074e+00 lr:1.0000e-02
2023-04-02 04:46:38,511 ADAM: Layer 2 -> dw_min:9.8953e-01  dw_max:1.0117e+00 lr:1.0000e-02
2023-04-02 04:46:38,511 ADAM: Layer 3 -> dw_min:9.9543e-01  dw_max:1.0065e+00 lr:1.0000e-02
2023-04-02 04:46:38,602 			Learning rate: weights:   1.000e-02    
2023-04-02 04:46:38,602 			Last test performance: 96.70%
2023-04-02 04:46:38,602 ----------------
2023-04-02 04:46:40,458   4   =>  13   		Training 486 pattern with 95.83% 	Forward time: 	 1.74 sec
2023-04-02 04:46:40,458 			Loss:    1.185e-01    			Backward time: 	 0.11 sec 
2023-04-02 04:46:40,458 ADAM: Layer 0 -> dw_min:9.9747e-01  dw_max:1.0012e+00 lr:1.0000e-02
2023-04-02 04:46:40,459 ADAM: Layer 1 -> dw_min:9.8969e-01  dw_max:1.0085e+00 lr:1.0000e-02
2023-04-02 04:46:40,459 ADAM: Layer 2 -> dw_min:9.9026e-01  dw_max:1.0110e+00 lr:1.0000e-02
2023-04-02 04:46:40,459 ADAM: Layer 3 -> dw_min:9.9580e-01  dw_max:1.0060e+00 lr:1.0000e-02
2023-04-02 04:46:40,485 			Learning rate: weights:   1.000e-02    
2023-04-02 04:46:40,485 			Last test performance: 96.70%
2023-04-02 04:46:40,485 ----------------
2023-04-02 04:46:42,325   4   =>  14   		Training 486 pattern with 94.79% 	Forward time: 	 1.73 sec
2023-04-02 04:46:42,325 			Loss:    1.378e-01    			Backward time: 	 0.11 sec 
2023-04-02 04:46:42,326 ADAM: Layer 0 -> dw_min:9.9820e-01  dw_max:1.0013e+00 lr:1.0000e-02
2023-04-02 04:46:42,326 ADAM: Layer 1 -> dw_min:9.9163e-01  dw_max:1.0084e+00 lr:1.0000e-02
2023-04-02 04:46:42,326 ADAM: Layer 2 -> dw_min:9.9018e-01  dw_max:1.0101e+00 lr:1.0000e-02
2023-04-02 04:46:42,326 ADAM: Layer 3 -> dw_min:9.9617e-01  dw_max:1.0054e+00 lr:1.0000e-02
2023-04-02 04:46:42,368 			Learning rate: weights:   1.000e-02    
2023-04-02 04:46:42,368 			Last test performance: 96.70%
2023-04-02 04:46:42,368 ----------------
2023-04-02 04:46:44,197   4   =>  15   		Training 486 pattern with 96.04% 	Forward time: 	 1.72 sec
2023-04-02 04:46:44,197 			Loss:    1.319e-01    			Backward time: 	 0.11 sec 
2023-04-02 04:46:44,197 ADAM: Layer 0 -> dw_min:9.9885e-01  dw_max:1.0015e+00 lr:1.0000e-02
2023-04-02 04:46:44,197 ADAM: Layer 1 -> dw_min:9.9199e-01  dw_max:1.0076e+00 lr:1.0000e-02
2023-04-02 04:46:44,197 ADAM: Layer 2 -> dw_min:9.9127e-01  dw_max:1.0097e+00 lr:1.0000e-02
2023-04-02 04:46:44,197 ADAM: Layer 3 -> dw_min:9.9552e-01  dw_max:1.0048e+00 lr:1.0000e-02
2023-04-02 04:46:44,227 			Learning rate: weights:   1.000e-02    
2023-04-02 04:46:44,227 			Last test performance: 96.70%
2023-04-02 04:46:44,227 ----------------
2023-04-02 04:46:46,076   4   =>  16   		Training 486 pattern with 95.21% 	Forward time: 	 1.74 sec
2023-04-02 04:46:46,076 			Loss:    1.552e-01    			Backward time: 	 0.11 sec 
2023-04-02 04:46:46,076 ADAM: Layer 0 -> dw_min:9.9919e-01  dw_max:1.0019e+00 lr:1.0000e-02
2023-04-02 04:46:46,076 ADAM: Layer 1 -> dw_min:9.9267e-01  dw_max:1.0101e+00 lr:1.0000e-02
2023-04-02 04:46:46,076 ADAM: Layer 2 -> dw_min:9.9033e-01  dw_max:1.0103e+00 lr:1.0000e-02
2023-04-02 04:46:46,077 ADAM: Layer 3 -> dw_min:9.9581e-01  dw_max:1.0043e+00 lr:1.0000e-02
2023-04-02 04:46:46,104 			Learning rate: weights:   1.000e-02    
2023-04-02 04:46:46,104 			Last test performance: 96.70%
2023-04-02 04:46:46,104 ----------------
2023-04-02 04:46:47,947   4   =>  17   		Training 486 pattern with 95.83% 	Forward time: 	 1.73 sec
2023-04-02 04:46:47,947 			Loss:    9.819e-02    			Backward time: 	 0.11 sec 
2023-04-02 04:46:47,947 ADAM: Layer 0 -> dw_min:9.9890e-01  dw_max:1.0022e+00 lr:1.0000e-02
2023-04-02 04:46:47,947 ADAM: Layer 1 -> dw_min:9.9271e-01  dw_max:1.0083e+00 lr:1.0000e-02
2023-04-02 04:46:47,947 ADAM: Layer 2 -> dw_min:9.8900e-01  dw_max:1.0109e+00 lr:1.0000e-02
2023-04-02 04:46:47,947 ADAM: Layer 3 -> dw_min:9.9598e-01  dw_max:1.0040e+00 lr:1.0000e-02
2023-04-02 04:46:47,962 			Learning rate: weights:   1.000e-02    
2023-04-02 04:46:47,962 			Last test performance: 96.70%
2023-04-02 04:46:47,962 ----------------
2023-04-02 04:46:49,791   4   =>  18   		Training 486 pattern with 95.62% 	Forward time: 	 1.71 sec
2023-04-02 04:46:49,791 			Loss:    1.168e-01    			Backward time: 	 0.11 sec 
2023-04-02 04:46:49,791 ADAM: Layer 0 -> dw_min:9.9908e-01  dw_max:1.0023e+00 lr:1.0000e-02
2023-04-02 04:46:49,791 ADAM: Layer 1 -> dw_min:9.9172e-01  dw_max:1.0094e+00 lr:1.0000e-02
2023-04-02 04:46:49,791 ADAM: Layer 2 -> dw_min:9.9009e-01  dw_max:1.0101e+00 lr:1.0000e-02
2023-04-02 04:46:49,791 ADAM: Layer 3 -> dw_min:9.9636e-01  dw_max:1.0039e+00 lr:1.0000e-02
2023-04-02 04:46:49,838 			Learning rate: weights:   1.000e-02    
2023-04-02 04:46:49,838 			Last test performance: 96.70%
2023-04-02 04:46:49,838 ----------------
2023-04-02 04:46:51,670   4   =>  19   		Training 486 pattern with 96.46% 	Forward time: 	 1.72 sec
2023-04-02 04:46:51,670 			Loss:    9.075e-02    			Backward time: 	 0.11 sec 
2023-04-02 04:46:51,670 ADAM: Layer 0 -> dw_min:9.9877e-01  dw_max:1.0024e+00 lr:1.0000e-02
2023-04-02 04:46:51,670 ADAM: Layer 1 -> dw_min:9.9148e-01  dw_max:1.0072e+00 lr:1.0000e-02
2023-04-02 04:46:51,670 ADAM: Layer 2 -> dw_min:9.9050e-01  dw_max:1.0118e+00 lr:1.0000e-02
2023-04-02 04:46:51,670 ADAM: Layer 3 -> dw_min:9.9655e-01  dw_max:1.0042e+00 lr:1.0000e-02
2023-04-02 04:46:51,770 			Learning rate: weights:   1.000e-02    
2023-04-02 04:46:51,771 			Last test performance: 96.70%
2023-04-02 04:46:51,771 ----------------
2023-04-02 04:46:53,588   4   =>  20   		Training 486 pattern with 94.58% 	Forward time: 	 1.70 sec
2023-04-02 04:46:53,588 			Loss:    1.621e-01    			Backward time: 	 0.11 sec 
2023-04-02 04:46:53,588 ADAM: Layer 0 -> dw_min:9.9862e-01  dw_max:1.0022e+00 lr:1.0000e-02
2023-04-02 04:46:53,588 ADAM: Layer 1 -> dw_min:9.9078e-01  dw_max:1.0073e+00 lr:1.0000e-02
2023-04-02 04:46:53,588 ADAM: Layer 2 -> dw_min:9.9043e-01  dw_max:1.0108e+00 lr:1.0000e-02
2023-04-02 04:46:53,588 ADAM: Layer 3 -> dw_min:9.9602e-01  dw_max:1.0052e+00 lr:1.0000e-02
2023-04-02 04:46:53,603 			Learning rate: weights:   1.000e-02    
2023-04-02 04:46:53,603 			Last test performance: 96.70%
2023-04-02 04:46:53,603 ----------------
2023-04-02 04:46:55,414   4   =>  21   		Training 486 pattern with 96.46% 	Forward time: 	 1.70 sec
2023-04-02 04:46:55,414 			Loss:    9.833e-02    			Backward time: 	 0.11 sec 
2023-04-02 04:46:55,415 ADAM: Layer 0 -> dw_min:9.9850e-01  dw_max:1.0022e+00 lr:1.0000e-02
2023-04-02 04:46:55,415 ADAM: Layer 1 -> dw_min:9.9199e-01  dw_max:1.0082e+00 lr:1.0000e-02
2023-04-02 04:46:55,415 ADAM: Layer 2 -> dw_min:9.9016e-01  dw_max:1.0126e+00 lr:1.0000e-02
2023-04-02 04:46:55,415 ADAM: Layer 3 -> dw_min:9.9627e-01  dw_max:1.0049e+00 lr:1.0000e-02
2023-04-02 04:46:55,429 			Learning rate: weights:   1.000e-02    
2023-04-02 04:46:55,429 			Last test performance: 96.70%
2023-04-02 04:46:55,429 ----------------
2023-04-02 04:46:57,234   4   =>  22   		Training 486 pattern with 97.08% 	Forward time: 	 1.69 sec
2023-04-02 04:46:57,234 			Loss:    9.370e-02    			Backward time: 	 0.11 sec 
2023-04-02 04:46:57,235 ADAM: Layer 0 -> dw_min:9.9872e-01  dw_max:1.0021e+00 lr:1.0000e-02
2023-04-02 04:46:57,235 ADAM: Layer 1 -> dw_min:9.9282e-01  dw_max:1.0058e+00 lr:1.0000e-02
2023-04-02 04:46:57,235 ADAM: Layer 2 -> dw_min:9.8877e-01  dw_max:1.0111e+00 lr:1.0000e-02
2023-04-02 04:46:57,235 ADAM: Layer 3 -> dw_min:9.9661e-01  dw_max:1.0049e+00 lr:1.0000e-02
2023-04-02 04:46:57,345 			Learning rate: weights:   1.000e-02    
2023-04-02 04:46:57,346 			Last test performance: 96.70%
2023-04-02 04:46:57,346 ----------------
2023-04-02 04:46:59,173   4   =>  23   		Training 486 pattern with 95.83% 	Forward time: 	 1.71 sec
2023-04-02 04:46:59,174 			Loss:    1.187e-01    			Backward time: 	 0.11 sec 
2023-04-02 04:46:59,174 ADAM: Layer 0 -> dw_min:9.9879e-01  dw_max:1.0013e+00 lr:1.0000e-02
2023-04-02 04:46:59,174 ADAM: Layer 1 -> dw_min:9.9224e-01  dw_max:1.0055e+00 lr:1.0000e-02
2023-04-02 04:46:59,174 ADAM: Layer 2 -> dw_min:9.8842e-01  dw_max:1.0113e+00 lr:1.0000e-02
2023-04-02 04:46:59,174 ADAM: Layer 3 -> dw_min:9.9693e-01  dw_max:1.0043e+00 lr:1.0000e-02
2023-04-02 04:46:59,203 			Learning rate: weights:   1.000e-02    
2023-04-02 04:46:59,203 			Last test performance: 96.70%
2023-04-02 04:46:59,203 ----------------
2023-04-02 04:47:01,027   4   =>  24   		Training 486 pattern with 94.79% 	Forward time: 	 1.71 sec
2023-04-02 04:47:01,027 			Loss:    1.511e-01    			Backward time: 	 0.11 sec 
2023-04-02 04:47:01,027 ADAM: Layer 0 -> dw_min:9.9852e-01  dw_max:1.0014e+00 lr:1.0000e-02
2023-04-02 04:47:01,027 ADAM: Layer 1 -> dw_min:9.9258e-01  dw_max:1.0056e+00 lr:1.0000e-02
2023-04-02 04:47:01,027 ADAM: Layer 2 -> dw_min:9.8703e-01  dw_max:1.0142e+00 lr:1.0000e-02
2023-04-02 04:47:01,027 ADAM: Layer 3 -> dw_min:9.9665e-01  dw_max:1.0053e+00 lr:1.0000e-02
2023-04-02 04:47:01,043 			Learning rate: weights:   1.000e-02    
2023-04-02 04:47:01,044 			Last test performance: 96.70%
2023-04-02 04:47:01,044 ----------------
2023-04-02 04:47:02,901   4   =>  25   		Training 486 pattern with 96.67% 	Forward time: 	 1.74 sec
2023-04-02 04:47:02,901 			Loss:    1.186e-01    			Backward time: 	 0.11 sec 
2023-04-02 04:47:02,901 ADAM: Layer 0 -> dw_min:9.9817e-01  dw_max:1.0011e+00 lr:1.0000e-02
2023-04-02 04:47:02,901 ADAM: Layer 1 -> dw_min:9.9184e-01  dw_max:1.0052e+00 lr:1.0000e-02
2023-04-02 04:47:02,901 ADAM: Layer 2 -> dw_min:9.8733e-01  dw_max:1.0151e+00 lr:1.0000e-02
2023-04-02 04:47:02,901 ADAM: Layer 3 -> dw_min:9.9646e-01  dw_max:1.0048e+00 lr:1.0000e-02
2023-04-02 04:47:02,959 			Learning rate: weights:   1.000e-02    
2023-04-02 04:47:02,959 			Last test performance: 96.70%
2023-04-02 04:47:02,959 ----------------
2023-04-02 04:47:04,833   4   =>  26   		Training 486 pattern with 95.42% 	Forward time: 	 1.76 sec
2023-04-02 04:47:04,833 			Loss:    1.207e-01    			Backward time: 	 0.11 sec 
2023-04-02 04:47:04,834 ADAM: Layer 0 -> dw_min:9.9753e-01  dw_max:1.0011e+00 lr:1.0000e-02
2023-04-02 04:47:04,834 ADAM: Layer 1 -> dw_min:9.9157e-01  dw_max:1.0055e+00 lr:1.0000e-02
2023-04-02 04:47:04,834 ADAM: Layer 2 -> dw_min:9.8836e-01  dw_max:1.0117e+00 lr:1.0000e-02
2023-04-02 04:47:04,834 ADAM: Layer 3 -> dw_min:9.9499e-01  dw_max:1.0046e+00 lr:1.0000e-02
2023-04-02 04:47:04,904 			Learning rate: weights:   1.000e-02    
2023-04-02 04:47:04,904 			Last test performance: 96.70%
2023-04-02 04:47:04,904 ----------------
2023-04-02 04:47:06,722   4   =>  27   		Training 486 pattern with 95.83% 	Forward time: 	 1.70 sec
2023-04-02 04:47:06,722 			Loss:    1.198e-01    			Backward time: 	 0.11 sec 
2023-04-02 04:47:06,722 ADAM: Layer 0 -> dw_min:9.9772e-01  dw_max:1.0010e+00 lr:1.0000e-02
2023-04-02 04:47:06,723 ADAM: Layer 1 -> dw_min:9.9152e-01  dw_max:1.0056e+00 lr:1.0000e-02
2023-04-02 04:47:06,723 ADAM: Layer 2 -> dw_min:9.8782e-01  dw_max:1.0122e+00 lr:1.0000e-02
2023-04-02 04:47:06,723 ADAM: Layer 3 -> dw_min:9.9527e-01  dw_max:1.0041e+00 lr:1.0000e-02
2023-04-02 04:47:06,746 			Learning rate: weights:   1.000e-02    
2023-04-02 04:47:06,746 			Last test performance: 96.70%
2023-04-02 04:47:06,746 ----------------
2023-04-02 04:47:08,567   4   =>  28   		Training 486 pattern with 96.46% 	Forward time: 	 1.71 sec
2023-04-02 04:47:08,567 			Loss:    9.825e-02    			Backward time: 	 0.11 sec 
2023-04-02 04:47:08,568 ADAM: Layer 0 -> dw_min:9.9813e-01  dw_max:1.0008e+00 lr:1.0000e-02
2023-04-02 04:47:08,568 ADAM: Layer 1 -> dw_min:9.9214e-01  dw_max:1.0051e+00 lr:1.0000e-02
2023-04-02 04:47:08,568 ADAM: Layer 2 -> dw_min:9.8818e-01  dw_max:1.0127e+00 lr:1.0000e-02
2023-04-02 04:47:08,568 ADAM: Layer 3 -> dw_min:9.9572e-01  dw_max:1.0042e+00 lr:1.0000e-02
2023-04-02 04:47:08,588 			Learning rate: weights:   1.000e-02    
2023-04-02 04:47:08,588 			Last test performance: 96.70%
2023-04-02 04:47:08,588 ----------------
2023-04-02 04:47:10,450   4   =>  29   		Training 486 pattern with 96.04% 	Forward time: 	 1.75 sec
2023-04-02 04:47:10,450 			Loss:    1.035e-01    			Backward time: 	 0.11 sec 
2023-04-02 04:47:10,451 ADAM: Layer 0 -> dw_min:9.9866e-01  dw_max:1.0008e+00 lr:1.0000e-02
2023-04-02 04:47:10,451 ADAM: Layer 1 -> dw_min:9.9344e-01  dw_max:1.0048e+00 lr:1.0000e-02
2023-04-02 04:47:10,451 ADAM: Layer 2 -> dw_min:9.8952e-01  dw_max:1.0119e+00 lr:1.0000e-02
2023-04-02 04:47:10,451 ADAM: Layer 3 -> dw_min:9.9627e-01  dw_max:1.0046e+00 lr:1.0000e-02
2023-04-02 04:47:10,544 			Learning rate: weights:   1.000e-02    
2023-04-02 04:47:10,544 			Last test performance: 96.70%
2023-04-02 04:47:10,544 ----------------
2023-04-02 04:47:12,366   4   =>  30   		Training 486 pattern with 95.42% 	Forward time: 	 1.71 sec
2023-04-02 04:47:12,366 			Loss:    1.226e-01    			Backward time: 	 0.11 sec 
2023-04-02 04:47:12,366 ADAM: Layer 0 -> dw_min:9.9881e-01  dw_max:1.0009e+00 lr:1.0000e-02
2023-04-02 04:47:12,366 ADAM: Layer 1 -> dw_min:9.9394e-01  dw_max:1.0044e+00 lr:1.0000e-02
2023-04-02 04:47:12,366 ADAM: Layer 2 -> dw_min:9.9022e-01  dw_max:1.0100e+00 lr:1.0000e-02
2023-04-02 04:47:12,366 ADAM: Layer 3 -> dw_min:9.9664e-01  dw_max:1.0043e+00 lr:1.0000e-02
2023-04-02 04:47:12,439 			Learning rate: weights:   1.000e-02    
2023-04-02 04:47:12,439 			Last test performance: 96.70%
2023-04-02 04:47:12,439 ----------------
2023-04-02 04:47:14,307   4   =>  31   		Training 486 pattern with 96.88% 	Forward time: 	 1.75 sec
2023-04-02 04:47:14,307 			Loss:    1.052e-01    			Backward time: 	 0.11 sec 
2023-04-02 04:47:14,307 ADAM: Layer 0 -> dw_min:9.9875e-01  dw_max:1.0010e+00 lr:1.0000e-02
2023-04-02 04:47:14,307 ADAM: Layer 1 -> dw_min:9.9360e-01  dw_max:1.0044e+00 lr:1.0000e-02
2023-04-02 04:47:14,307 ADAM: Layer 2 -> dw_min:9.8670e-01  dw_max:1.0121e+00 lr:1.0000e-02
2023-04-02 04:47:14,308 ADAM: Layer 3 -> dw_min:9.9697e-01  dw_max:1.0060e+00 lr:1.0000e-02
2023-04-02 04:47:14,323 			Learning rate: weights:   1.000e-02    
2023-04-02 04:47:14,323 			Last test performance: 96.70%
2023-04-02 04:47:14,323 ----------------
2023-04-02 04:47:16,200   4   =>  32   		Training 486 pattern with 96.46% 	Forward time: 	 1.76 sec
2023-04-02 04:47:16,200 			Loss:    1.029e-01    			Backward time: 	 0.11 sec 
2023-04-02 04:47:16,200 ADAM: Layer 0 -> dw_min:9.9903e-01  dw_max:1.0015e+00 lr:1.0000e-02
2023-04-02 04:47:16,200 ADAM: Layer 1 -> dw_min:9.9426e-01  dw_max:1.0050e+00 lr:1.0000e-02
2023-04-02 04:47:16,200 ADAM: Layer 2 -> dw_min:9.8722e-01  dw_max:1.0115e+00 lr:1.0000e-02
2023-04-02 04:47:16,200 ADAM: Layer 3 -> dw_min:9.9699e-01  dw_max:1.0056e+00 lr:1.0000e-02
2023-04-02 04:47:16,286 			Learning rate: weights:   1.000e-02    
2023-04-02 04:47:16,286 			Last test performance: 96.70%
2023-04-02 04:47:16,286 ----------------
2023-04-02 04:47:18,115   4   =>  33   		Training 486 pattern with 95.62% 	Forward time: 	 1.72 sec
2023-04-02 04:47:18,115 			Loss:    1.145e-01    			Backward time: 	 0.11 sec 
2023-04-02 04:47:18,115 ADAM: Layer 0 -> dw_min:9.9862e-01  dw_max:1.0020e+00 lr:1.0000e-02
2023-04-02 04:47:18,116 ADAM: Layer 1 -> dw_min:9.9320e-01  dw_max:1.0055e+00 lr:1.0000e-02
2023-04-02 04:47:18,116 ADAM: Layer 2 -> dw_min:9.8834e-01  dw_max:1.0105e+00 lr:1.0000e-02
2023-04-02 04:47:18,116 ADAM: Layer 3 -> dw_min:9.9712e-01  dw_max:1.0050e+00 lr:1.0000e-02
2023-04-02 04:47:18,133 			Learning rate: weights:   1.000e-02    
2023-04-02 04:47:18,133 			Last test performance: 96.70%
2023-04-02 04:47:18,133 ----------------
2023-04-02 04:47:19,943   4   =>  34   		Training 486 pattern with 94.17% 	Forward time: 	 1.70 sec
2023-04-02 04:47:19,943 			Loss:    1.559e-01    			Backward time: 	 0.11 sec 
2023-04-02 04:47:19,943 ADAM: Layer 0 -> dw_min:9.9863e-01  dw_max:1.0022e+00 lr:1.0000e-02
2023-04-02 04:47:19,943 ADAM: Layer 1 -> dw_min:9.9445e-01  dw_max:1.0051e+00 lr:1.0000e-02
2023-04-02 04:47:19,943 ADAM: Layer 2 -> dw_min:9.8561e-01  dw_max:1.0107e+00 lr:1.0000e-02
2023-04-02 04:47:19,944 ADAM: Layer 3 -> dw_min:9.9511e-01  dw_max:1.0041e+00 lr:1.0000e-02
2023-04-02 04:47:19,959 			Learning rate: weights:   1.000e-02    
2023-04-02 04:47:19,959 			Last test performance: 96.70%
2023-04-02 04:47:19,959 ----------------
2023-04-02 04:47:21,778   4   =>  35   		Training 486 pattern with 93.54% 	Forward time: 	 1.71 sec
2023-04-02 04:47:21,778 			Loss:    1.813e-01    			Backward time: 	 0.11 sec 
2023-04-02 04:47:21,778 ADAM: Layer 0 -> dw_min:9.9846e-01  dw_max:1.0024e+00 lr:1.0000e-02
2023-04-02 04:47:21,778 ADAM: Layer 1 -> dw_min:9.9447e-01  dw_max:1.0066e+00 lr:1.0000e-02
2023-04-02 04:47:21,778 ADAM: Layer 2 -> dw_min:9.8617e-01  dw_max:1.0132e+00 lr:1.0000e-02
2023-04-02 04:47:21,779 ADAM: Layer 3 -> dw_min:9.9203e-01  dw_max:1.0075e+00 lr:1.0000e-02
2023-04-02 04:47:21,855 			Learning rate: weights:   1.000e-02    
2023-04-02 04:47:21,855 			Last test performance: 96.70%
2023-04-02 04:47:21,855 ----------------
2023-04-02 04:47:23,748   4   =>  36   		Training 486 pattern with 96.88% 	Forward time: 	 1.78 sec
2023-04-02 04:47:23,748 			Loss:    9.456e-02    			Backward time: 	 0.11 sec 
2023-04-02 04:47:23,749 ADAM: Layer 0 -> dw_min:9.9902e-01  dw_max:1.0015e+00 lr:1.0000e-02
2023-04-02 04:47:23,749 ADAM: Layer 1 -> dw_min:9.9487e-01  dw_max:1.0063e+00 lr:1.0000e-02
2023-04-02 04:47:23,749 ADAM: Layer 2 -> dw_min:9.8501e-01  dw_max:1.0129e+00 lr:1.0000e-02
2023-04-02 04:47:23,749 ADAM: Layer 3 -> dw_min:9.9082e-01  dw_max:1.0066e+00 lr:1.0000e-02
2023-04-02 04:47:23,844 			Learning rate: weights:   1.000e-02    
2023-04-02 04:47:23,844 			Last test performance: 96.70%
2023-04-02 04:47:23,844 ----------------
2023-04-02 04:47:25,666   4   =>  37   		Training 486 pattern with 95.42% 	Forward time: 	 1.71 sec
2023-04-02 04:47:25,666 			Loss:    1.237e-01    			Backward time: 	 0.11 sec 
2023-04-02 04:47:25,666 ADAM: Layer 0 -> dw_min:9.9903e-01  dw_max:1.0016e+00 lr:1.0000e-02
2023-04-02 04:47:25,666 ADAM: Layer 1 -> dw_min:9.9417e-01  dw_max:1.0065e+00 lr:1.0000e-02
2023-04-02 04:47:25,666 ADAM: Layer 2 -> dw_min:9.8346e-01  dw_max:1.0100e+00 lr:1.0000e-02
2023-04-02 04:47:25,666 ADAM: Layer 3 -> dw_min:9.9008e-01  dw_max:1.0102e+00 lr:1.0000e-02
2023-04-02 04:47:25,801 			Learning rate: weights:   1.000e-02    
2023-04-02 04:47:25,801 			Last test performance: 96.70%
2023-04-02 04:47:25,801 ----------------
2023-04-02 04:47:27,687   4   =>  38   		Training 486 pattern with 96.67% 	Forward time: 	 1.77 sec
2023-04-02 04:47:27,687 			Loss:    9.622e-02    			Backward time: 	 0.11 sec 
2023-04-02 04:47:27,687 ADAM: Layer 0 -> dw_min:9.9924e-01  dw_max:1.0013e+00 lr:1.0000e-02
2023-04-02 04:47:27,687 ADAM: Layer 1 -> dw_min:9.9289e-01  dw_max:1.0065e+00 lr:1.0000e-02
2023-04-02 04:47:27,688 ADAM: Layer 2 -> dw_min:9.8219e-01  dw_max:1.0091e+00 lr:1.0000e-02
2023-04-02 04:47:27,688 ADAM: Layer 3 -> dw_min:9.9365e-01  dw_max:1.0091e+00 lr:1.0000e-02
2023-04-02 04:47:27,703 			Learning rate: weights:   1.000e-02    
2023-04-02 04:47:27,703 			Last test performance: 96.70%
2023-04-02 04:47:27,703 ----------------
2023-04-02 04:47:29,525   4   =>  39   		Training 486 pattern with 94.58% 	Forward time: 	 1.71 sec
2023-04-02 04:47:29,525 			Loss:    1.466e-01    			Backward time: 	 0.11 sec 
2023-04-02 04:47:29,525 ADAM: Layer 0 -> dw_min:9.9917e-01  dw_max:1.0010e+00 lr:1.0000e-02
2023-04-02 04:47:29,525 ADAM: Layer 1 -> dw_min:9.9200e-01  dw_max:1.0054e+00 lr:1.0000e-02
2023-04-02 04:47:29,525 ADAM: Layer 2 -> dw_min:9.8136e-01  dw_max:1.0105e+00 lr:1.0000e-02
2023-04-02 04:47:29,525 ADAM: Layer 3 -> dw_min:9.9108e-01  dw_max:1.0117e+00 lr:1.0000e-02
2023-04-02 04:47:29,541 			Learning rate: weights:   1.000e-02    
2023-04-02 04:47:29,541 			Last test performance: 96.70%
2023-04-02 04:47:29,541 ----------------
2023-04-02 04:47:31,382   4   =>  40   		Training 486 pattern with 94.58% 	Forward time: 	 1.73 sec
2023-04-02 04:47:31,383 			Loss:    1.352e-01    			Backward time: 	 0.11 sec 
2023-04-02 04:47:31,383 ADAM: Layer 0 -> dw_min:9.9918e-01  dw_max:1.0007e+00 lr:1.0000e-02
2023-04-02 04:47:31,383 ADAM: Layer 1 -> dw_min:9.9185e-01  dw_max:1.0051e+00 lr:1.0000e-02
2023-04-02 04:47:31,384 ADAM: Layer 2 -> dw_min:9.8166e-01  dw_max:1.0104e+00 lr:1.0000e-02
2023-04-02 04:47:31,384 ADAM: Layer 3 -> dw_min:9.9142e-01  dw_max:1.0121e+00 lr:1.0000e-02
2023-04-02 04:47:31,418 			Learning rate: weights:   1.000e-02    
2023-04-02 04:47:31,418 			Last test performance: 96.70%
2023-04-02 04:47:31,418 ----------------
2023-04-02 04:47:33,334   4   =>  41   		Training 486 pattern with 93.75% 	Forward time: 	 1.80 sec
2023-04-02 04:47:33,334 			Loss:    1.582e-01    			Backward time: 	 0.11 sec 
2023-04-02 04:47:33,334 ADAM: Layer 0 -> dw_min:9.9858e-01  dw_max:1.0008e+00 lr:1.0000e-02
2023-04-02 04:47:33,334 ADAM: Layer 1 -> dw_min:9.9213e-01  dw_max:1.0047e+00 lr:1.0000e-02
2023-04-02 04:47:33,334 ADAM: Layer 2 -> dw_min:9.8360e-01  dw_max:1.0109e+00 lr:1.0000e-02
2023-04-02 04:47:33,335 ADAM: Layer 3 -> dw_min:9.9237e-01  dw_max:1.0107e+00 lr:1.0000e-02
2023-04-02 04:47:33,353 			Learning rate: weights:   1.000e-02    
2023-04-02 04:47:33,353 			Last test performance: 96.70%
2023-04-02 04:47:33,353 ----------------
2023-04-02 04:47:35,186   4   =>  42   		Training 486 pattern with 95.62% 	Forward time: 	 1.72 sec
2023-04-02 04:47:35,186 			Loss:    1.076e-01    			Backward time: 	 0.11 sec 
2023-04-02 04:47:35,187 ADAM: Layer 0 -> dw_min:9.9844e-01  dw_max:1.0008e+00 lr:1.0000e-02
2023-04-02 04:47:35,187 ADAM: Layer 1 -> dw_min:9.9183e-01  dw_max:1.0050e+00 lr:1.0000e-02
2023-04-02 04:47:35,187 ADAM: Layer 2 -> dw_min:9.8515e-01  dw_max:1.0107e+00 lr:1.0000e-02
2023-04-02 04:47:35,187 ADAM: Layer 3 -> dw_min:9.9292e-01  dw_max:1.0096e+00 lr:1.0000e-02
2023-04-02 04:47:35,203 			Learning rate: weights:   1.000e-02    
2023-04-02 04:47:35,203 			Last test performance: 96.70%
2023-04-02 04:47:35,203 ----------------
2023-04-02 04:47:37,035   4   =>  43   		Training 486 pattern with 96.88% 	Forward time: 	 1.72 sec
2023-04-02 04:47:37,035 			Loss:    1.035e-01    			Backward time: 	 0.11 sec 
2023-04-02 04:47:37,035 ADAM: Layer 0 -> dw_min:9.9815e-01  dw_max:1.0009e+00 lr:1.0000e-02
2023-04-02 04:47:37,036 ADAM: Layer 1 -> dw_min:9.9264e-01  dw_max:1.0049e+00 lr:1.0000e-02
2023-04-02 04:47:37,036 ADAM: Layer 2 -> dw_min:9.8655e-01  dw_max:1.0117e+00 lr:1.0000e-02
2023-04-02 04:47:37,036 ADAM: Layer 3 -> dw_min:9.9357e-01  dw_max:1.0087e+00 lr:1.0000e-02
2023-04-02 04:47:37,084 			Learning rate: weights:   1.000e-02    
2023-04-02 04:47:37,084 			Last test performance: 96.70%
2023-04-02 04:47:37,084 ----------------
2023-04-02 04:47:39,000   4   =>  44   		Training 486 pattern with 96.67% 	Forward time: 	 1.80 sec
2023-04-02 04:47:39,000 			Loss:    1.006e-01    			Backward time: 	 0.11 sec 
2023-04-02 04:47:39,000 ADAM: Layer 0 -> dw_min:9.9912e-01  dw_max:1.0008e+00 lr:1.0000e-02
2023-04-02 04:47:39,001 ADAM: Layer 1 -> dw_min:9.9367e-01  dw_max:1.0044e+00 lr:1.0000e-02
2023-04-02 04:47:39,001 ADAM: Layer 2 -> dw_min:9.8787e-01  dw_max:1.0103e+00 lr:1.0000e-02
2023-04-02 04:47:39,001 ADAM: Layer 3 -> dw_min:9.9419e-01  dw_max:1.0078e+00 lr:1.0000e-02
2023-04-02 04:47:39,103 			Learning rate: weights:   1.000e-02    
2023-04-02 04:47:39,103 			Last test performance: 96.70%
2023-04-02 04:47:39,103 ----------------
2023-04-02 04:47:40,952   4   =>  45   		Training 486 pattern with 96.46% 	Forward time: 	 1.74 sec
2023-04-02 04:47:40,952 			Loss:    8.875e-02    			Backward time: 	 0.11 sec 
2023-04-02 04:47:40,952 ADAM: Layer 0 -> dw_min:9.9904e-01  dw_max:1.0007e+00 lr:1.0000e-02
2023-04-02 04:47:40,952 ADAM: Layer 1 -> dw_min:9.9351e-01  dw_max:1.0063e+00 lr:1.0000e-02
2023-04-02 04:47:40,952 ADAM: Layer 2 -> dw_min:9.8896e-01  dw_max:1.0100e+00 lr:1.0000e-02
2023-04-02 04:47:40,952 ADAM: Layer 3 -> dw_min:9.9485e-01  dw_max:1.0078e+00 lr:1.0000e-02
2023-04-02 04:47:41,046 			Learning rate: weights:   1.000e-02    
2023-04-02 04:47:41,046 			Last test performance: 96.70%
2023-04-02 04:47:41,046 ----------------
2023-04-02 04:47:42,907   4   =>  46   		Training 486 pattern with 95.42% 	Forward time: 	 1.75 sec
2023-04-02 04:47:42,907 			Loss:    1.427e-01    			Backward time: 	 0.11 sec 
2023-04-02 04:47:42,908 ADAM: Layer 0 -> dw_min:9.9890e-01  dw_max:1.0008e+00 lr:1.0000e-02
2023-04-02 04:47:42,908 ADAM: Layer 1 -> dw_min:9.9371e-01  dw_max:1.0053e+00 lr:1.0000e-02
2023-04-02 04:47:42,908 ADAM: Layer 2 -> dw_min:9.8994e-01  dw_max:1.0120e+00 lr:1.0000e-02
2023-04-02 04:47:42,908 ADAM: Layer 3 -> dw_min:9.9548e-01  dw_max:1.0070e+00 lr:1.0000e-02
2023-04-02 04:47:42,961 			Learning rate: weights:   1.000e-02    
2023-04-02 04:47:42,961 			Last test performance: 96.70%
2023-04-02 04:47:42,961 ----------------
2023-04-02 04:47:44,779   4   =>  47   		Training 486 pattern with 95.00% 	Forward time: 	 1.71 sec
2023-04-02 04:47:44,780 			Loss:    1.343e-01    			Backward time: 	 0.11 sec 
2023-04-02 04:47:44,780 ADAM: Layer 0 -> dw_min:9.9905e-01  dw_max:1.0007e+00 lr:1.0000e-02
2023-04-02 04:47:44,780 ADAM: Layer 1 -> dw_min:9.9366e-01  dw_max:1.0071e+00 lr:1.0000e-02
2023-04-02 04:47:44,780 ADAM: Layer 2 -> dw_min:9.9052e-01  dw_max:1.0130e+00 lr:1.0000e-02
2023-04-02 04:47:44,780 ADAM: Layer 3 -> dw_min:9.9593e-01  dw_max:1.0063e+00 lr:1.0000e-02
2023-04-02 04:47:44,815 			Learning rate: weights:   1.000e-02    
2023-04-02 04:47:44,815 			Last test performance: 96.70%
2023-04-02 04:47:44,815 ----------------
2023-04-02 04:47:46,674   4   =>  48   		Training 486 pattern with 95.00% 	Forward time: 	 1.74 sec
2023-04-02 04:47:46,674 			Loss:    1.639e-01    			Backward time: 	 0.11 sec 
2023-04-02 04:47:46,674 ADAM: Layer 0 -> dw_min:9.9835e-01  dw_max:1.0012e+00 lr:1.0000e-02
2023-04-02 04:47:46,674 ADAM: Layer 1 -> dw_min:9.9309e-01  dw_max:1.0074e+00 lr:1.0000e-02
2023-04-02 04:47:46,674 ADAM: Layer 2 -> dw_min:9.8906e-01  dw_max:1.0128e+00 lr:1.0000e-02
2023-04-02 04:47:46,675 ADAM: Layer 3 -> dw_min:9.9630e-01  dw_max:1.0057e+00 lr:1.0000e-02
2023-04-02 04:47:46,737 			Learning rate: weights:   1.000e-02    
2023-04-02 04:47:46,737 			Last test performance: 96.70%
2023-04-02 04:47:46,737 ----------------
2023-04-02 04:47:48,580   4   =>  49   		Training 486 pattern with 96.04% 	Forward time: 	 1.73 sec
2023-04-02 04:47:48,580 			Loss:    1.275e-01    			Backward time: 	 0.11 sec 
2023-04-02 04:47:48,580 ADAM: Layer 0 -> dw_min:9.9877e-01  dw_max:1.0012e+00 lr:1.0000e-02
2023-04-02 04:47:48,580 ADAM: Layer 1 -> dw_min:9.9403e-01  dw_max:1.0067e+00 lr:1.0000e-02
2023-04-02 04:47:48,580 ADAM: Layer 2 -> dw_min:9.8840e-01  dw_max:1.0136e+00 lr:1.0000e-02
2023-04-02 04:47:48,580 ADAM: Layer 3 -> dw_min:9.9656e-01  dw_max:1.0051e+00 lr:1.0000e-02
2023-04-02 04:47:48,596 			Learning rate: weights:   1.000e-02    
2023-04-02 04:47:48,596 			Last test performance: 96.70%
2023-04-02 04:47:48,596 ----------------
2023-04-02 04:47:50,406   4   =>  50   		Training 486 pattern with 95.62% 	Forward time: 	 1.70 sec
2023-04-02 04:47:50,406 			Loss:    1.324e-01    			Backward time: 	 0.11 sec 
2023-04-02 04:47:50,406 ADAM: Layer 0 -> dw_min:9.9910e-01  dw_max:1.0008e+00 lr:1.0000e-02
2023-04-02 04:47:50,406 ADAM: Layer 1 -> dw_min:9.9423e-01  dw_max:1.0058e+00 lr:1.0000e-02
2023-04-02 04:47:50,406 ADAM: Layer 2 -> dw_min:9.8899e-01  dw_max:1.0159e+00 lr:1.0000e-02
2023-04-02 04:47:50,406 ADAM: Layer 3 -> dw_min:9.9662e-01  dw_max:1.0046e+00 lr:1.0000e-02
2023-04-02 04:47:50,425 			Learning rate: weights:   1.000e-02    
2023-04-02 04:47:50,425 			Last test performance: 96.70%
2023-04-02 04:47:50,425 ----------------
2023-04-02 04:47:52,301   4   =>  51   		Training 486 pattern with 95.83% 	Forward time: 	 1.76 sec
2023-04-02 04:47:52,301 			Loss:    1.152e-01    			Backward time: 	 0.11 sec 
2023-04-02 04:47:52,301 ADAM: Layer 0 -> dw_min:9.9858e-01  dw_max:1.0012e+00 lr:1.0000e-02
2023-04-02 04:47:52,301 ADAM: Layer 1 -> dw_min:9.9421e-01  dw_max:1.0066e+00 lr:1.0000e-02
2023-04-02 04:47:52,301 ADAM: Layer 2 -> dw_min:9.8880e-01  dw_max:1.0151e+00 lr:1.0000e-02
2023-04-02 04:47:52,302 ADAM: Layer 3 -> dw_min:9.9626e-01  dw_max:1.0046e+00 lr:1.0000e-02
2023-04-02 04:47:52,355 			Learning rate: weights:   1.000e-02    
2023-04-02 04:47:52,355 			Last test performance: 96.70%
2023-04-02 04:47:52,355 ----------------
2023-04-02 04:47:54,183   4   =>  52   		Training 486 pattern with 96.25% 	Forward time: 	 1.71 sec
2023-04-02 04:47:54,183 			Loss:    1.065e-01    			Backward time: 	 0.11 sec 
2023-04-02 04:47:54,183 ADAM: Layer 0 -> dw_min:9.9866e-01  dw_max:1.0010e+00 lr:1.0000e-02
2023-04-02 04:47:54,183 ADAM: Layer 1 -> dw_min:9.9453e-01  dw_max:1.0069e+00 lr:1.0000e-02
2023-04-02 04:47:54,183 ADAM: Layer 2 -> dw_min:9.8640e-01  dw_max:1.0129e+00 lr:1.0000e-02
2023-04-02 04:47:54,183 ADAM: Layer 3 -> dw_min:9.9661e-01  dw_max:1.0067e+00 lr:1.0000e-02
2023-04-02 04:47:54,369 			Learning rate: weights:   1.000e-02    
2023-04-02 04:47:54,369 			Last test performance: 96.70%
2023-04-02 04:47:54,369 ----------------
2023-04-02 04:47:56,202   4   =>  53   		Training 486 pattern with 95.21% 	Forward time: 	 1.72 sec
2023-04-02 04:47:56,202 			Loss:    1.458e-01    			Backward time: 	 0.11 sec 
2023-04-02 04:47:56,203 ADAM: Layer 0 -> dw_min:9.9832e-01  dw_max:1.0014e+00 lr:1.0000e-02
2023-04-02 04:47:56,203 ADAM: Layer 1 -> dw_min:9.9498e-01  dw_max:1.0061e+00 lr:1.0000e-02
2023-04-02 04:47:56,203 ADAM: Layer 2 -> dw_min:9.8488e-01  dw_max:1.0116e+00 lr:1.0000e-02
2023-04-02 04:47:56,203 ADAM: Layer 3 -> dw_min:9.9611e-01  dw_max:1.0062e+00 lr:1.0000e-02
2023-04-02 04:47:56,244 			Learning rate: weights:   1.000e-02    
2023-04-02 04:47:56,244 			Last test performance: 96.70%
2023-04-02 04:47:56,244 ----------------
2023-04-02 04:47:58,099   4   =>  54   		Training 486 pattern with 93.33% 	Forward time: 	 1.74 sec
2023-04-02 04:47:58,099 			Loss:    1.729e-01    			Backward time: 	 0.11 sec 
2023-04-02 04:47:58,099 ADAM: Layer 0 -> dw_min:9.9797e-01  dw_max:1.0018e+00 lr:1.0000e-02
2023-04-02 04:47:58,099 ADAM: Layer 1 -> dw_min:9.9542e-01  dw_max:1.0052e+00 lr:1.0000e-02
2023-04-02 04:47:58,100 ADAM: Layer 2 -> dw_min:9.8478e-01  dw_max:1.0119e+00 lr:1.0000e-02
2023-04-02 04:47:58,100 ADAM: Layer 3 -> dw_min:9.9488e-01  dw_max:1.0056e+00 lr:1.0000e-02
2023-04-02 04:47:58,139 			Learning rate: weights:   1.000e-02    
2023-04-02 04:47:58,139 			Last test performance: 96.70%
2023-04-02 04:47:58,139 ----------------
2023-04-02 04:47:59,963   4   =>  55   		Training 486 pattern with 95.21% 	Forward time: 	 1.71 sec
2023-04-02 04:47:59,964 			Loss:    1.547e-01    			Backward time: 	 0.11 sec 
2023-04-02 04:47:59,964 ADAM: Layer 0 -> dw_min:9.9869e-01  dw_max:1.0016e+00 lr:1.0000e-02
2023-04-02 04:47:59,964 ADAM: Layer 1 -> dw_min:9.9465e-01  dw_max:1.0055e+00 lr:1.0000e-02
2023-04-02 04:47:59,964 ADAM: Layer 2 -> dw_min:9.8633e-01  dw_max:1.0105e+00 lr:1.0000e-02
2023-04-02 04:47:59,964 ADAM: Layer 3 -> dw_min:9.9640e-01  dw_max:1.0050e+00 lr:1.0000e-02
2023-04-02 04:47:59,980 			Learning rate: weights:   1.000e-02    
2023-04-02 04:47:59,980 			Last test performance: 96.70%
2023-04-02 04:47:59,980 ----------------
2023-04-02 04:48:01,837   4   =>  56   		Training 486 pattern with 96.88% 	Forward time: 	 1.74 sec
2023-04-02 04:48:01,837 			Loss:    9.744e-02    			Backward time: 	 0.11 sec 
2023-04-02 04:48:01,837 ADAM: Layer 0 -> dw_min:9.9891e-01  dw_max:1.0014e+00 lr:1.0000e-02
2023-04-02 04:48:01,838 ADAM: Layer 1 -> dw_min:9.9344e-01  dw_max:1.0051e+00 lr:1.0000e-02
2023-04-02 04:48:01,838 ADAM: Layer 2 -> dw_min:9.8776e-01  dw_max:1.0103e+00 lr:1.0000e-02
2023-04-02 04:48:01,838 ADAM: Layer 3 -> dw_min:9.9682e-01  dw_max:1.0053e+00 lr:1.0000e-02
2023-04-02 04:48:01,853 			Learning rate: weights:   1.000e-02    
2023-04-02 04:48:01,853 			Last test performance: 96.70%
2023-04-02 04:48:01,853 ----------------
2023-04-02 04:48:03,659   4   =>  57   		Training 486 pattern with 95.00% 	Forward time: 	 1.69 sec
2023-04-02 04:48:03,659 			Loss:    1.333e-01    			Backward time: 	 0.11 sec 
2023-04-02 04:48:03,659 ADAM: Layer 0 -> dw_min:9.9873e-01  dw_max:1.0019e+00 lr:1.0000e-02
2023-04-02 04:48:03,659 ADAM: Layer 1 -> dw_min:9.9347e-01  dw_max:1.0059e+00 lr:1.0000e-02
2023-04-02 04:48:03,659 ADAM: Layer 2 -> dw_min:9.8866e-01  dw_max:1.0101e+00 lr:1.0000e-02
2023-04-02 04:48:03,659 ADAM: Layer 3 -> dw_min:9.9633e-01  dw_max:1.0050e+00 lr:1.0000e-02
2023-04-02 04:48:03,675 			Learning rate: weights:   1.000e-02    
2023-04-02 04:48:03,675 			Last test performance: 96.70%
2023-04-02 04:48:03,675 ----------------
2023-04-02 04:48:05,493   4   =>  58   		Training 486 pattern with 95.00% 	Forward time: 	 1.70 sec
2023-04-02 04:48:05,493 			Loss:    1.384e-01    			Backward time: 	 0.11 sec 
2023-04-02 04:48:05,493 ADAM: Layer 0 -> dw_min:9.9882e-01  dw_max:1.0017e+00 lr:1.0000e-02
2023-04-02 04:48:05,493 ADAM: Layer 1 -> dw_min:9.9241e-01  dw_max:1.0067e+00 lr:1.0000e-02
2023-04-02 04:48:05,493 ADAM: Layer 2 -> dw_min:9.8978e-01  dw_max:1.0092e+00 lr:1.0000e-02
2023-04-02 04:48:05,493 ADAM: Layer 3 -> dw_min:9.9635e-01  dw_max:1.0059e+00 lr:1.0000e-02
2023-04-02 04:48:05,512 			Learning rate: weights:   1.000e-02    
2023-04-02 04:48:05,512 			Last test performance: 96.70%
2023-04-02 04:48:05,512 ----------------
2023-04-02 04:48:07,384   4   =>  59   		Training 486 pattern with 93.75% 	Forward time: 	 1.76 sec
2023-04-02 04:48:07,384 			Loss:    1.720e-01    			Backward time: 	 0.11 sec 
2023-04-02 04:48:07,384 ADAM: Layer 0 -> dw_min:9.9881e-01  dw_max:1.0016e+00 lr:1.0000e-02
2023-04-02 04:48:07,384 ADAM: Layer 1 -> dw_min:9.9229e-01  dw_max:1.0052e+00 lr:1.0000e-02
2023-04-02 04:48:07,384 ADAM: Layer 2 -> dw_min:9.8929e-01  dw_max:1.0100e+00 lr:1.0000e-02
2023-04-02 04:48:07,384 ADAM: Layer 3 -> dw_min:9.9532e-01  dw_max:1.0044e+00 lr:1.0000e-02
2023-04-02 04:48:07,430 			Learning rate: weights:   1.000e-02    
2023-04-02 04:48:07,430 			Last test performance: 96.70%
2023-04-02 04:48:07,430 ----------------
2023-04-02 04:48:09,260   4   =>  60   		Training 486 pattern with 96.04% 	Forward time: 	 1.72 sec
2023-04-02 04:48:09,261 			Loss:    1.129e-01    			Backward time: 	 0.11 sec 
2023-04-02 04:48:09,261 ADAM: Layer 0 -> dw_min:9.9869e-01  dw_max:1.0013e+00 lr:1.0000e-02
2023-04-02 04:48:09,261 ADAM: Layer 1 -> dw_min:9.9113e-01  dw_max:1.0060e+00 lr:1.0000e-02
2023-04-02 04:48:09,261 ADAM: Layer 2 -> dw_min:9.9030e-01  dw_max:1.0100e+00 lr:1.0000e-02
2023-04-02 04:48:09,261 ADAM: Layer 3 -> dw_min:9.9570e-01  dw_max:1.0041e+00 lr:1.0000e-02
2023-04-02 04:48:09,276 			Learning rate: weights:   1.000e-02    
2023-04-02 04:48:09,276 			Last test performance: 96.70%
2023-04-02 04:48:09,276 ----------------
2023-04-02 04:48:11,109   4   =>  61   		Training 486 pattern with 95.21% 	Forward time: 	 1.72 sec
2023-04-02 04:48:11,109 			Loss:    1.205e-01    			Backward time: 	 0.11 sec 
2023-04-02 04:48:11,109 ADAM: Layer 0 -> dw_min:9.9887e-01  dw_max:1.0008e+00 lr:1.0000e-02
2023-04-02 04:48:11,109 ADAM: Layer 1 -> dw_min:9.9127e-01  dw_max:1.0073e+00 lr:1.0000e-02
2023-04-02 04:48:11,109 ADAM: Layer 2 -> dw_min:9.8788e-01  dw_max:1.0104e+00 lr:1.0000e-02
2023-04-02 04:48:11,109 ADAM: Layer 3 -> dw_min:9.9612e-01  dw_max:1.0051e+00 lr:1.0000e-02
2023-04-02 04:48:11,244 			Learning rate: weights:   1.000e-02    
2023-04-02 04:48:11,244 			Last test performance: 96.70%
2023-04-02 04:48:11,244 ----------------
2023-04-02 04:48:13,079   4   =>  62   		Training 486 pattern with 94.58% 	Forward time: 	 1.72 sec
2023-04-02 04:48:13,079 			Loss:    1.332e-01    			Backward time: 	 0.11 sec 
2023-04-02 04:48:13,080 ADAM: Layer 0 -> dw_min:9.9850e-01  dw_max:1.0011e+00 lr:1.0000e-02
2023-04-02 04:48:13,080 ADAM: Layer 1 -> dw_min:9.9242e-01  dw_max:1.0070e+00 lr:1.0000e-02
2023-04-02 04:48:13,080 ADAM: Layer 2 -> dw_min:9.8916e-01  dw_max:1.0094e+00 lr:1.0000e-02
2023-04-02 04:48:13,080 ADAM: Layer 3 -> dw_min:9.9647e-01  dw_max:1.0047e+00 lr:1.0000e-02
2023-04-02 04:48:13,148 			Learning rate: weights:   1.000e-02    
2023-04-02 04:48:13,148 			Last test performance: 96.70%
2023-04-02 04:48:13,148 ----------------
2023-04-02 04:48:14,991   4   =>  63   		Training 486 pattern with 93.75% 	Forward time: 	 1.73 sec
2023-04-02 04:48:14,991 			Loss:    1.522e-01    			Backward time: 	 0.11 sec 
2023-04-02 04:48:14,992 ADAM: Layer 0 -> dw_min:9.9888e-01  dw_max:1.0007e+00 lr:1.0000e-02
2023-04-02 04:48:14,992 ADAM: Layer 1 -> dw_min:9.9257e-01  dw_max:1.0085e+00 lr:1.0000e-02
2023-04-02 04:48:14,992 ADAM: Layer 2 -> dw_min:9.8840e-01  dw_max:1.0097e+00 lr:1.0000e-02
2023-04-02 04:48:14,992 ADAM: Layer 3 -> dw_min:9.9673e-01  dw_max:1.0052e+00 lr:1.0000e-02
2023-04-02 04:48:15,007 			Learning rate: weights:   1.000e-02    
2023-04-02 04:48:15,007 			Last test performance: 96.70%
2023-04-02 04:48:15,007 ----------------
2023-04-02 04:48:16,823   4   =>  64   		Training 486 pattern with 96.88% 	Forward time: 	 1.70 sec
2023-04-02 04:48:16,823 			Loss:    8.870e-02    			Backward time: 	 0.11 sec 
2023-04-02 04:48:16,823 ADAM: Layer 0 -> dw_min:9.9883e-01  dw_max:1.0010e+00 lr:1.0000e-02
2023-04-02 04:48:16,823 ADAM: Layer 1 -> dw_min:9.9310e-01  dw_max:1.0088e+00 lr:1.0000e-02
2023-04-02 04:48:16,823 ADAM: Layer 2 -> dw_min:9.8843e-01  dw_max:1.0107e+00 lr:1.0000e-02
2023-04-02 04:48:16,823 ADAM: Layer 3 -> dw_min:9.9624e-01  dw_max:1.0071e+00 lr:1.0000e-02
2023-04-02 04:48:16,839 			Learning rate: weights:   1.000e-02    
2023-04-02 04:48:16,839 			Last test performance: 96.70%
2023-04-02 04:48:16,839 ----------------
2023-04-02 04:48:18,677   4   =>  65   		Training 486 pattern with 95.21% 	Forward time: 	 1.72 sec
2023-04-02 04:48:18,677 			Loss:    1.343e-01    			Backward time: 	 0.11 sec 
2023-04-02 04:48:18,677 ADAM: Layer 0 -> dw_min:9.9870e-01  dw_max:1.0010e+00 lr:1.0000e-02
2023-04-02 04:48:18,677 ADAM: Layer 1 -> dw_min:9.9292e-01  dw_max:1.0087e+00 lr:1.0000e-02
2023-04-02 04:48:18,677 ADAM: Layer 2 -> dw_min:9.8599e-01  dw_max:1.0099e+00 lr:1.0000e-02
2023-04-02 04:48:18,678 ADAM: Layer 3 -> dw_min:9.9619e-01  dw_max:1.0078e+00 lr:1.0000e-02
2023-04-02 04:48:18,693 			Learning rate: weights:   1.000e-02    
2023-04-02 04:48:18,693 			Last test performance: 96.70%
2023-04-02 04:48:18,693 ----------------
2023-04-02 04:48:20,575   4   =>  66   		Training 486 pattern with 95.21% 	Forward time: 	 1.77 sec
2023-04-02 04:48:20,575 			Loss:    1.367e-01    			Backward time: 	 0.11 sec 
2023-04-02 04:48:20,575 ADAM: Layer 0 -> dw_min:9.9876e-01  dw_max:1.0009e+00 lr:1.0000e-02
2023-04-02 04:48:20,575 ADAM: Layer 1 -> dw_min:9.9443e-01  dw_max:1.0106e+00 lr:1.0000e-02
2023-04-02 04:48:20,575 ADAM: Layer 2 -> dw_min:9.8731e-01  dw_max:1.0116e+00 lr:1.0000e-02
2023-04-02 04:48:20,575 ADAM: Layer 3 -> dw_min:9.9645e-01  dw_max:1.0070e+00 lr:1.0000e-02
2023-04-02 04:48:20,591 			Learning rate: weights:   1.000e-02    
2023-04-02 04:48:20,591 			Last test performance: 96.70%
2023-04-02 04:48:20,591 ----------------
2023-04-02 04:48:22,426   4   =>  67   		Training 486 pattern with 95.21% 	Forward time: 	 1.72 sec
2023-04-02 04:48:22,426 			Loss:    1.243e-01    			Backward time: 	 0.11 sec 
2023-04-02 04:48:22,426 ADAM: Layer 0 -> dw_min:9.9892e-01  dw_max:1.0009e+00 lr:1.0000e-02
2023-04-02 04:48:22,426 ADAM: Layer 1 -> dw_min:9.9523e-01  dw_max:1.0095e+00 lr:1.0000e-02
2023-04-02 04:48:22,426 ADAM: Layer 2 -> dw_min:9.8808e-01  dw_max:1.0105e+00 lr:1.0000e-02
2023-04-02 04:48:22,427 ADAM: Layer 3 -> dw_min:9.9674e-01  dw_max:1.0064e+00 lr:1.0000e-02
2023-04-02 04:48:22,442 			Learning rate: weights:   1.000e-02    
2023-04-02 04:48:22,442 			Last test performance: 96.70%
2023-04-02 04:48:22,442 ----------------
2023-04-02 04:48:24,347   4   =>  68   		Training 486 pattern with 95.00% 	Forward time: 	 1.79 sec
2023-04-02 04:48:24,347 			Loss:    1.696e-01    			Backward time: 	 0.11 sec 
2023-04-02 04:48:24,347 ADAM: Layer 0 -> dw_min:9.9884e-01  dw_max:1.0013e+00 lr:1.0000e-02
2023-04-02 04:48:24,347 ADAM: Layer 1 -> dw_min:9.9321e-01  dw_max:1.0120e+00 lr:1.0000e-02
2023-04-02 04:48:24,347 ADAM: Layer 2 -> dw_min:9.8748e-01  dw_max:1.0129e+00 lr:1.0000e-02
2023-04-02 04:48:24,347 ADAM: Layer 3 -> dw_min:9.9696e-01  dw_max:1.0045e+00 lr:1.0000e-02
2023-04-02 04:48:24,363 			Learning rate: weights:   1.000e-02    
2023-04-02 04:48:24,363 			Last test performance: 96.70%
2023-04-02 04:48:24,363 ----------------
2023-04-02 04:48:26,209   4   =>  69   		Training 486 pattern with 96.04% 	Forward time: 	 1.73 sec
2023-04-02 04:48:26,209 			Loss:    1.226e-01    			Backward time: 	 0.11 sec 
2023-04-02 04:48:26,209 ADAM: Layer 0 -> dw_min:9.9872e-01  dw_max:1.0015e+00 lr:1.0000e-02
2023-04-02 04:48:26,209 ADAM: Layer 1 -> dw_min:9.9328e-01  dw_max:1.0123e+00 lr:1.0000e-02
2023-04-02 04:48:26,209 ADAM: Layer 2 -> dw_min:9.8488e-01  dw_max:1.0142e+00 lr:1.0000e-02
2023-04-02 04:48:26,209 ADAM: Layer 3 -> dw_min:9.9540e-01  dw_max:1.0065e+00 lr:1.0000e-02
2023-04-02 04:48:26,224 			Learning rate: weights:   1.000e-02    
2023-04-02 04:48:26,224 			Last test performance: 96.70%
2023-04-02 04:48:26,224 ----------------
2023-04-02 04:48:28,075   4   =>  70   		Training 486 pattern with 95.42% 	Forward time: 	 1.74 sec
2023-04-02 04:48:28,075 			Loss:    1.277e-01    			Backward time: 	 0.11 sec 
2023-04-02 04:48:28,076 ADAM: Layer 0 -> dw_min:9.9839e-01  dw_max:1.0014e+00 lr:1.0000e-02
2023-04-02 04:48:28,076 ADAM: Layer 1 -> dw_min:9.9221e-01  dw_max:1.0149e+00 lr:1.0000e-02
2023-04-02 04:48:28,076 ADAM: Layer 2 -> dw_min:9.8483e-01  dw_max:1.0163e+00 lr:1.0000e-02
2023-04-02 04:48:28,076 ADAM: Layer 3 -> dw_min:9.9550e-01  dw_max:1.0058e+00 lr:1.0000e-02
2023-04-02 04:48:28,096 			Learning rate: weights:   1.000e-02    
2023-04-02 04:48:28,096 			Last test performance: 96.70%
2023-04-02 04:48:28,096 ----------------
2023-04-02 04:48:29,926   4   =>  71   		Training 486 pattern with 96.88% 	Forward time: 	 1.72 sec
2023-04-02 04:48:29,926 			Loss:    9.130e-02    			Backward time: 	 0.11 sec 
2023-04-02 04:48:29,926 ADAM: Layer 0 -> dw_min:9.9820e-01  dw_max:1.0016e+00 lr:1.0000e-02
2023-04-02 04:48:29,926 ADAM: Layer 1 -> dw_min:9.9171e-01  dw_max:1.0157e+00 lr:1.0000e-02
2023-04-02 04:48:29,926 ADAM: Layer 2 -> dw_min:9.8463e-01  dw_max:1.0166e+00 lr:1.0000e-02
2023-04-02 04:48:29,926 ADAM: Layer 3 -> dw_min:9.9595e-01  dw_max:1.0052e+00 lr:1.0000e-02
2023-04-02 04:48:29,941 			Learning rate: weights:   1.000e-02    
2023-04-02 04:48:29,941 			Last test performance: 96.70%
2023-04-02 04:48:29,941 ----------------
2023-04-02 04:48:31,849   4   =>  72   		Training 486 pattern with 94.17% 	Forward time: 	 1.79 sec
2023-04-02 04:48:31,849 			Loss:    1.361e-01    			Backward time: 	 0.11 sec 
2023-04-02 04:48:31,849 ADAM: Layer 0 -> dw_min:9.9839e-01  dw_max:1.0014e+00 lr:1.0000e-02
2023-04-02 04:48:31,849 ADAM: Layer 1 -> dw_min:9.8817e-01  dw_max:1.0121e+00 lr:1.0000e-02
2023-04-02 04:48:31,849 ADAM: Layer 2 -> dw_min:9.8678e-01  dw_max:1.0165e+00 lr:1.0000e-02
2023-04-02 04:48:31,849 ADAM: Layer 3 -> dw_min:9.9540e-01  dw_max:1.0081e+00 lr:1.0000e-02
2023-04-02 04:48:31,864 			Learning rate: weights:   1.000e-02    
2023-04-02 04:48:31,864 			Last test performance: 96.70%
2023-04-02 04:48:31,864 ----------------
2023-04-02 04:48:33,713   4   =>  73   		Training 486 pattern with 96.67% 	Forward time: 	 1.74 sec
2023-04-02 04:48:33,713 			Loss:    8.433e-02    			Backward time: 	 0.11 sec 
2023-04-02 04:48:33,713 ADAM: Layer 0 -> dw_min:9.9810e-01  dw_max:1.0015e+00 lr:1.0000e-02
2023-04-02 04:48:33,713 ADAM: Layer 1 -> dw_min:9.8842e-01  dw_max:1.0129e+00 lr:1.0000e-02
2023-04-02 04:48:33,713 ADAM: Layer 2 -> dw_min:9.8426e-01  dw_max:1.0156e+00 lr:1.0000e-02
2023-04-02 04:48:33,713 ADAM: Layer 3 -> dw_min:9.9584e-01  dw_max:1.0072e+00 lr:1.0000e-02
2023-04-02 04:48:33,825 			Learning rate: weights:   1.000e-02    
2023-04-02 04:48:33,826 			Last test performance: 96.70%
2023-04-02 04:48:33,826 ----------------
2023-04-02 04:48:35,656   4   =>  74   		Training 486 pattern with 93.96% 	Forward time: 	 1.72 sec
2023-04-02 04:48:35,656 			Loss:    1.638e-01    			Backward time: 	 0.11 sec 
2023-04-02 04:48:35,656 ADAM: Layer 0 -> dw_min:9.9830e-01  dw_max:1.0014e+00 lr:1.0000e-02
2023-04-02 04:48:35,656 ADAM: Layer 1 -> dw_min:9.8648e-01  dw_max:1.0139e+00 lr:1.0000e-02
2023-04-02 04:48:35,656 ADAM: Layer 2 -> dw_min:9.8375e-01  dw_max:1.0173e+00 lr:1.0000e-02
2023-04-02 04:48:35,657 ADAM: Layer 3 -> dw_min:9.9619e-01  dw_max:1.0069e+00 lr:1.0000e-02
2023-04-02 04:48:35,671 			Learning rate: weights:   1.000e-02    
2023-04-02 04:48:35,671 			Last test performance: 96.70%
2023-04-02 04:48:35,671 ----------------
2023-04-02 04:48:37,490   4   =>  75   		Training 486 pattern with 95.83% 	Forward time: 	 1.71 sec
2023-04-02 04:48:37,490 			Loss:    1.226e-01    			Backward time: 	 0.11 sec 
2023-04-02 04:48:37,490 ADAM: Layer 0 -> dw_min:9.9837e-01  dw_max:1.0019e+00 lr:1.0000e-02
2023-04-02 04:48:37,490 ADAM: Layer 1 -> dw_min:9.8723e-01  dw_max:1.0155e+00 lr:1.0000e-02
2023-04-02 04:48:37,490 ADAM: Layer 2 -> dw_min:9.8469e-01  dw_max:1.0160e+00 lr:1.0000e-02
2023-04-02 04:48:37,490 ADAM: Layer 3 -> dw_min:9.9561e-01  dw_max:1.0059e+00 lr:1.0000e-02
2023-04-02 04:48:37,506 			Learning rate: weights:   1.000e-02    
2023-04-02 04:48:37,506 			Last test performance: 96.70%
2023-04-02 04:48:37,506 ----------------
2023-04-02 04:48:39,316   4   =>  76   		Training 486 pattern with 96.25% 	Forward time: 	 1.70 sec
2023-04-02 04:48:39,316 			Loss:    1.103e-01    			Backward time: 	 0.11 sec 
2023-04-02 04:48:39,316 ADAM: Layer 0 -> dw_min:9.9833e-01  dw_max:1.0019e+00 lr:1.0000e-02
2023-04-02 04:48:39,316 ADAM: Layer 1 -> dw_min:9.8652e-01  dw_max:1.0103e+00 lr:1.0000e-02
2023-04-02 04:48:39,316 ADAM: Layer 2 -> dw_min:9.8547e-01  dw_max:1.0148e+00 lr:1.0000e-02
2023-04-02 04:48:39,317 ADAM: Layer 3 -> dw_min:9.9380e-01  dw_max:1.0055e+00 lr:1.0000e-02
2023-04-02 04:48:39,333 			Learning rate: weights:   1.000e-02    
2023-04-02 04:48:39,333 			Last test performance: 96.70%
2023-04-02 04:48:39,333 ----------------
2023-04-02 04:48:41,160   4   =>  77   		Training 486 pattern with 95.21% 	Forward time: 	 1.71 sec
2023-04-02 04:48:41,160 			Loss:    1.417e-01    			Backward time: 	 0.11 sec 
2023-04-02 04:48:41,160 ADAM: Layer 0 -> dw_min:9.9849e-01  dw_max:1.0016e+00 lr:1.0000e-02
2023-04-02 04:48:41,160 ADAM: Layer 1 -> dw_min:9.8576e-01  dw_max:1.0062e+00 lr:1.0000e-02
2023-04-02 04:48:41,160 ADAM: Layer 2 -> dw_min:9.8620e-01  dw_max:1.0141e+00 lr:1.0000e-02
2023-04-02 04:48:41,161 ADAM: Layer 3 -> dw_min:9.9302e-01  dw_max:1.0075e+00 lr:1.0000e-02
2023-04-02 04:48:41,175 			Learning rate: weights:   1.000e-02    
2023-04-02 04:48:41,175 			Last test performance: 96.70%
2023-04-02 04:48:41,175 ----------------
2023-04-02 04:48:43,025   4   =>  78   		Training 486 pattern with 95.42% 	Forward time: 	 1.74 sec
2023-04-02 04:48:43,025 			Loss:    1.158e-01    			Backward time: 	 0.11 sec 
2023-04-02 04:48:43,025 ADAM: Layer 0 -> dw_min:9.9886e-01  dw_max:1.0011e+00 lr:1.0000e-02
2023-04-02 04:48:43,026 ADAM: Layer 1 -> dw_min:9.8417e-01  dw_max:1.0060e+00 lr:1.0000e-02
2023-04-02 04:48:43,026 ADAM: Layer 2 -> dw_min:9.8754e-01  dw_max:1.0155e+00 lr:1.0000e-02
2023-04-02 04:48:43,026 ADAM: Layer 3 -> dw_min:9.9457e-01  dw_max:1.0066e+00 lr:1.0000e-02
2023-04-02 04:48:43,040 			Learning rate: weights:   1.000e-02    
2023-04-02 04:48:43,040 			Last test performance: 96.70%
2023-04-02 04:48:43,040 ----------------
2023-04-02 04:48:44,863   4   =>  79   		Training 486 pattern with 94.38% 	Forward time: 	 1.71 sec
2023-04-02 04:48:44,863 			Loss:    1.748e-01    			Backward time: 	 0.11 sec 
2023-04-02 04:48:44,863 ADAM: Layer 0 -> dw_min:9.9871e-01  dw_max:1.0012e+00 lr:1.0000e-02
2023-04-02 04:48:44,863 ADAM: Layer 1 -> dw_min:9.8640e-01  dw_max:1.0062e+00 lr:1.0000e-02
2023-04-02 04:48:44,863 ADAM: Layer 2 -> dw_min:9.8525e-01  dw_max:1.0143e+00 lr:1.0000e-02
2023-04-02 04:48:44,863 ADAM: Layer 3 -> dw_min:9.9490e-01  dw_max:1.0060e+00 lr:1.0000e-02
2023-04-02 04:48:44,877 			Learning rate: weights:   1.000e-02    
2023-04-02 04:48:44,877 			Last test performance: 96.70%
2023-04-02 04:48:44,878 ----------------
2023-04-02 04:48:46,737   4   =>  80   		Training 486 pattern with 96.04% 	Forward time: 	 1.75 sec
2023-04-02 04:48:46,738 			Loss:    1.204e-01    			Backward time: 	 0.11 sec 
2023-04-02 04:48:46,738 ADAM: Layer 0 -> dw_min:9.9883e-01  dw_max:1.0010e+00 lr:1.0000e-02
2023-04-02 04:48:46,738 ADAM: Layer 1 -> dw_min:9.8827e-01  dw_max:1.0054e+00 lr:1.0000e-02
2023-04-02 04:48:46,738 ADAM: Layer 2 -> dw_min:9.8664e-01  dw_max:1.0128e+00 lr:1.0000e-02
2023-04-02 04:48:46,738 ADAM: Layer 3 -> dw_min:9.9537e-01  dw_max:1.0056e+00 lr:1.0000e-02
2023-04-02 04:48:46,761 			Learning rate: weights:   1.000e-02    
2023-04-02 04:48:46,761 			Last test performance: 96.70%
2023-04-02 04:48:46,761 ----------------
2023-04-02 04:48:48,600   4   =>  81   		Training 486 pattern with 96.88% 	Forward time: 	 1.73 sec
2023-04-02 04:48:48,600 			Loss:    9.022e-02    			Backward time: 	 0.11 sec 
2023-04-02 04:48:48,600 ADAM: Layer 0 -> dw_min:9.9883e-01  dw_max:1.0012e+00 lr:1.0000e-02
2023-04-02 04:48:48,601 ADAM: Layer 1 -> dw_min:9.8969e-01  dw_max:1.0054e+00 lr:1.0000e-02
2023-04-02 04:48:48,601 ADAM: Layer 2 -> dw_min:9.8649e-01  dw_max:1.0115e+00 lr:1.0000e-02
2023-04-02 04:48:48,601 ADAM: Layer 3 -> dw_min:9.9606e-01  dw_max:1.0057e+00 lr:1.0000e-02
2023-04-02 04:48:48,681 			Learning rate: weights:   1.000e-02    
2023-04-02 04:48:48,681 			Last test performance: 96.70%
2023-04-02 04:48:48,681 ----------------
2023-04-02 04:48:50,542   4   =>  82   		Training 486 pattern with 96.04% 	Forward time: 	 1.75 sec
2023-04-02 04:48:50,542 			Loss:    1.171e-01    			Backward time: 	 0.11 sec 
2023-04-02 04:48:50,543 ADAM: Layer 0 -> dw_min:9.9900e-01  dw_max:1.0014e+00 lr:1.0000e-02
2023-04-02 04:48:50,543 ADAM: Layer 1 -> dw_min:9.9081e-01  dw_max:1.0064e+00 lr:1.0000e-02
2023-04-02 04:48:50,543 ADAM: Layer 2 -> dw_min:9.8474e-01  dw_max:1.0109e+00 lr:1.0000e-02
2023-04-02 04:48:50,543 ADAM: Layer 3 -> dw_min:9.9562e-01  dw_max:1.0048e+00 lr:1.0000e-02
2023-04-02 04:48:50,560 			Learning rate: weights:   1.000e-02    
2023-04-02 04:48:50,560 			Last test performance: 96.70%
2023-04-02 04:48:50,560 ----------------
2023-04-02 04:48:52,394   4   =>  83   		Training 486 pattern with 95.42% 	Forward time: 	 1.72 sec
2023-04-02 04:48:52,394 			Loss:    1.445e-01    			Backward time: 	 0.11 sec 
2023-04-02 04:48:52,395 ADAM: Layer 0 -> dw_min:9.9892e-01  dw_max:1.0012e+00 lr:1.0000e-02
2023-04-02 04:48:52,395 ADAM: Layer 1 -> dw_min:9.9123e-01  dw_max:1.0061e+00 lr:1.0000e-02
2023-04-02 04:48:52,395 ADAM: Layer 2 -> dw_min:9.8300e-01  dw_max:1.0117e+00 lr:1.0000e-02
2023-04-02 04:48:52,395 ADAM: Layer 3 -> dw_min:9.9380e-01  dw_max:1.0068e+00 lr:1.0000e-02
2023-04-02 04:48:52,410 			Learning rate: weights:   1.000e-02    
2023-04-02 04:48:52,410 			Last test performance: 96.70%
2023-04-02 04:48:52,410 ----------------
2023-04-02 04:48:54,261   4   =>  84   		Training 486 pattern with 96.67% 	Forward time: 	 1.74 sec
2023-04-02 04:48:54,261 			Loss:    9.683e-02    			Backward time: 	 0.11 sec 
2023-04-02 04:48:54,261 ADAM: Layer 0 -> dw_min:9.9893e-01  dw_max:1.0010e+00 lr:1.0000e-02
2023-04-02 04:48:54,262 ADAM: Layer 1 -> dw_min:9.9225e-01  dw_max:1.0051e+00 lr:1.0000e-02
2023-04-02 04:48:54,262 ADAM: Layer 2 -> dw_min:9.8426e-01  dw_max:1.0112e+00 lr:1.0000e-02
2023-04-02 04:48:54,262 ADAM: Layer 3 -> dw_min:9.9509e-01  dw_max:1.0061e+00 lr:1.0000e-02
2023-04-02 04:48:54,359 			Learning rate: weights:   1.000e-02    
2023-04-02 04:48:54,359 			Last test performance: 96.70%
2023-04-02 04:48:54,359 ----------------
2023-04-02 04:48:56,174   4   =>  85   		Training 486 pattern with 96.67% 	Forward time: 	 1.70 sec
2023-04-02 04:48:56,174 			Loss:    1.102e-01    			Backward time: 	 0.11 sec 
2023-04-02 04:48:56,174 ADAM: Layer 0 -> dw_min:9.9912e-01  dw_max:1.0012e+00 lr:1.0000e-02
2023-04-02 04:48:56,174 ADAM: Layer 1 -> dw_min:9.9300e-01  dw_max:1.0049e+00 lr:1.0000e-02
2023-04-02 04:48:56,174 ADAM: Layer 2 -> dw_min:9.8640e-01  dw_max:1.0101e+00 lr:1.0000e-02
2023-04-02 04:48:56,175 ADAM: Layer 3 -> dw_min:9.9611e-01  dw_max:1.0055e+00 lr:1.0000e-02
2023-04-02 04:48:56,190 			Learning rate: weights:   1.000e-02    
2023-04-02 04:48:56,190 			Last test performance: 96.70%
2023-04-02 04:48:56,190 ----------------
2023-04-02 04:48:58,004   4   =>  86   		Training 486 pattern with 95.42% 	Forward time: 	 1.70 sec
2023-04-02 04:48:58,005 			Loss:    1.348e-01    			Backward time: 	 0.11 sec 
2023-04-02 04:48:58,005 ADAM: Layer 0 -> dw_min:9.9885e-01  dw_max:1.0010e+00 lr:1.0000e-02
2023-04-02 04:48:58,005 ADAM: Layer 1 -> dw_min:9.9356e-01  dw_max:1.0056e+00 lr:1.0000e-02
2023-04-02 04:48:58,005 ADAM: Layer 2 -> dw_min:9.8792e-01  dw_max:1.0105e+00 lr:1.0000e-02
2023-04-02 04:48:58,005 ADAM: Layer 3 -> dw_min:9.9661e-01  dw_max:1.0047e+00 lr:1.0000e-02
2023-04-02 04:48:58,061 			Learning rate: weights:   1.000e-02    
2023-04-02 04:48:58,061 			Last test performance: 96.70%
2023-04-02 04:48:58,061 ----------------
2023-04-02 04:48:59,890   4   =>  87   		Training 486 pattern with 93.96% 	Forward time: 	 1.72 sec
2023-04-02 04:48:59,890 			Loss:    1.794e-01    			Backward time: 	 0.11 sec 
2023-04-02 04:48:59,890 ADAM: Layer 0 -> dw_min:9.9892e-01  dw_max:1.0011e+00 lr:1.0000e-02
2023-04-02 04:48:59,890 ADAM: Layer 1 -> dw_min:9.9123e-01  dw_max:1.0057e+00 lr:1.0000e-02
2023-04-02 04:48:59,890 ADAM: Layer 2 -> dw_min:9.8920e-01  dw_max:1.0119e+00 lr:1.0000e-02
2023-04-02 04:48:59,891 ADAM: Layer 3 -> dw_min:9.9662e-01  dw_max:1.0052e+00 lr:1.0000e-02
2023-04-02 04:48:59,907 			Learning rate: weights:   1.000e-02    
2023-04-02 04:48:59,907 			Last test performance: 96.70%
2023-04-02 04:48:59,907 ----------------
2023-04-02 04:49:01,827   4   =>  88   		Training 486 pattern with 95.62% 	Forward time: 	 1.81 sec
2023-04-02 04:49:01,827 			Loss:    1.316e-01    			Backward time: 	 0.11 sec 
2023-04-02 04:49:01,827 ADAM: Layer 0 -> dw_min:9.9891e-01  dw_max:1.0011e+00 lr:1.0000e-02
2023-04-02 04:49:01,827 ADAM: Layer 1 -> dw_min:9.9213e-01  dw_max:1.0058e+00 lr:1.0000e-02
2023-04-02 04:49:01,827 ADAM: Layer 2 -> dw_min:9.8982e-01  dw_max:1.0113e+00 lr:1.0000e-02
2023-04-02 04:49:01,827 ADAM: Layer 3 -> dw_min:9.9682e-01  dw_max:1.0047e+00 lr:1.0000e-02
2023-04-02 04:49:01,852 			Learning rate: weights:   1.000e-02    
2023-04-02 04:49:01,852 			Last test performance: 96.70%
2023-04-02 04:49:01,852 ----------------
2023-04-02 04:49:03,688   4   =>  89   		Training 486 pattern with 96.25% 	Forward time: 	 1.72 sec
2023-04-02 04:49:03,688 			Loss:    1.005e-01    			Backward time: 	 0.11 sec 
2023-04-02 04:49:03,688 ADAM: Layer 0 -> dw_min:9.9885e-01  dw_max:1.0009e+00 lr:1.0000e-02
2023-04-02 04:49:03,688 ADAM: Layer 1 -> dw_min:9.9287e-01  dw_max:1.0047e+00 lr:1.0000e-02
2023-04-02 04:49:03,689 ADAM: Layer 2 -> dw_min:9.9065e-01  dw_max:1.0109e+00 lr:1.0000e-02
2023-04-02 04:49:03,689 ADAM: Layer 3 -> dw_min:9.9695e-01  dw_max:1.0046e+00 lr:1.0000e-02
2023-04-02 04:49:03,805 			Learning rate: weights:   1.000e-02    
2023-04-02 04:49:03,805 			Last test performance: 96.70%
2023-04-02 04:49:03,805 ----------------
2023-04-02 04:49:05,647   4   =>  90   		Training 486 pattern with 95.62% 	Forward time: 	 1.73 sec
2023-04-02 04:49:05,647 			Loss:    1.139e-01    			Backward time: 	 0.11 sec 
2023-04-02 04:49:05,647 ADAM: Layer 0 -> dw_min:9.9892e-01  dw_max:1.0013e+00 lr:1.0000e-02
2023-04-02 04:49:05,647 ADAM: Layer 1 -> dw_min:9.9359e-01  dw_max:1.0056e+00 lr:1.0000e-02
2023-04-02 04:49:05,647 ADAM: Layer 2 -> dw_min:9.8855e-01  dw_max:1.0126e+00 lr:1.0000e-02
2023-04-02 04:49:05,647 ADAM: Layer 3 -> dw_min:9.9392e-01  dw_max:1.0051e+00 lr:1.0000e-02
2023-04-02 04:49:05,699 			Learning rate: weights:   1.000e-02    
2023-04-02 04:49:05,699 			Last test performance: 96.70%
2023-04-02 04:49:05,699 ----------------
2023-04-02 04:49:07,527   4   =>  91   		Training 486 pattern with 95.83% 	Forward time: 	 1.71 sec
2023-04-02 04:49:07,527 			Loss:    1.178e-01    			Backward time: 	 0.11 sec 
2023-04-02 04:49:07,527 ADAM: Layer 0 -> dw_min:9.9918e-01  dw_max:1.0012e+00 lr:1.0000e-02
2023-04-02 04:49:07,527 ADAM: Layer 1 -> dw_min:9.9338e-01  dw_max:1.0055e+00 lr:1.0000e-02
2023-04-02 04:49:07,527 ADAM: Layer 2 -> dw_min:9.8950e-01  dw_max:1.0142e+00 lr:1.0000e-02
2023-04-02 04:49:07,527 ADAM: Layer 3 -> dw_min:9.9197e-01  dw_max:1.0061e+00 lr:1.0000e-02
2023-04-02 04:49:07,607 			Learning rate: weights:   1.000e-02    
2023-04-02 04:49:07,608 			Last test performance: 96.70%
2023-04-02 04:49:07,608 ----------------
2023-04-02 04:49:09,435   4   =>  92   		Training 486 pattern with 95.21% 	Forward time: 	 1.71 sec
2023-04-02 04:49:09,435 			Loss:    1.108e-01    			Backward time: 	 0.11 sec 
2023-04-02 04:49:09,435 ADAM: Layer 0 -> dw_min:9.9903e-01  dw_max:1.0016e+00 lr:1.0000e-02
2023-04-02 04:49:09,435 ADAM: Layer 1 -> dw_min:9.9376e-01  dw_max:1.0057e+00 lr:1.0000e-02
2023-04-02 04:49:09,435 ADAM: Layer 2 -> dw_min:9.9027e-01  dw_max:1.0141e+00 lr:1.0000e-02
2023-04-02 04:49:09,435 ADAM: Layer 3 -> dw_min:9.9202e-01  dw_max:1.0066e+00 lr:1.0000e-02
2023-04-02 04:49:09,450 			Learning rate: weights:   1.000e-02    
2023-04-02 04:49:09,450 			Last test performance: 96.70%
2023-04-02 04:49:09,450 ----------------
2023-04-02 04:49:11,309   4   =>  93   		Training 486 pattern with 96.67% 	Forward time: 	 1.74 sec
2023-04-02 04:49:11,309 			Loss:    1.107e-01    			Backward time: 	 0.11 sec 
2023-04-02 04:49:11,309 ADAM: Layer 0 -> dw_min:9.9853e-01  dw_max:1.0013e+00 lr:1.0000e-02
2023-04-02 04:49:11,309 ADAM: Layer 1 -> dw_min:9.9391e-01  dw_max:1.0055e+00 lr:1.0000e-02
2023-04-02 04:49:11,310 ADAM: Layer 2 -> dw_min:9.9081e-01  dw_max:1.0165e+00 lr:1.0000e-02
2023-04-02 04:49:11,310 ADAM: Layer 3 -> dw_min:9.9351e-01  dw_max:1.0105e+00 lr:1.0000e-02
2023-04-02 04:49:11,324 			Learning rate: weights:   1.000e-02    
2023-04-02 04:49:11,324 			Last test performance: 96.70%
2023-04-02 04:49:11,324 ----------------
2023-04-02 04:49:13,153   4   =>  94   		Training 486 pattern with 95.62% 	Forward time: 	 1.72 sec
2023-04-02 04:49:13,153 			Loss:    1.072e-01    			Backward time: 	 0.11 sec 
2023-04-02 04:49:13,153 ADAM: Layer 0 -> dw_min:9.9859e-01  dw_max:1.0014e+00 lr:1.0000e-02
2023-04-02 04:49:13,153 ADAM: Layer 1 -> dw_min:9.9426e-01  dw_max:1.0059e+00 lr:1.0000e-02
2023-04-02 04:49:13,153 ADAM: Layer 2 -> dw_min:9.8887e-01  dw_max:1.0180e+00 lr:1.0000e-02
2023-04-02 04:49:13,153 ADAM: Layer 3 -> dw_min:9.9011e-01  dw_max:1.0123e+00 lr:1.0000e-02
2023-04-02 04:49:13,169 			Learning rate: weights:   1.000e-02    
2023-04-02 04:49:13,169 			Last test performance: 96.70%
2023-04-02 04:49:13,169 ----------------
2023-04-02 04:49:15,017   4   =>  95   		Training 486 pattern with 95.42% 	Forward time: 	 1.74 sec
2023-04-02 04:49:15,017 			Loss:    1.429e-01    			Backward time: 	 0.11 sec 
2023-04-02 04:49:15,017 ADAM: Layer 0 -> dw_min:9.9900e-01  dw_max:1.0008e+00 lr:1.0000e-02
2023-04-02 04:49:15,017 ADAM: Layer 1 -> dw_min:9.9449e-01  dw_max:1.0048e+00 lr:1.0000e-02
2023-04-02 04:49:15,018 ADAM: Layer 2 -> dw_min:9.8804e-01  dw_max:1.0170e+00 lr:1.0000e-02
2023-04-02 04:49:15,018 ADAM: Layer 3 -> dw_min:9.9001e-01  dw_max:1.0087e+00 lr:1.0000e-02
2023-04-02 04:49:15,032 			Learning rate: weights:   1.000e-02    
2023-04-02 04:49:15,032 			Last test performance: 96.70%
2023-04-02 04:49:15,032 ----------------
2023-04-02 04:49:16,861   4   =>  96   		Training 486 pattern with 95.62% 	Forward time: 	 1.72 sec
2023-04-02 04:49:16,861 			Loss:    1.380e-01    			Backward time: 	 0.11 sec 
2023-04-02 04:49:16,861 ADAM: Layer 0 -> dw_min:9.9853e-01  dw_max:1.0013e+00 lr:1.0000e-02
2023-04-02 04:49:16,862 ADAM: Layer 1 -> dw_min:9.9450e-01  dw_max:1.0058e+00 lr:1.0000e-02
2023-04-02 04:49:16,862 ADAM: Layer 2 -> dw_min:9.8743e-01  dw_max:1.0153e+00 lr:1.0000e-02
2023-04-02 04:49:16,862 ADAM: Layer 3 -> dw_min:9.9169e-01  dw_max:1.0096e+00 lr:1.0000e-02
2023-04-02 04:49:16,879 			Learning rate: weights:   1.000e-02    
2023-04-02 04:49:16,879 			Last test performance: 96.70%
2023-04-02 04:49:16,879 ----------------
2023-04-02 04:49:18,718   4   =>  97   		Training 486 pattern with 95.00% 	Forward time: 	 1.73 sec
2023-04-02 04:49:18,718 			Loss:    1.329e-01    			Backward time: 	 0.11 sec 
2023-04-02 04:49:18,719 ADAM: Layer 0 -> dw_min:9.9914e-01  dw_max:1.0013e+00 lr:1.0000e-02
2023-04-02 04:49:18,719 ADAM: Layer 1 -> dw_min:9.9497e-01  dw_max:1.0053e+00 lr:1.0000e-02
2023-04-02 04:49:18,719 ADAM: Layer 2 -> dw_min:9.8553e-01  dw_max:1.0115e+00 lr:1.0000e-02
2023-04-02 04:49:18,719 ADAM: Layer 3 -> dw_min:9.9094e-01  dw_max:1.0086e+00 lr:1.0000e-02
2023-04-02 04:49:18,773 			Learning rate: weights:   1.000e-02    
2023-04-02 04:49:18,774 			Last test performance: 96.70%
2023-04-02 04:49:18,774 ----------------
2023-04-02 04:49:20,646   4   =>  98   		Training 486 pattern with 96.25% 	Forward time: 	 1.76 sec
2023-04-02 04:49:20,647 			Loss:    1.032e-01    			Backward time: 	 0.11 sec 
2023-04-02 04:49:20,647 ADAM: Layer 0 -> dw_min:9.9897e-01  dw_max:1.0013e+00 lr:1.0000e-02
2023-04-02 04:49:20,647 ADAM: Layer 1 -> dw_min:9.9471e-01  dw_max:1.0054e+00 lr:1.0000e-02
2023-04-02 04:49:20,647 ADAM: Layer 2 -> dw_min:9.8403e-01  dw_max:1.0096e+00 lr:1.0000e-02
2023-04-02 04:49:20,647 ADAM: Layer 3 -> dw_min:9.9303e-01  dw_max:1.0091e+00 lr:1.0000e-02
2023-04-02 04:49:20,818 			Learning rate: weights:   1.000e-02    
2023-04-02 04:49:20,818 			Last test performance: 96.70%
2023-04-02 04:49:20,818 ----------------
2023-04-02 04:49:22,662   4   =>  99   		Training 486 pattern with 94.79% 	Forward time: 	 1.73 sec
2023-04-02 04:49:22,662 			Loss:    1.317e-01    			Backward time: 	 0.11 sec 
2023-04-02 04:49:22,662 ADAM: Layer 0 -> dw_min:9.9919e-01  dw_max:1.0011e+00 lr:1.0000e-02
2023-04-02 04:49:22,662 ADAM: Layer 1 -> dw_min:9.9369e-01  dw_max:1.0051e+00 lr:1.0000e-02
2023-04-02 04:49:22,662 ADAM: Layer 2 -> dw_min:9.8241e-01  dw_max:1.0087e+00 lr:1.0000e-02
2023-04-02 04:49:22,662 ADAM: Layer 3 -> dw_min:9.8769e-01  dw_max:1.0128e+00 lr:1.0000e-02
2023-04-02 04:49:22,677 			Learning rate: weights:   1.000e-02    
2023-04-02 04:49:22,677 			Last test performance: 96.70%
2023-04-02 04:49:22,677 ----------------
2023-04-02 04:49:24,493   4   => 100   		Training 486 pattern with 94.38% 	Forward time: 	 1.70 sec
2023-04-02 04:49:24,493 			Loss:    1.415e-01    			Backward time: 	 0.11 sec 
2023-04-02 04:49:24,493 ADAM: Layer 0 -> dw_min:9.9909e-01  dw_max:1.0011e+00 lr:1.0000e-02
2023-04-02 04:49:24,493 ADAM: Layer 1 -> dw_min:9.9353e-01  dw_max:1.0056e+00 lr:1.0000e-02
2023-04-02 04:49:24,493 ADAM: Layer 2 -> dw_min:9.8427e-01  dw_max:1.0089e+00 lr:1.0000e-02
2023-04-02 04:49:24,494 ADAM: Layer 3 -> dw_min:9.8877e-01  dw_max:1.0114e+00 lr:1.0000e-02
2023-04-02 04:49:24,564 			Learning rate: weights:   1.000e-02    
2023-04-02 04:49:24,564 			Last test performance: 96.70%
2023-04-02 04:49:24,564 ----------------
2023-04-02 04:49:26,402   4   => 101   		Training 486 pattern with 95.00% 	Forward time: 	 1.72 sec
2023-04-02 04:49:26,402 			Loss:    1.225e-01    			Backward time: 	 0.11 sec 
2023-04-02 04:49:26,403 ADAM: Layer 0 -> dw_min:9.9930e-01  dw_max:1.0009e+00 lr:1.0000e-02
2023-04-02 04:49:26,403 ADAM: Layer 1 -> dw_min:9.9349e-01  dw_max:1.0046e+00 lr:1.0000e-02
2023-04-02 04:49:26,403 ADAM: Layer 2 -> dw_min:9.8425e-01  dw_max:1.0085e+00 lr:1.0000e-02
2023-04-02 04:49:26,403 ADAM: Layer 3 -> dw_min:9.8997e-01  dw_max:1.0124e+00 lr:1.0000e-02
2023-04-02 04:49:26,503 			Learning rate: weights:   1.000e-02    
2023-04-02 04:49:26,503 			Last test performance: 96.70%
2023-04-02 04:49:26,503 ----------------
2023-04-02 04:49:28,327   4   => 102   		Training 486 pattern with 95.21% 	Forward time: 	 1.71 sec
2023-04-02 04:49:28,327 			Loss:    1.325e-01    			Backward time: 	 0.11 sec 
2023-04-02 04:49:28,327 ADAM: Layer 0 -> dw_min:9.9906e-01  dw_max:1.0011e+00 lr:1.0000e-02
2023-04-02 04:49:28,327 ADAM: Layer 1 -> dw_min:9.9374e-01  dw_max:1.0045e+00 lr:1.0000e-02
2023-04-02 04:49:28,327 ADAM: Layer 2 -> dw_min:9.8295e-01  dw_max:1.0104e+00 lr:1.0000e-02
2023-04-02 04:49:28,327 ADAM: Layer 3 -> dw_min:9.9049e-01  dw_max:1.0117e+00 lr:1.0000e-02
2023-04-02 04:49:28,397 			Learning rate: weights:   1.000e-02    
2023-04-02 04:49:28,397 			Last test performance: 96.70%
2023-04-02 04:49:28,397 ----------------
2023-04-02 04:49:30,209   4   => 103   		Training 486 pattern with 95.83% 	Forward time: 	 1.70 sec
2023-04-02 04:49:30,209 			Loss:    1.371e-01    			Backward time: 	 0.11 sec 
2023-04-02 04:49:30,210 ADAM: Layer 0 -> dw_min:9.9895e-01  dw_max:1.0019e+00 lr:1.0000e-02
2023-04-02 04:49:30,210 ADAM: Layer 1 -> dw_min:9.9251e-01  dw_max:1.0053e+00 lr:1.0000e-02
2023-04-02 04:49:30,210 ADAM: Layer 2 -> dw_min:9.8461e-01  dw_max:1.0103e+00 lr:1.0000e-02
2023-04-02 04:49:30,210 ADAM: Layer 3 -> dw_min:9.9189e-01  dw_max:1.0106e+00 lr:1.0000e-02
2023-04-02 04:49:30,269 			Learning rate: weights:   1.000e-02    
2023-04-02 04:49:30,269 			Last test performance: 96.70%
2023-04-02 04:49:30,269 ----------------
2023-04-02 04:49:32,102   4   => 104   		Training 486 pattern with 97.92% 	Forward time: 	 1.72 sec
2023-04-02 04:49:32,102 			Loss:    5.989e-02    			Backward time: 	 0.11 sec 
2023-04-02 04:49:32,102 ADAM: Layer 0 -> dw_min:9.9896e-01  dw_max:1.0012e+00 lr:1.0000e-02
2023-04-02 04:49:32,102 ADAM: Layer 1 -> dw_min:9.9254e-01  dw_max:1.0076e+00 lr:1.0000e-02
2023-04-02 04:49:32,102 ADAM: Layer 2 -> dw_min:9.8613e-01  dw_max:1.0100e+00 lr:1.0000e-02
2023-04-02 04:49:32,102 ADAM: Layer 3 -> dw_min:9.9275e-01  dw_max:1.0095e+00 lr:1.0000e-02
2023-04-02 04:49:32,118 			Learning rate: weights:   1.000e-02    
2023-04-02 04:49:32,118 			Last test performance: 96.70%
2023-04-02 04:49:32,118 ----------------
2023-04-02 04:49:33,977   4   => 105   		Training 486 pattern with 95.21% 	Forward time: 	 1.75 sec
2023-04-02 04:49:33,977 			Loss:    1.266e-01    			Backward time: 	 0.11 sec 
2023-04-02 04:49:33,977 ADAM: Layer 0 -> dw_min:9.9899e-01  dw_max:1.0013e+00 lr:1.0000e-02
2023-04-02 04:49:33,978 ADAM: Layer 1 -> dw_min:9.9342e-01  dw_max:1.0061e+00 lr:1.0000e-02
2023-04-02 04:49:33,978 ADAM: Layer 2 -> dw_min:9.8727e-01  dw_max:1.0106e+00 lr:1.0000e-02
2023-04-02 04:49:33,978 ADAM: Layer 3 -> dw_min:9.9347e-01  dw_max:1.0087e+00 lr:1.0000e-02
2023-04-02 04:49:34,001 			Learning rate: weights:   1.000e-02    
2023-04-02 04:49:34,001 			Last test performance: 96.70%
2023-04-02 04:49:34,001 ----------------
2023-04-02 04:49:35,849   4   => 106   		Training 486 pattern with 96.46% 	Forward time: 	 1.73 sec
2023-04-02 04:49:35,849 			Loss:    1.096e-01    			Backward time: 	 0.11 sec 
2023-04-02 04:49:35,849 ADAM: Layer 0 -> dw_min:9.9889e-01  dw_max:1.0011e+00 lr:1.0000e-02
2023-04-02 04:49:35,849 ADAM: Layer 1 -> dw_min:9.9399e-01  dw_max:1.0059e+00 lr:1.0000e-02
2023-04-02 04:49:35,850 ADAM: Layer 2 -> dw_min:9.8853e-01  dw_max:1.0093e+00 lr:1.0000e-02
2023-04-02 04:49:35,850 ADAM: Layer 3 -> dw_min:9.9407e-01  dw_max:1.0081e+00 lr:1.0000e-02
2023-04-02 04:49:35,870 			Learning rate: weights:   1.000e-02    
2023-04-02 04:49:35,870 			Last test performance: 96.70%
2023-04-02 04:49:35,870 ----------------
2023-04-02 04:49:37,693   4   => 107   		Training 486 pattern with 96.25% 	Forward time: 	 1.71 sec
2023-04-02 04:49:37,693 			Loss:    9.998e-02    			Backward time: 	 0.11 sec 
2023-04-02 04:49:37,693 ADAM: Layer 0 -> dw_min:9.9914e-01  dw_max:1.0017e+00 lr:1.0000e-02
2023-04-02 04:49:37,693 ADAM: Layer 1 -> dw_min:9.9263e-01  dw_max:1.0053e+00 lr:1.0000e-02
2023-04-02 04:49:37,693 ADAM: Layer 2 -> dw_min:9.8947e-01  dw_max:1.0087e+00 lr:1.0000e-02
2023-04-02 04:49:37,693 ADAM: Layer 3 -> dw_min:9.9466e-01  dw_max:1.0072e+00 lr:1.0000e-02
2023-04-02 04:49:37,723 			Learning rate: weights:   1.000e-02    
2023-04-02 04:49:37,723 			Last test performance: 96.70%
2023-04-02 04:49:37,723 ----------------
2023-04-02 04:49:39,565   4   => 108   		Training 486 pattern with 96.67% 	Forward time: 	 1.73 sec
2023-04-02 04:49:39,565 			Loss:    1.075e-01    			Backward time: 	 0.11 sec 
2023-04-02 04:49:39,565 ADAM: Layer 0 -> dw_min:9.9903e-01  dw_max:1.0015e+00 lr:1.0000e-02
2023-04-02 04:49:39,565 ADAM: Layer 1 -> dw_min:9.9323e-01  dw_max:1.0051e+00 lr:1.0000e-02
2023-04-02 04:49:39,565 ADAM: Layer 2 -> dw_min:9.8940e-01  dw_max:1.0110e+00 lr:1.0000e-02
2023-04-02 04:49:39,565 ADAM: Layer 3 -> dw_min:9.9524e-01  dw_max:1.0065e+00 lr:1.0000e-02
2023-04-02 04:49:39,639 			Learning rate: weights:   1.000e-02    
2023-04-02 04:49:39,639 			Last test performance: 96.70%
2023-04-02 04:49:39,639 ----------------
2023-04-02 04:49:41,510   4   => 109   		Training 486 pattern with 97.08% 	Forward time: 	 1.76 sec
2023-04-02 04:49:41,510 			Loss:    7.743e-02    			Backward time: 	 0.11 sec 
2023-04-02 04:49:41,510 ADAM: Layer 0 -> dw_min:9.9886e-01  dw_max:1.0014e+00 lr:1.0000e-02
2023-04-02 04:49:41,511 ADAM: Layer 1 -> dw_min:9.9239e-01  dw_max:1.0075e+00 lr:1.0000e-02
2023-04-02 04:49:41,511 ADAM: Layer 2 -> dw_min:9.8978e-01  dw_max:1.0101e+00 lr:1.0000e-02
2023-04-02 04:49:41,511 ADAM: Layer 3 -> dw_min:9.9592e-01  dw_max:1.0075e+00 lr:1.0000e-02
2023-04-02 04:49:41,526 			Learning rate: weights:   1.000e-02    
2023-04-02 04:49:41,526 			Last test performance: 96.70%
2023-04-02 04:49:41,526 ----------------
2023-04-02 04:49:43,316   4   => 110   		Training 486 pattern with 96.04% 	Forward time: 	 1.68 sec
2023-04-02 04:49:43,316 			Loss:    1.040e-01    			Backward time: 	 0.11 sec 
2023-04-02 04:49:43,316 ADAM: Layer 0 -> dw_min:9.9899e-01  dw_max:1.0013e+00 lr:1.0000e-02
2023-04-02 04:49:43,317 ADAM: Layer 1 -> dw_min:9.9335e-01  dw_max:1.0068e+00 lr:1.0000e-02
2023-04-02 04:49:43,317 ADAM: Layer 2 -> dw_min:9.9131e-01  dw_max:1.0104e+00 lr:1.0000e-02
2023-04-02 04:49:43,317 ADAM: Layer 3 -> dw_min:9.9591e-01  dw_max:1.0068e+00 lr:1.0000e-02
2023-04-02 04:49:43,333 			Learning rate: weights:   1.000e-02    
2023-04-02 04:49:43,333 			Last test performance: 96.70%
2023-04-02 04:49:43,333 ----------------
2023-04-02 04:49:45,162   4   => 111   		Training 486 pattern with 94.79% 	Forward time: 	 1.72 sec
2023-04-02 04:49:45,162 			Loss:    1.439e-01    			Backward time: 	 0.11 sec 
2023-04-02 04:49:45,162 ADAM: Layer 0 -> dw_min:9.9918e-01  dw_max:1.0015e+00 lr:1.0000e-02
2023-04-02 04:49:45,162 ADAM: Layer 1 -> dw_min:9.9393e-01  dw_max:1.0068e+00 lr:1.0000e-02
2023-04-02 04:49:45,162 ADAM: Layer 2 -> dw_min:9.9209e-01  dw_max:1.0098e+00 lr:1.0000e-02
2023-04-02 04:49:45,163 ADAM: Layer 3 -> dw_min:9.9633e-01  dw_max:1.0065e+00 lr:1.0000e-02
2023-04-02 04:49:45,253 			Learning rate: weights:   1.000e-02    
2023-04-02 04:49:45,253 			Last test performance: 96.70%
2023-04-02 04:49:45,253 ----------------
2023-04-02 04:49:47,053   4   => 112   		Training 486 pattern with 95.62% 	Forward time: 	 1.69 sec
2023-04-02 04:49:47,053 			Loss:    1.338e-01    			Backward time: 	 0.11 sec 
2023-04-02 04:49:47,053 ADAM: Layer 0 -> dw_min:9.9925e-01  dw_max:1.0012e+00 lr:1.0000e-02
2023-04-02 04:49:47,053 ADAM: Layer 1 -> dw_min:9.9448e-01  dw_max:1.0054e+00 lr:1.0000e-02
2023-04-02 04:49:47,053 ADAM: Layer 2 -> dw_min:9.9178e-01  dw_max:1.0092e+00 lr:1.0000e-02
2023-04-02 04:49:47,053 ADAM: Layer 3 -> dw_min:9.9668e-01  dw_max:1.0059e+00 lr:1.0000e-02
2023-04-02 04:49:47,068 			Learning rate: weights:   1.000e-02    
2023-04-02 04:49:47,068 			Last test performance: 96.70%
2023-04-02 04:49:47,068 ----------------
2023-04-02 04:49:48,907   4   => 113   		Training 486 pattern with 96.88% 	Forward time: 	 1.73 sec
2023-04-02 04:49:48,907 			Loss:    8.194e-02    			Backward time: 	 0.11 sec 
2023-04-02 04:49:48,908 ADAM: Layer 0 -> dw_min:9.9903e-01  dw_max:1.0012e+00 lr:1.0000e-02
2023-04-02 04:49:48,908 ADAM: Layer 1 -> dw_min:9.9434e-01  dw_max:1.0049e+00 lr:1.0000e-02
2023-04-02 04:49:48,908 ADAM: Layer 2 -> dw_min:9.9175e-01  dw_max:1.0110e+00 lr:1.0000e-02
2023-04-02 04:49:48,908 ADAM: Layer 3 -> dw_min:9.9701e-01  dw_max:1.0053e+00 lr:1.0000e-02
2023-04-02 04:49:49,003 			Learning rate: weights:   1.000e-02    
2023-04-02 04:49:49,003 			Last test performance: 96.70%
2023-04-02 04:49:49,003 ----------------
2023-04-02 04:49:50,829   4   => 114   		Training 486 pattern with 96.25% 	Forward time: 	 1.71 sec
2023-04-02 04:49:50,829 			Loss:    1.188e-01    			Backward time: 	 0.11 sec 
2023-04-02 04:49:50,830 ADAM: Layer 0 -> dw_min:9.9920e-01  dw_max:1.0010e+00 lr:1.0000e-02
2023-04-02 04:49:50,830 ADAM: Layer 1 -> dw_min:9.9494e-01  dw_max:1.0048e+00 lr:1.0000e-02
2023-04-02 04:49:50,830 ADAM: Layer 2 -> dw_min:9.9067e-01  dw_max:1.0113e+00 lr:1.0000e-02
2023-04-02 04:49:50,830 ADAM: Layer 3 -> dw_min:9.9727e-01  dw_max:1.0047e+00 lr:1.0000e-02
2023-04-02 04:49:50,846 			Learning rate: weights:   1.000e-02    
2023-04-02 04:49:50,846 			Last test performance: 96.70%
2023-04-02 04:49:50,846 ----------------
2023-04-02 04:49:52,687   4   => 115   		Training 486 pattern with 96.25% 	Forward time: 	 1.73 sec
2023-04-02 04:49:52,687 			Loss:    1.302e-01    			Backward time: 	 0.11 sec 
2023-04-02 04:49:52,687 ADAM: Layer 0 -> dw_min:9.9870e-01  dw_max:1.0013e+00 lr:1.0000e-02
2023-04-02 04:49:52,688 ADAM: Layer 1 -> dw_min:9.9390e-01  dw_max:1.0048e+00 lr:1.0000e-02
2023-04-02 04:49:52,688 ADAM: Layer 2 -> dw_min:9.8969e-01  dw_max:1.0134e+00 lr:1.0000e-02
2023-04-02 04:49:52,688 ADAM: Layer 3 -> dw_min:9.9741e-01  dw_max:1.0057e+00 lr:1.0000e-02
2023-04-02 04:49:52,704 			Learning rate: weights:   1.000e-02    
2023-04-02 04:49:52,704 			Last test performance: 96.70%
2023-04-02 04:49:52,704 ----------------
2023-04-02 04:49:54,561   4   => 116   		Training 486 pattern with 96.88% 	Forward time: 	 1.74 sec
2023-04-02 04:49:54,561 			Loss:    7.814e-02    			Backward time: 	 0.11 sec 
2023-04-02 04:49:54,561 ADAM: Layer 0 -> dw_min:9.9859e-01  dw_max:1.0015e+00 lr:1.0000e-02
2023-04-02 04:49:54,561 ADAM: Layer 1 -> dw_min:9.9359e-01  dw_max:1.0052e+00 lr:1.0000e-02
2023-04-02 04:49:54,561 ADAM: Layer 2 -> dw_min:9.9076e-01  dw_max:1.0120e+00 lr:1.0000e-02
2023-04-02 04:49:54,561 ADAM: Layer 3 -> dw_min:9.9710e-01  dw_max:1.0051e+00 lr:1.0000e-02
2023-04-02 04:49:54,577 			Learning rate: weights:   1.000e-02    
2023-04-02 04:49:54,577 			Last test performance: 96.70%
2023-04-02 04:49:54,577 ----------------
2023-04-02 04:49:56,437   4   => 117   		Training 486 pattern with 96.25% 	Forward time: 	 1.75 sec
2023-04-02 04:49:56,437 			Loss:    1.034e-01    			Backward time: 	 0.11 sec 
2023-04-02 04:49:56,438 ADAM: Layer 0 -> dw_min:9.9811e-01  dw_max:1.0016e+00 lr:1.0000e-02
2023-04-02 04:49:56,438 ADAM: Layer 1 -> dw_min:9.9396e-01  dw_max:1.0058e+00 lr:1.0000e-02
2023-04-02 04:49:56,438 ADAM: Layer 2 -> dw_min:9.8917e-01  dw_max:1.0121e+00 lr:1.0000e-02
2023-04-02 04:49:56,438 ADAM: Layer 3 -> dw_min:9.9733e-01  dw_max:1.0048e+00 lr:1.0000e-02
2023-04-02 04:49:56,465 			Learning rate: weights:   1.000e-02    
2023-04-02 04:49:56,465 			Last test performance: 96.70%
2023-04-02 04:49:56,465 ----------------
2023-04-02 04:49:58,309   4   => 118   		Training 486 pattern with 96.04% 	Forward time: 	 1.73 sec
2023-04-02 04:49:58,309 			Loss:    1.238e-01    			Backward time: 	 0.11 sec 
2023-04-02 04:49:58,310 ADAM: Layer 0 -> dw_min:9.9804e-01  dw_max:1.0017e+00 lr:1.0000e-02
2023-04-02 04:49:58,310 ADAM: Layer 1 -> dw_min:9.9296e-01  dw_max:1.0056e+00 lr:1.0000e-02
2023-04-02 04:49:58,310 ADAM: Layer 2 -> dw_min:9.8810e-01  dw_max:1.0112e+00 lr:1.0000e-02
2023-04-02 04:49:58,310 ADAM: Layer 3 -> dw_min:9.9747e-01  dw_max:1.0043e+00 lr:1.0000e-02
2023-04-02 04:49:58,324 			Learning rate: weights:   1.000e-02    
2023-04-02 04:49:58,324 			Last test performance: 96.70%
2023-04-02 04:49:58,324 ----------------
2023-04-02 04:50:00,162   4   => 119   		Training 486 pattern with 96.67% 	Forward time: 	 1.72 sec
2023-04-02 04:50:00,162 			Loss:    1.084e-01    			Backward time: 	 0.11 sec 
2023-04-02 04:50:00,162 ADAM: Layer 0 -> dw_min:9.9772e-01  dw_max:1.0021e+00 lr:1.0000e-02
2023-04-02 04:50:00,162 ADAM: Layer 1 -> dw_min:9.8963e-01  dw_max:1.0096e+00 lr:1.0000e-02
2023-04-02 04:50:00,162 ADAM: Layer 2 -> dw_min:9.8935e-01  dw_max:1.0123e+00 lr:1.0000e-02
2023-04-02 04:50:00,162 ADAM: Layer 3 -> dw_min:9.9728e-01  dw_max:1.0039e+00 lr:1.0000e-02
2023-04-02 04:50:00,178 			Learning rate: weights:   1.000e-02    
2023-04-02 04:50:00,178 			Last test performance: 96.70%
2023-04-02 04:50:00,178 ----------------
2023-04-02 04:50:02,076   4   => 120   		Training 486 pattern with 96.67% 	Forward time: 	 1.78 sec
2023-04-02 04:50:02,076 			Loss:    1.151e-01    			Backward time: 	 0.11 sec 
2023-04-02 04:50:02,077 ADAM: Layer 0 -> dw_min:9.9843e-01  dw_max:1.0021e+00 lr:1.0000e-02
2023-04-02 04:50:02,077 ADAM: Layer 1 -> dw_min:9.9108e-01  dw_max:1.0087e+00 lr:1.0000e-02
2023-04-02 04:50:02,077 ADAM: Layer 2 -> dw_min:9.8865e-01  dw_max:1.0109e+00 lr:1.0000e-02
2023-04-02 04:50:02,077 ADAM: Layer 3 -> dw_min:9.9714e-01  dw_max:1.0051e+00 lr:1.0000e-02
2023-04-02 04:50:02,127 			Learning rate: weights:   1.000e-02    
2023-04-02 04:50:02,127 			Last test performance: 96.70%
2023-04-02 04:50:02,127 ----------------
2023-04-02 04:50:04,026   4   => 121   		Training 486 pattern with 96.88% 	Forward time: 	 1.79 sec
2023-04-02 04:50:04,026 			Loss:    7.966e-02    			Backward time: 	 0.11 sec 
2023-04-02 04:50:04,026 ADAM: Layer 0 -> dw_min:9.9887e-01  dw_max:1.0022e+00 lr:1.0000e-02
2023-04-02 04:50:04,026 ADAM: Layer 1 -> dw_min:9.9206e-01  dw_max:1.0077e+00 lr:1.0000e-02
2023-04-02 04:50:04,026 ADAM: Layer 2 -> dw_min:9.8938e-01  dw_max:1.0103e+00 lr:1.0000e-02
2023-04-02 04:50:04,026 ADAM: Layer 3 -> dw_min:9.9569e-01  dw_max:1.0045e+00 lr:1.0000e-02
2023-04-02 04:50:04,168 			Learning rate: weights:   1.000e-02    
2023-04-02 04:50:04,168 			Last test performance: 96.70%
2023-04-02 04:50:04,168 ----------------
2023-04-02 04:50:06,011   4   => 122   		Training 486 pattern with 97.29% 	Forward time: 	 1.73 sec
2023-04-02 04:50:06,011 			Loss:    1.021e-01    			Backward time: 	 0.11 sec 
2023-04-02 04:50:06,011 ADAM: Layer 0 -> dw_min:9.9889e-01  dw_max:1.0020e+00 lr:1.0000e-02
2023-04-02 04:50:06,011 ADAM: Layer 1 -> dw_min:9.9285e-01  dw_max:1.0069e+00 lr:1.0000e-02
2023-04-02 04:50:06,012 ADAM: Layer 2 -> dw_min:9.8928e-01  dw_max:1.0091e+00 lr:1.0000e-02
2023-04-02 04:50:06,012 ADAM: Layer 3 -> dw_min:9.9616e-01  dw_max:1.0064e+00 lr:1.0000e-02
2023-04-02 04:50:06,027 			Learning rate: weights:   1.000e-02    
2023-04-02 04:50:06,027 			Last test performance: 96.70%
2023-04-02 04:50:06,027 ----------------
2023-04-02 04:50:07,877   4   => 123   		Training 486 pattern with 95.42% 	Forward time: 	 1.74 sec
2023-04-02 04:50:07,878 			Loss:    1.196e-01    			Backward time: 	 0.11 sec 
2023-04-02 04:50:07,878 ADAM: Layer 0 -> dw_min:9.9845e-01  dw_max:1.0019e+00 lr:1.0000e-02
2023-04-02 04:50:07,878 ADAM: Layer 1 -> dw_min:9.9188e-01  dw_max:1.0075e+00 lr:1.0000e-02
2023-04-02 04:50:07,878 ADAM: Layer 2 -> dw_min:9.8875e-01  dw_max:1.0100e+00 lr:1.0000e-02
2023-04-02 04:50:07,878 ADAM: Layer 3 -> dw_min:9.9653e-01  dw_max:1.0061e+00 lr:1.0000e-02
2023-04-02 04:50:07,894 			Learning rate: weights:   1.000e-02    
2023-04-02 04:50:07,894 			Last test performance: 96.70%
2023-04-02 04:50:07,894 ----------------
2023-04-02 04:50:09,726   4   => 124   		Training 486 pattern with 95.00% 	Forward time: 	 1.72 sec
2023-04-02 04:50:09,726 			Loss:    1.402e-01    			Backward time: 	 0.11 sec 
2023-04-02 04:50:09,727 ADAM: Layer 0 -> dw_min:9.9841e-01  dw_max:1.0023e+00 lr:1.0000e-02
2023-04-02 04:50:09,727 ADAM: Layer 1 -> dw_min:9.9223e-01  dw_max:1.0066e+00 lr:1.0000e-02
2023-04-02 04:50:09,727 ADAM: Layer 2 -> dw_min:9.8649e-01  dw_max:1.0112e+00 lr:1.0000e-02
2023-04-02 04:50:09,727 ADAM: Layer 3 -> dw_min:9.9672e-01  dw_max:1.0081e+00 lr:1.0000e-02
2023-04-02 04:50:09,780 
2023-04-02 04:50:09,780 Testing:
2023-04-02 04:50:09,874 		24 of 10000 with 87.50% 	 Time used:  0.09 sec
2023-04-02 04:50:09,959 		48 of 10000 with 91.67% 	 Time used:  0.08 sec
2023-04-02 04:50:10,044 		72 of 10000 with 94.44% 	 Time used:  0.09 sec
2023-04-02 04:50:10,130 		96 of 10000 with 94.79% 	 Time used:  0.09 sec
2023-04-02 04:50:10,212 		120 of 10000 with 95.00% 	 Time used:  0.08 sec
2023-04-02 04:50:10,295 		144 of 10000 with 94.44% 	 Time used:  0.08 sec
2023-04-02 04:50:10,375 		168 of 10000 with 95.24% 	 Time used:  0.08 sec
2023-04-02 04:50:10,456 		192 of 10000 with 95.83% 	 Time used:  0.08 sec
2023-04-02 04:50:10,539 		216 of 10000 with 95.83% 	 Time used:  0.08 sec
2023-04-02 04:50:10,621 		240 of 10000 with 96.25% 	 Time used:  0.08 sec
2023-04-02 04:50:10,703 		264 of 10000 with 96.21% 	 Time used:  0.08 sec
2023-04-02 04:50:10,785 		288 of 10000 with 96.18% 	 Time used:  0.08 sec
2023-04-02 04:50:10,869 		312 of 10000 with 96.15% 	 Time used:  0.08 sec
2023-04-02 04:50:10,954 		336 of 10000 with 95.83% 	 Time used:  0.08 sec
2023-04-02 04:50:11,045 		360 of 10000 with 95.83% 	 Time used:  0.09 sec
2023-04-02 04:50:11,132 		384 of 10000 with 96.09% 	 Time used:  0.09 sec
2023-04-02 04:50:11,215 		408 of 10000 with 96.32% 	 Time used:  0.08 sec
2023-04-02 04:50:11,298 		432 of 10000 with 96.30% 	 Time used:  0.08 sec
2023-04-02 04:50:11,385 		456 of 10000 with 95.83% 	 Time used:  0.09 sec
2023-04-02 04:50:11,471 		480 of 10000 with 96.04% 	 Time used:  0.09 sec
2023-04-02 04:50:11,557 		504 of 10000 with 96.03% 	 Time used:  0.09 sec
2023-04-02 04:50:11,643 		528 of 10000 with 95.83% 	 Time used:  0.09 sec
2023-04-02 04:50:11,727 		552 of 10000 with 95.83% 	 Time used:  0.08 sec
2023-04-02 04:50:11,808 		576 of 10000 with 95.83% 	 Time used:  0.08 sec
2023-04-02 04:50:11,889 		600 of 10000 with 95.83% 	 Time used:  0.08 sec
2023-04-02 04:50:11,970 		624 of 10000 with 95.99% 	 Time used:  0.08 sec
2023-04-02 04:50:12,050 		648 of 10000 with 96.14% 	 Time used:  0.08 sec
2023-04-02 04:50:12,136 		672 of 10000 with 96.28% 	 Time used:  0.09 sec
2023-04-02 04:50:12,221 		696 of 10000 with 96.26% 	 Time used:  0.08 sec
2023-04-02 04:50:12,304 		720 of 10000 with 96.39% 	 Time used:  0.08 sec
2023-04-02 04:50:12,385 		744 of 10000 with 96.51% 	 Time used:  0.08 sec
2023-04-02 04:50:12,474 		768 of 10000 with 96.22% 	 Time used:  0.09 sec
2023-04-02 04:50:12,555 		792 of 10000 with 96.21% 	 Time used:  0.08 sec
2023-04-02 04:50:12,636 		816 of 10000 with 96.20% 	 Time used:  0.08 sec
2023-04-02 04:50:12,721 		840 of 10000 with 96.19% 	 Time used:  0.08 sec
2023-04-02 04:50:12,804 		864 of 10000 with 96.18% 	 Time used:  0.08 sec
2023-04-02 04:50:12,891 		888 of 10000 with 96.17% 	 Time used:  0.09 sec
2023-04-02 04:50:12,978 		912 of 10000 with 96.05% 	 Time used:  0.09 sec
2023-04-02 04:50:13,063 		936 of 10000 with 96.05% 	 Time used:  0.08 sec
2023-04-02 04:50:13,149 		960 of 10000 with 96.15% 	 Time used:  0.09 sec
2023-04-02 04:50:13,232 		984 of 10000 with 96.24% 	 Time used:  0.08 sec
2023-04-02 04:50:13,320 		1008 of 10000 with 96.33% 	 Time used:  0.09 sec
2023-04-02 04:50:13,405 		1032 of 10000 with 96.41% 	 Time used:  0.09 sec
2023-04-02 04:50:13,491 		1056 of 10000 with 96.21% 	 Time used:  0.09 sec
2023-04-02 04:50:13,578 		1080 of 10000 with 96.30% 	 Time used:  0.09 sec
2023-04-02 04:50:13,663 		1104 of 10000 with 96.38% 	 Time used:  0.08 sec
2023-04-02 04:50:13,746 		1128 of 10000 with 96.45% 	 Time used:  0.08 sec
2023-04-02 04:50:13,829 		1152 of 10000 with 96.44% 	 Time used:  0.08 sec
2023-04-02 04:50:13,912 		1176 of 10000 with 96.43% 	 Time used:  0.08 sec
2023-04-02 04:50:14,002 		1200 of 10000 with 96.42% 	 Time used:  0.09 sec
2023-04-02 04:50:14,090 		1224 of 10000 with 96.41% 	 Time used:  0.09 sec
2023-04-02 04:50:14,171 		1248 of 10000 with 96.39% 	 Time used:  0.08 sec
2023-04-02 04:50:14,251 		1272 of 10000 with 96.31% 	 Time used:  0.08 sec
2023-04-02 04:50:14,339 		1296 of 10000 with 96.30% 	 Time used:  0.09 sec
2023-04-02 04:50:14,431 		1320 of 10000 with 96.36% 	 Time used:  0.09 sec
2023-04-02 04:50:14,515 		1344 of 10000 with 96.43% 	 Time used:  0.08 sec
2023-04-02 04:50:14,605 		1368 of 10000 with 96.49% 	 Time used:  0.09 sec
2023-04-02 04:50:14,688 		1392 of 10000 with 96.55% 	 Time used:  0.08 sec
2023-04-02 04:50:14,769 		1416 of 10000 with 96.61% 	 Time used:  0.08 sec
2023-04-02 04:50:14,852 		1440 of 10000 with 96.67% 	 Time used:  0.08 sec
2023-04-02 04:50:14,942 		1464 of 10000 with 96.72% 	 Time used:  0.09 sec
2023-04-02 04:50:15,025 		1488 of 10000 with 96.64% 	 Time used:  0.08 sec
2023-04-02 04:50:15,108 		1512 of 10000 with 96.63% 	 Time used:  0.08 sec
2023-04-02 04:50:15,192 		1536 of 10000 with 96.61% 	 Time used:  0.08 sec
2023-04-02 04:50:15,276 		1560 of 10000 with 96.67% 	 Time used:  0.08 sec
2023-04-02 04:50:15,360 		1584 of 10000 with 96.53% 	 Time used:  0.08 sec
2023-04-02 04:50:15,444 		1608 of 10000 with 96.58% 	 Time used:  0.08 sec
2023-04-02 04:50:15,527 		1632 of 10000 with 96.51% 	 Time used:  0.08 sec
2023-04-02 04:50:15,613 		1656 of 10000 with 96.56% 	 Time used:  0.09 sec
2023-04-02 04:50:15,696 		1680 of 10000 with 96.61% 	 Time used:  0.08 sec
2023-04-02 04:50:15,783 		1704 of 10000 with 96.65% 	 Time used:  0.09 sec
2023-04-02 04:50:15,867 		1728 of 10000 with 96.64% 	 Time used:  0.08 sec
2023-04-02 04:50:15,956 		1752 of 10000 with 96.69% 	 Time used:  0.09 sec
2023-04-02 04:50:16,039 		1776 of 10000 with 96.73% 	 Time used:  0.08 sec
2023-04-02 04:50:16,121 		1800 of 10000 with 96.72% 	 Time used:  0.08 sec
2023-04-02 04:50:16,210 		1824 of 10000 with 96.71% 	 Time used:  0.09 sec
2023-04-02 04:50:16,296 		1848 of 10000 with 96.75% 	 Time used:  0.09 sec
2023-04-02 04:50:16,379 		1872 of 10000 with 96.74% 	 Time used:  0.08 sec
2023-04-02 04:50:16,462 		1896 of 10000 with 96.78% 	 Time used:  0.08 sec
2023-04-02 04:50:16,546 		1920 of 10000 with 96.77% 	 Time used:  0.08 sec
2023-04-02 04:50:16,630 		1944 of 10000 with 96.66% 	 Time used:  0.08 sec
2023-04-02 04:50:16,714 		1968 of 10000 with 96.54% 	 Time used:  0.08 sec
2023-04-02 04:50:16,797 		1992 of 10000 with 96.49% 	 Time used:  0.08 sec
2023-04-02 04:50:16,886 		2016 of 10000 with 96.48% 	 Time used:  0.09 sec
2023-04-02 04:50:16,974 		2040 of 10000 with 96.47% 	 Time used:  0.09 sec
2023-04-02 04:50:17,057 		2064 of 10000 with 96.41% 	 Time used:  0.08 sec
2023-04-02 04:50:17,145 		2088 of 10000 with 96.46% 	 Time used:  0.09 sec
2023-04-02 04:50:17,235 		2112 of 10000 with 96.45% 	 Time used:  0.09 sec
2023-04-02 04:50:17,317 		2136 of 10000 with 96.49% 	 Time used:  0.08 sec
2023-04-02 04:50:17,408 		2160 of 10000 with 96.48% 	 Time used:  0.09 sec
2023-04-02 04:50:17,495 		2184 of 10000 with 96.52% 	 Time used:  0.09 sec
2023-04-02 04:50:17,585 		2208 of 10000 with 96.56% 	 Time used:  0.09 sec
2023-04-02 04:50:17,670 		2232 of 10000 with 96.55% 	 Time used:  0.09 sec
2023-04-02 04:50:17,755 		2256 of 10000 with 96.59% 	 Time used:  0.08 sec
2023-04-02 04:50:17,848 		2280 of 10000 with 96.62% 	 Time used:  0.09 sec
2023-04-02 04:50:17,931 		2304 of 10000 with 96.66% 	 Time used:  0.08 sec
2023-04-02 04:50:18,017 		2328 of 10000 with 96.65% 	 Time used:  0.09 sec
2023-04-02 04:50:18,105 		2352 of 10000 with 96.68% 	 Time used:  0.09 sec
2023-04-02 04:50:18,189 		2376 of 10000 with 96.59% 	 Time used:  0.08 sec
2023-04-02 04:50:18,271 		2400 of 10000 with 96.54% 	 Time used:  0.08 sec
2023-04-02 04:50:18,354 		2424 of 10000 with 96.49% 	 Time used:  0.08 sec
2023-04-02 04:50:18,436 		2448 of 10000 with 96.49% 	 Time used:  0.08 sec
2023-04-02 04:50:18,521 		2472 of 10000 with 96.52% 	 Time used:  0.08 sec
2023-04-02 04:50:18,603 		2496 of 10000 with 96.47% 	 Time used:  0.08 sec
2023-04-02 04:50:18,685 		2520 of 10000 with 96.51% 	 Time used:  0.08 sec
2023-04-02 04:50:18,768 		2544 of 10000 with 96.54% 	 Time used:  0.08 sec
2023-04-02 04:50:18,850 		2568 of 10000 with 96.46% 	 Time used:  0.08 sec
2023-04-02 04:50:18,932 		2592 of 10000 with 96.45% 	 Time used:  0.08 sec
2023-04-02 04:50:19,015 		2616 of 10000 with 96.48% 	 Time used:  0.08 sec
2023-04-02 04:50:19,097 		2640 of 10000 with 96.52% 	 Time used:  0.08 sec
2023-04-02 04:50:19,189 		2664 of 10000 with 96.55% 	 Time used:  0.09 sec
2023-04-02 04:50:19,273 		2688 of 10000 with 96.50% 	 Time used:  0.08 sec
2023-04-02 04:50:19,360 		2712 of 10000 with 96.53% 	 Time used:  0.09 sec
2023-04-02 04:50:19,451 		2736 of 10000 with 96.56% 	 Time used:  0.09 sec
2023-04-02 04:50:19,539 		2760 of 10000 with 96.59% 	 Time used:  0.09 sec
2023-04-02 04:50:19,621 		2784 of 10000 with 96.62% 	 Time used:  0.08 sec
2023-04-02 04:50:19,703 		2808 of 10000 with 96.65% 	 Time used:  0.08 sec
2023-04-02 04:50:19,791 		2832 of 10000 with 96.61% 	 Time used:  0.09 sec
2023-04-02 04:50:19,876 		2856 of 10000 with 96.64% 	 Time used:  0.08 sec
2023-04-02 04:50:19,967 		2880 of 10000 with 96.63% 	 Time used:  0.09 sec
2023-04-02 04:50:20,049 		2904 of 10000 with 96.63% 	 Time used:  0.08 sec
2023-04-02 04:50:20,134 		2928 of 10000 with 96.65% 	 Time used:  0.08 sec
2023-04-02 04:50:20,222 		2952 of 10000 with 96.65% 	 Time used:  0.09 sec
2023-04-02 04:50:20,303 		2976 of 10000 with 96.64% 	 Time used:  0.08 sec
2023-04-02 04:50:20,396 		3000 of 10000 with 96.63% 	 Time used:  0.09 sec
2023-04-02 04:50:20,485 		3024 of 10000 with 96.66% 	 Time used:  0.09 sec
2023-04-02 04:50:20,576 		3048 of 10000 with 96.69% 	 Time used:  0.09 sec
2023-04-02 04:50:20,660 		3072 of 10000 with 96.71% 	 Time used:  0.08 sec
2023-04-02 04:50:20,744 		3096 of 10000 with 96.74% 	 Time used:  0.08 sec
2023-04-02 04:50:20,832 		3120 of 10000 with 96.73% 	 Time used:  0.09 sec
2023-04-02 04:50:20,918 		3144 of 10000 with 96.72% 	 Time used:  0.09 sec
2023-04-02 04:50:21,000 		3168 of 10000 with 96.75% 	 Time used:  0.08 sec
2023-04-02 04:50:21,081 		3192 of 10000 with 96.71% 	 Time used:  0.08 sec
2023-04-02 04:50:21,170 		3216 of 10000 with 96.70% 	 Time used:  0.09 sec
2023-04-02 04:50:21,252 		3240 of 10000 with 96.70% 	 Time used:  0.08 sec
2023-04-02 04:50:21,335 		3264 of 10000 with 96.69% 	 Time used:  0.08 sec
2023-04-02 04:50:21,417 		3288 of 10000 with 96.65% 	 Time used:  0.08 sec
2023-04-02 04:50:21,504 		3312 of 10000 with 96.68% 	 Time used:  0.09 sec
2023-04-02 04:50:21,589 		3336 of 10000 with 96.67% 	 Time used:  0.08 sec
2023-04-02 04:50:21,679 		3360 of 10000 with 96.70% 	 Time used:  0.09 sec
2023-04-02 04:50:21,766 		3384 of 10000 with 96.72% 	 Time used:  0.09 sec
2023-04-02 04:50:21,855 		3408 of 10000 with 96.74% 	 Time used:  0.09 sec
2023-04-02 04:50:21,945 		3432 of 10000 with 96.77% 	 Time used:  0.09 sec
2023-04-02 04:50:22,034 		3456 of 10000 with 96.76% 	 Time used:  0.09 sec
2023-04-02 04:50:22,123 		3480 of 10000 with 96.75% 	 Time used:  0.09 sec
2023-04-02 04:50:22,219 		3504 of 10000 with 96.75% 	 Time used:  0.10 sec
2023-04-02 04:50:22,305 		3528 of 10000 with 96.77% 	 Time used:  0.08 sec
2023-04-02 04:50:22,388 		3552 of 10000 with 96.76% 	 Time used:  0.08 sec
2023-04-02 04:50:22,474 		3576 of 10000 with 96.78% 	 Time used:  0.09 sec
2023-04-02 04:50:22,560 		3600 of 10000 with 96.75% 	 Time used:  0.09 sec
2023-04-02 04:50:22,645 		3624 of 10000 with 96.74% 	 Time used:  0.09 sec
2023-04-02 04:50:22,728 		3648 of 10000 with 96.77% 	 Time used:  0.08 sec
2023-04-02 04:50:22,819 		3672 of 10000 with 96.73% 	 Time used:  0.09 sec
2023-04-02 04:50:22,903 		3696 of 10000 with 96.73% 	 Time used:  0.08 sec
2023-04-02 04:50:22,986 		3720 of 10000 with 96.69% 	 Time used:  0.08 sec
2023-04-02 04:50:23,068 		3744 of 10000 with 96.69% 	 Time used:  0.08 sec
2023-04-02 04:50:23,152 		3768 of 10000 with 96.71% 	 Time used:  0.08 sec
2023-04-02 04:50:23,245 		3792 of 10000 with 96.73% 	 Time used:  0.09 sec
2023-04-02 04:50:23,338 		3816 of 10000 with 96.67% 	 Time used:  0.09 sec
2023-04-02 04:50:23,428 		3840 of 10000 with 96.69% 	 Time used:  0.09 sec
2023-04-02 04:50:23,509 		3864 of 10000 with 96.69% 	 Time used:  0.08 sec
2023-04-02 04:50:23,590 		3888 of 10000 with 96.71% 	 Time used:  0.08 sec
2023-04-02 04:50:23,675 		3912 of 10000 with 96.70% 	 Time used:  0.08 sec
2023-04-02 04:50:23,756 		3936 of 10000 with 96.72% 	 Time used:  0.08 sec
2023-04-02 04:50:23,839 		3960 of 10000 with 96.69% 	 Time used:  0.08 sec
2023-04-02 04:50:23,926 		3984 of 10000 with 96.66% 	 Time used:  0.09 sec
2023-04-02 04:50:24,012 		4008 of 10000 with 96.66% 	 Time used:  0.09 sec
2023-04-02 04:50:24,109 		4032 of 10000 with 96.63% 	 Time used:  0.10 sec
2023-04-02 04:50:24,195 		4056 of 10000 with 96.62% 	 Time used:  0.09 sec
2023-04-02 04:50:24,280 		4080 of 10000 with 96.64% 	 Time used:  0.08 sec
2023-04-02 04:50:24,376 		4104 of 10000 with 96.66% 	 Time used:  0.10 sec
2023-04-02 04:50:24,466 		4128 of 10000 with 96.66% 	 Time used:  0.09 sec
2023-04-02 04:50:24,554 		4152 of 10000 with 96.68% 	 Time used:  0.09 sec
2023-04-02 04:50:24,649 		4176 of 10000 with 96.65% 	 Time used:  0.10 sec
2023-04-02 04:50:24,734 		4200 of 10000 with 96.64% 	 Time used:  0.08 sec
2023-04-02 04:50:24,817 		4224 of 10000 with 96.66% 	 Time used:  0.08 sec
2023-04-02 04:50:24,906 		4248 of 10000 with 96.66% 	 Time used:  0.09 sec
2023-04-02 04:50:24,997 		4272 of 10000 with 96.68% 	 Time used:  0.09 sec
2023-04-02 04:50:25,092 		4296 of 10000 with 96.69% 	 Time used:  0.09 sec
2023-04-02 04:50:25,176 		4320 of 10000 with 96.71% 	 Time used:  0.08 sec
2023-04-02 04:50:25,261 		4344 of 10000 with 96.69% 	 Time used:  0.08 sec
2023-04-02 04:50:25,345 		4368 of 10000 with 96.68% 	 Time used:  0.08 sec
2023-04-02 04:50:25,433 		4392 of 10000 with 96.65% 	 Time used:  0.09 sec
2023-04-02 04:50:25,518 		4416 of 10000 with 96.65% 	 Time used:  0.08 sec
2023-04-02 04:50:25,617 		4440 of 10000 with 96.64% 	 Time used:  0.10 sec
2023-04-02 04:50:25,714 		4464 of 10000 with 96.66% 	 Time used:  0.10 sec
2023-04-02 04:50:25,806 		4488 of 10000 with 96.66% 	 Time used:  0.09 sec
2023-04-02 04:50:25,891 		4512 of 10000 with 96.61% 	 Time used:  0.08 sec
2023-04-02 04:50:25,980 		4536 of 10000 with 96.58% 	 Time used:  0.09 sec
2023-04-02 04:50:26,077 		4560 of 10000 with 96.60% 	 Time used:  0.10 sec
2023-04-02 04:50:26,168 		4584 of 10000 with 96.62% 	 Time used:  0.09 sec
2023-04-02 04:50:26,257 		4608 of 10000 with 96.59% 	 Time used:  0.09 sec
2023-04-02 04:50:26,343 		4632 of 10000 with 96.61% 	 Time used:  0.09 sec
2023-04-02 04:50:26,426 		4656 of 10000 with 96.59% 	 Time used:  0.08 sec
2023-04-02 04:50:26,509 		4680 of 10000 with 96.60% 	 Time used:  0.08 sec
2023-04-02 04:50:26,593 		4704 of 10000 with 96.60% 	 Time used:  0.08 sec
2023-04-02 04:50:26,675 		4728 of 10000 with 96.59% 	 Time used:  0.08 sec
2023-04-02 04:50:26,762 		4752 of 10000 with 96.61% 	 Time used:  0.09 sec
2023-04-02 04:50:26,845 		4776 of 10000 with 96.63% 	 Time used:  0.08 sec
2023-04-02 04:50:26,931 		4800 of 10000 with 96.65% 	 Time used:  0.09 sec
2023-04-02 04:50:27,015 		4824 of 10000 with 96.64% 	 Time used:  0.08 sec
2023-04-02 04:50:27,098 		4848 of 10000 with 96.64% 	 Time used:  0.08 sec
2023-04-02 04:50:27,181 		4872 of 10000 with 96.65% 	 Time used:  0.08 sec
2023-04-02 04:50:27,271 		4896 of 10000 with 96.67% 	 Time used:  0.09 sec
2023-04-02 04:50:27,355 		4920 of 10000 with 96.69% 	 Time used:  0.08 sec
2023-04-02 04:50:27,442 		4944 of 10000 with 96.68% 	 Time used:  0.09 sec
2023-04-02 04:50:27,530 		4968 of 10000 with 96.70% 	 Time used:  0.09 sec
2023-04-02 04:50:27,613 		4992 of 10000 with 96.69% 	 Time used:  0.08 sec
2023-04-02 04:50:27,697 		5016 of 10000 with 96.71% 	 Time used:  0.08 sec
2023-04-02 04:50:27,780 		5040 of 10000 with 96.73% 	 Time used:  0.08 sec
2023-04-02 04:50:27,864 		5064 of 10000 with 96.72% 	 Time used:  0.08 sec
2023-04-02 04:50:27,947 		5088 of 10000 with 96.70% 	 Time used:  0.08 sec
2023-04-02 04:50:28,030 		5112 of 10000 with 96.69% 	 Time used:  0.08 sec
2023-04-02 04:50:28,113 		5136 of 10000 with 96.67% 	 Time used:  0.08 sec
2023-04-02 04:50:28,205 		5160 of 10000 with 96.65% 	 Time used:  0.09 sec
2023-04-02 04:50:28,292 		5184 of 10000 with 96.64% 	 Time used:  0.09 sec
2023-04-02 04:50:28,376 		5208 of 10000 with 96.64% 	 Time used:  0.08 sec
2023-04-02 04:50:28,459 		5232 of 10000 with 96.64% 	 Time used:  0.08 sec
2023-04-02 04:50:28,545 		5256 of 10000 with 96.65% 	 Time used:  0.09 sec
2023-04-02 04:50:28,634 		5280 of 10000 with 96.67% 	 Time used:  0.09 sec
2023-04-02 04:50:28,722 		5304 of 10000 with 96.66% 	 Time used:  0.09 sec
2023-04-02 04:50:28,806 		5328 of 10000 with 96.66% 	 Time used:  0.08 sec
2023-04-02 04:50:28,887 		5352 of 10000 with 96.67% 	 Time used:  0.08 sec
2023-04-02 04:50:28,973 		5376 of 10000 with 96.65% 	 Time used:  0.09 sec
2023-04-02 04:50:29,060 		5400 of 10000 with 96.61% 	 Time used:  0.09 sec
2023-04-02 04:50:29,149 		5424 of 10000 with 96.61% 	 Time used:  0.09 sec
2023-04-02 04:50:29,244 		5448 of 10000 with 96.62% 	 Time used:  0.09 sec
2023-04-02 04:50:29,333 		5472 of 10000 with 96.62% 	 Time used:  0.09 sec
2023-04-02 04:50:29,428 		5496 of 10000 with 96.60% 	 Time used:  0.09 sec
2023-04-02 04:50:29,529 		5520 of 10000 with 96.59% 	 Time used:  0.10 sec
2023-04-02 04:50:29,623 		5544 of 10000 with 96.55% 	 Time used:  0.09 sec
2023-04-02 04:50:29,713 		5568 of 10000 with 96.55% 	 Time used:  0.09 sec
2023-04-02 04:50:29,797 		5592 of 10000 with 96.57% 	 Time used:  0.08 sec
2023-04-02 04:50:29,880 		5616 of 10000 with 96.55% 	 Time used:  0.08 sec
2023-04-02 04:50:29,967 		5640 of 10000 with 96.54% 	 Time used:  0.09 sec
2023-04-02 04:50:30,051 		5664 of 10000 with 96.56% 	 Time used:  0.08 sec
2023-04-02 04:50:30,139 		5688 of 10000 with 96.55% 	 Time used:  0.09 sec
2023-04-02 04:50:30,235 		5712 of 10000 with 96.57% 	 Time used:  0.10 sec
2023-04-02 04:50:30,328 		5736 of 10000 with 96.55% 	 Time used:  0.09 sec
2023-04-02 04:50:30,412 		5760 of 10000 with 96.55% 	 Time used:  0.08 sec
2023-04-02 04:50:30,500 		5784 of 10000 with 96.54% 	 Time used:  0.09 sec
2023-04-02 04:50:30,588 		5808 of 10000 with 96.54% 	 Time used:  0.09 sec
2023-04-02 04:50:30,672 		5832 of 10000 with 96.52% 	 Time used:  0.08 sec
2023-04-02 04:50:30,763 		5856 of 10000 with 96.53% 	 Time used:  0.09 sec
2023-04-02 04:50:30,849 		5880 of 10000 with 96.50% 	 Time used:  0.09 sec
2023-04-02 04:50:30,935 		5904 of 10000 with 96.51% 	 Time used:  0.09 sec
2023-04-02 04:50:31,021 		5928 of 10000 with 96.51% 	 Time used:  0.09 sec
2023-04-02 04:50:31,107 		5952 of 10000 with 96.52% 	 Time used:  0.09 sec
2023-04-02 04:50:31,192 		5976 of 10000 with 96.52% 	 Time used:  0.08 sec
2023-04-02 04:50:31,276 		6000 of 10000 with 96.53% 	 Time used:  0.08 sec
2023-04-02 04:50:31,359 		6024 of 10000 with 96.55% 	 Time used:  0.08 sec
2023-04-02 04:50:31,453 		6048 of 10000 with 96.54% 	 Time used:  0.09 sec
2023-04-02 04:50:31,533 		6072 of 10000 with 96.56% 	 Time used:  0.08 sec
2023-04-02 04:50:31,619 		6096 of 10000 with 96.52% 	 Time used:  0.09 sec
2023-04-02 04:50:31,707 		6120 of 10000 with 96.50% 	 Time used:  0.09 sec
2023-04-02 04:50:31,800 		6144 of 10000 with 96.52% 	 Time used:  0.09 sec
2023-04-02 04:50:31,894 		6168 of 10000 with 96.53% 	 Time used:  0.09 sec
2023-04-02 04:50:31,977 		6192 of 10000 with 96.53% 	 Time used:  0.08 sec
2023-04-02 04:50:32,060 		6216 of 10000 with 96.51% 	 Time used:  0.08 sec
2023-04-02 04:50:32,143 		6240 of 10000 with 96.52% 	 Time used:  0.08 sec
2023-04-02 04:50:32,234 		6264 of 10000 with 96.54% 	 Time used:  0.09 sec
2023-04-02 04:50:32,317 		6288 of 10000 with 96.55% 	 Time used:  0.08 sec
2023-04-02 04:50:32,399 		6312 of 10000 with 96.55% 	 Time used:  0.08 sec
2023-04-02 04:50:32,482 		6336 of 10000 with 96.56% 	 Time used:  0.08 sec
2023-04-02 04:50:32,568 		6360 of 10000 with 96.54% 	 Time used:  0.09 sec
2023-04-02 04:50:32,664 		6384 of 10000 with 96.55% 	 Time used:  0.10 sec
2023-04-02 04:50:32,749 		6408 of 10000 with 96.54% 	 Time used:  0.09 sec
2023-04-02 04:50:32,835 		6432 of 10000 with 96.55% 	 Time used:  0.09 sec
2023-04-02 04:50:32,922 		6456 of 10000 with 96.56% 	 Time used:  0.09 sec
2023-04-02 04:50:33,003 		6480 of 10000 with 96.56% 	 Time used:  0.08 sec
2023-04-02 04:50:33,087 		6504 of 10000 with 96.57% 	 Time used:  0.08 sec
2023-04-02 04:50:33,172 		6528 of 10000 with 96.57% 	 Time used:  0.08 sec
2023-04-02 04:50:33,257 		6552 of 10000 with 96.55% 	 Time used:  0.08 sec
2023-04-02 04:50:33,344 		6576 of 10000 with 96.56% 	 Time used:  0.09 sec
2023-04-02 04:50:33,430 		6600 of 10000 with 96.56% 	 Time used:  0.09 sec
2023-04-02 04:50:33,519 		6624 of 10000 with 96.57% 	 Time used:  0.09 sec
2023-04-02 04:50:33,607 		6648 of 10000 with 96.56% 	 Time used:  0.09 sec
2023-04-02 04:50:33,695 		6672 of 10000 with 96.57% 	 Time used:  0.09 sec
2023-04-02 04:50:33,784 		6696 of 10000 with 96.58% 	 Time used:  0.09 sec
2023-04-02 04:50:33,875 		6720 of 10000 with 96.58% 	 Time used:  0.09 sec
2023-04-02 04:50:33,970 		6744 of 10000 with 96.55% 	 Time used:  0.09 sec
2023-04-02 04:50:34,054 		6768 of 10000 with 96.54% 	 Time used:  0.08 sec
2023-04-02 04:50:34,145 		6792 of 10000 with 96.54% 	 Time used:  0.09 sec
2023-04-02 04:50:34,229 		6816 of 10000 with 96.55% 	 Time used:  0.08 sec
2023-04-02 04:50:34,314 		6840 of 10000 with 96.56% 	 Time used:  0.08 sec
2023-04-02 04:50:34,395 		6864 of 10000 with 96.58% 	 Time used:  0.08 sec
2023-04-02 04:50:34,480 		6888 of 10000 with 96.59% 	 Time used:  0.09 sec
2023-04-02 04:50:34,569 		6912 of 10000 with 96.59% 	 Time used:  0.09 sec
2023-04-02 04:50:34,659 		6936 of 10000 with 96.60% 	 Time used:  0.09 sec
2023-04-02 04:50:34,746 		6960 of 10000 with 96.61% 	 Time used:  0.09 sec
2023-04-02 04:50:34,832 		6984 of 10000 with 96.61% 	 Time used:  0.09 sec
2023-04-02 04:50:34,915 		7008 of 10000 with 96.60% 	 Time used:  0.08 sec
2023-04-02 04:50:35,000 		7032 of 10000 with 96.60% 	 Time used:  0.08 sec
2023-04-02 04:50:35,086 		7056 of 10000 with 96.60% 	 Time used:  0.09 sec
2023-04-02 04:50:35,173 		7080 of 10000 with 96.61% 	 Time used:  0.09 sec
2023-04-02 04:50:35,257 		7104 of 10000 with 96.61% 	 Time used:  0.08 sec
2023-04-02 04:50:35,340 		7128 of 10000 with 96.62% 	 Time used:  0.08 sec
2023-04-02 04:50:35,422 		7152 of 10000 with 96.63% 	 Time used:  0.08 sec
2023-04-02 04:50:35,508 		7176 of 10000 with 96.64% 	 Time used:  0.09 sec
2023-04-02 04:50:35,590 		7200 of 10000 with 96.65% 	 Time used:  0.08 sec
2023-04-02 04:50:35,674 		7224 of 10000 with 96.65% 	 Time used:  0.08 sec
2023-04-02 04:50:35,760 		7248 of 10000 with 96.62% 	 Time used:  0.08 sec
2023-04-02 04:50:35,853 		7272 of 10000 with 96.62% 	 Time used:  0.09 sec
2023-04-02 04:50:35,937 		7296 of 10000 with 96.61% 	 Time used:  0.08 sec
2023-04-02 04:50:36,023 		7320 of 10000 with 96.61% 	 Time used:  0.09 sec
2023-04-02 04:50:36,108 		7344 of 10000 with 96.61% 	 Time used:  0.08 sec
2023-04-02 04:50:36,190 		7368 of 10000 with 96.62% 	 Time used:  0.08 sec
2023-04-02 04:50:36,274 		7392 of 10000 with 96.63% 	 Time used:  0.08 sec
2023-04-02 04:50:36,360 		7416 of 10000 with 96.62% 	 Time used:  0.09 sec
2023-04-02 04:50:36,445 		7440 of 10000 with 96.61% 	 Time used:  0.08 sec
2023-04-02 04:50:36,531 		7464 of 10000 with 96.60% 	 Time used:  0.09 sec
2023-04-02 04:50:36,617 		7488 of 10000 with 96.59% 	 Time used:  0.09 sec
2023-04-02 04:50:36,706 		7512 of 10000 with 96.61% 	 Time used:  0.09 sec
2023-04-02 04:50:36,793 		7536 of 10000 with 96.60% 	 Time used:  0.09 sec
2023-04-02 04:50:36,876 		7560 of 10000 with 96.57% 	 Time used:  0.08 sec
2023-04-02 04:50:36,962 		7584 of 10000 with 96.58% 	 Time used:  0.09 sec
2023-04-02 04:50:37,045 		7608 of 10000 with 96.60% 	 Time used:  0.08 sec
2023-04-02 04:50:37,132 		7632 of 10000 with 96.61% 	 Time used:  0.09 sec
2023-04-02 04:50:37,224 		7656 of 10000 with 96.62% 	 Time used:  0.09 sec
2023-04-02 04:50:37,306 		7680 of 10000 with 96.61% 	 Time used:  0.08 sec
2023-04-02 04:50:37,394 		7704 of 10000 with 96.63% 	 Time used:  0.09 sec
2023-04-02 04:50:37,481 		7728 of 10000 with 96.64% 	 Time used:  0.09 sec
2023-04-02 04:50:37,568 		7752 of 10000 with 96.65% 	 Time used:  0.09 sec
2023-04-02 04:50:37,652 		7776 of 10000 with 96.63% 	 Time used:  0.08 sec
2023-04-02 04:50:37,734 		7800 of 10000 with 96.63% 	 Time used:  0.08 sec
2023-04-02 04:50:37,816 		7824 of 10000 with 96.64% 	 Time used:  0.08 sec
2023-04-02 04:50:37,902 		7848 of 10000 with 96.65% 	 Time used:  0.09 sec
2023-04-02 04:50:37,989 		7872 of 10000 with 96.63% 	 Time used:  0.09 sec
2023-04-02 04:50:38,079 		7896 of 10000 with 96.63% 	 Time used:  0.09 sec
2023-04-02 04:50:38,171 		7920 of 10000 with 96.63% 	 Time used:  0.09 sec
2023-04-02 04:50:38,251 		7944 of 10000 with 96.61% 	 Time used:  0.08 sec
2023-04-02 04:50:38,354 		7968 of 10000 with 96.59% 	 Time used:  0.10 sec
2023-04-02 04:50:38,443 		7992 of 10000 with 96.58% 	 Time used:  0.09 sec
2023-04-02 04:50:38,525 		8016 of 10000 with 96.57% 	 Time used:  0.08 sec
2023-04-02 04:50:38,610 		8040 of 10000 with 96.57% 	 Time used:  0.08 sec
2023-04-02 04:50:38,707 		8064 of 10000 with 96.58% 	 Time used:  0.10 sec
2023-04-02 04:50:38,793 		8088 of 10000 with 96.56% 	 Time used:  0.09 sec
2023-04-02 04:50:38,878 		8112 of 10000 with 96.54% 	 Time used:  0.09 sec
2023-04-02 04:50:38,970 		8136 of 10000 with 96.53% 	 Time used:  0.09 sec
2023-04-02 04:50:39,054 		8160 of 10000 with 96.53% 	 Time used:  0.08 sec
2023-04-02 04:50:39,136 		8184 of 10000 with 96.54% 	 Time used:  0.08 sec
2023-04-02 04:50:39,219 		8208 of 10000 with 96.55% 	 Time used:  0.08 sec
2023-04-02 04:50:39,300 		8232 of 10000 with 96.56% 	 Time used:  0.08 sec
2023-04-02 04:50:39,386 		8256 of 10000 with 96.57% 	 Time used:  0.09 sec
2023-04-02 04:50:39,479 		8280 of 10000 with 96.57% 	 Time used:  0.09 sec
2023-04-02 04:50:39,564 		8304 of 10000 with 96.57% 	 Time used:  0.08 sec
2023-04-02 04:50:39,649 		8328 of 10000 with 96.54% 	 Time used:  0.08 sec
2023-04-02 04:50:39,735 		8352 of 10000 with 96.54% 	 Time used:  0.09 sec
2023-04-02 04:50:39,824 		8376 of 10000 with 96.55% 	 Time used:  0.09 sec
2023-04-02 04:50:39,905 		8400 of 10000 with 96.56% 	 Time used:  0.08 sec
2023-04-02 04:50:39,988 		8424 of 10000 with 96.56% 	 Time used:  0.08 sec
2023-04-02 04:50:40,073 		8448 of 10000 with 96.57% 	 Time used:  0.08 sec
2023-04-02 04:50:40,167 		8472 of 10000 with 96.57% 	 Time used:  0.09 sec
2023-04-02 04:50:40,252 		8496 of 10000 with 96.56% 	 Time used:  0.09 sec
2023-04-02 04:50:40,337 		8520 of 10000 with 96.56% 	 Time used:  0.08 sec
2023-04-02 04:50:40,419 		8544 of 10000 with 96.54% 	 Time used:  0.08 sec
2023-04-02 04:50:40,503 		8568 of 10000 with 96.53% 	 Time used:  0.08 sec
2023-04-02 04:50:40,585 		8592 of 10000 with 96.53% 	 Time used:  0.08 sec
2023-04-02 04:50:40,672 		8616 of 10000 with 96.54% 	 Time used:  0.09 sec
2023-04-02 04:50:40,756 		8640 of 10000 with 96.54% 	 Time used:  0.08 sec
2023-04-02 04:50:40,857 		8664 of 10000 with 96.55% 	 Time used:  0.10 sec
2023-04-02 04:50:40,941 		8688 of 10000 with 96.56% 	 Time used:  0.08 sec
2023-04-02 04:50:41,029 		8712 of 10000 with 96.57% 	 Time used:  0.09 sec
2023-04-02 04:50:41,117 		8736 of 10000 with 96.55% 	 Time used:  0.09 sec
2023-04-02 04:50:41,210 		8760 of 10000 with 96.56% 	 Time used:  0.09 sec
2023-04-02 04:50:41,294 		8784 of 10000 with 96.56% 	 Time used:  0.08 sec
2023-04-02 04:50:41,380 		8808 of 10000 with 96.55% 	 Time used:  0.09 sec
2023-04-02 04:50:41,465 		8832 of 10000 with 96.55% 	 Time used:  0.08 sec
2023-04-02 04:50:41,548 		8856 of 10000 with 96.56% 	 Time used:  0.08 sec
2023-04-02 04:50:41,630 		8880 of 10000 with 96.57% 	 Time used:  0.08 sec
2023-04-02 04:50:41,720 		8904 of 10000 with 96.57% 	 Time used:  0.09 sec
2023-04-02 04:50:41,809 		8928 of 10000 with 96.58% 	 Time used:  0.09 sec
2023-04-02 04:50:41,904 		8952 of 10000 with 96.59% 	 Time used:  0.09 sec
2023-04-02 04:50:41,987 		8976 of 10000 with 96.59% 	 Time used:  0.08 sec
2023-04-02 04:50:42,074 		9000 of 10000 with 96.60% 	 Time used:  0.09 sec
2023-04-02 04:50:42,158 		9024 of 10000 with 96.59% 	 Time used:  0.08 sec
2023-04-02 04:50:42,241 		9048 of 10000 with 96.60% 	 Time used:  0.08 sec
2023-04-02 04:50:42,324 		9072 of 10000 with 96.59% 	 Time used:  0.08 sec
2023-04-02 04:50:42,414 		9096 of 10000 with 96.58% 	 Time used:  0.09 sec
2023-04-02 04:50:42,498 		9120 of 10000 with 96.59% 	 Time used:  0.08 sec
2023-04-02 04:50:42,581 		9144 of 10000 with 96.57% 	 Time used:  0.08 sec
2023-04-02 04:50:42,664 		9168 of 10000 with 96.58% 	 Time used:  0.08 sec
2023-04-02 04:50:42,749 		9192 of 10000 with 96.58% 	 Time used:  0.08 sec
2023-04-02 04:50:42,833 		9216 of 10000 with 96.59% 	 Time used:  0.08 sec
2023-04-02 04:50:42,918 		9240 of 10000 with 96.58% 	 Time used:  0.08 sec
2023-04-02 04:50:43,000 		9264 of 10000 with 96.59% 	 Time used:  0.08 sec
2023-04-02 04:50:43,084 		9288 of 10000 with 96.60% 	 Time used:  0.08 sec
2023-04-02 04:50:43,167 		9312 of 10000 with 96.60% 	 Time used:  0.08 sec
2023-04-02 04:50:43,254 		9336 of 10000 with 96.60% 	 Time used:  0.09 sec
2023-04-02 04:50:43,342 		9360 of 10000 with 96.61% 	 Time used:  0.09 sec
2023-04-02 04:50:43,433 		9384 of 10000 with 96.61% 	 Time used:  0.09 sec
2023-04-02 04:50:43,520 		9408 of 10000 with 96.61% 	 Time used:  0.09 sec
2023-04-02 04:50:43,606 		9432 of 10000 with 96.62% 	 Time used:  0.09 sec
2023-04-02 04:50:43,688 		9456 of 10000 with 96.62% 	 Time used:  0.08 sec
2023-04-02 04:50:43,773 		9480 of 10000 with 96.60% 	 Time used:  0.08 sec
2023-04-02 04:50:43,859 		9504 of 10000 with 96.60% 	 Time used:  0.09 sec
2023-04-02 04:50:43,949 		9528 of 10000 with 96.60% 	 Time used:  0.09 sec
2023-04-02 04:50:44,038 		9552 of 10000 with 96.60% 	 Time used:  0.09 sec
2023-04-02 04:50:44,128 		9576 of 10000 with 96.61% 	 Time used:  0.09 sec
2023-04-02 04:50:44,213 		9600 of 10000 with 96.61% 	 Time used:  0.08 sec
2023-04-02 04:50:44,301 		9624 of 10000 with 96.61% 	 Time used:  0.09 sec
2023-04-02 04:50:44,387 		9648 of 10000 with 96.59% 	 Time used:  0.09 sec
2023-04-02 04:50:44,474 		9672 of 10000 with 96.60% 	 Time used:  0.09 sec
2023-04-02 04:50:44,563 		9696 of 10000 with 96.61% 	 Time used:  0.09 sec
2023-04-02 04:50:44,647 		9720 of 10000 with 96.59% 	 Time used:  0.08 sec
2023-04-02 04:50:44,729 		9744 of 10000 with 96.60% 	 Time used:  0.08 sec
2023-04-02 04:50:44,813 		9768 of 10000 with 96.60% 	 Time used:  0.08 sec
2023-04-02 04:50:44,897 		9792 of 10000 with 96.60% 	 Time used:  0.08 sec
2023-04-02 04:50:44,979 		9816 of 10000 with 96.59% 	 Time used:  0.08 sec
2023-04-02 04:50:45,062 		9840 of 10000 with 96.60% 	 Time used:  0.08 sec
2023-04-02 04:50:45,150 		9864 of 10000 with 96.60% 	 Time used:  0.09 sec
2023-04-02 04:50:45,237 		9888 of 10000 with 96.61% 	 Time used:  0.09 sec
2023-04-02 04:50:45,326 		9912 of 10000 with 96.61% 	 Time used:  0.09 sec
2023-04-02 04:50:45,414 		9936 of 10000 with 96.62% 	 Time used:  0.09 sec
2023-04-02 04:50:45,499 		9960 of 10000 with 96.63% 	 Time used:  0.08 sec
2023-04-02 04:50:45,582 		9984 of 10000 with 96.61% 	 Time used:  0.08 sec
2023-04-02 04:50:45,652 		10000 of 10000 with 96.62% 	 Time used:  0.07 sec
2023-04-02 04:50:45,652 
2023-04-02 04:50:45,653 			Learning rate: weights:   1.000e-02    
2023-04-02 04:50:45,653 			Last test performance: 96.62%
2023-04-02 04:50:45,653 ----------------
2023-04-02 04:50:47,508   5   =>  0    		Training 486 pattern with 97.71% 	Forward time: 	 1.74 sec
2023-04-02 04:50:47,508 			Loss:    6.488e-02    			Backward time: 	 0.11 sec 
2023-04-02 04:50:47,509 ADAM: Layer 0 -> dw_min:9.9855e-01  dw_max:1.0020e+00 lr:1.0000e-02
2023-04-02 04:50:47,509 ADAM: Layer 1 -> dw_min:9.9298e-01  dw_max:1.0060e+00 lr:1.0000e-02
2023-04-02 04:50:47,509 ADAM: Layer 2 -> dw_min:9.8782e-01  dw_max:1.0101e+00 lr:1.0000e-02
2023-04-02 04:50:47,509 ADAM: Layer 3 -> dw_min:9.9706e-01  dw_max:1.0073e+00 lr:1.0000e-02
2023-04-02 04:50:47,525 			Learning rate: weights:   1.000e-02    
2023-04-02 04:50:47,525 			Last test performance: 96.62%
2023-04-02 04:50:47,525 ----------------
2023-04-02 04:50:49,410   5   =>  1    		Training 486 pattern with 94.38% 	Forward time: 	 1.77 sec
2023-04-02 04:50:49,410 			Loss:    1.419e-01    			Backward time: 	 0.11 sec 
2023-04-02 04:50:49,410 ADAM: Layer 0 -> dw_min:9.9838e-01  dw_max:1.0014e+00 lr:1.0000e-02
2023-04-02 04:50:49,410 ADAM: Layer 1 -> dw_min:9.9304e-01  dw_max:1.0073e+00 lr:1.0000e-02
2023-04-02 04:50:49,410 ADAM: Layer 2 -> dw_min:9.8831e-01  dw_max:1.0086e+00 lr:1.0000e-02
2023-04-02 04:50:49,410 ADAM: Layer 3 -> dw_min:9.9693e-01  dw_max:1.0073e+00 lr:1.0000e-02
2023-04-02 04:50:49,439 			Learning rate: weights:   1.000e-02    
2023-04-02 04:50:49,439 			Last test performance: 96.62%
2023-04-02 04:50:49,439 ----------------
2023-04-02 04:50:51,291   5   =>  2    		Training 486 pattern with 95.00% 	Forward time: 	 1.74 sec
2023-04-02 04:50:51,291 			Loss:    1.215e-01    			Backward time: 	 0.11 sec 
2023-04-02 04:50:51,291 ADAM: Layer 0 -> dw_min:9.9862e-01  dw_max:1.0009e+00 lr:1.0000e-02
2023-04-02 04:50:51,291 ADAM: Layer 1 -> dw_min:9.9172e-01  dw_max:1.0082e+00 lr:1.0000e-02
2023-04-02 04:50:51,291 ADAM: Layer 2 -> dw_min:9.8586e-01  dw_max:1.0129e+00 lr:1.0000e-02
2023-04-02 04:50:51,292 ADAM: Layer 3 -> dw_min:9.9622e-01  dw_max:1.0063e+00 lr:1.0000e-02
2023-04-02 04:50:51,364 			Learning rate: weights:   1.000e-02    
2023-04-02 04:50:51,364 			Last test performance: 96.62%
2023-04-02 04:50:51,364 ----------------
2023-04-02 04:50:53,198   5   =>  3    		Training 486 pattern with 95.62% 	Forward time: 	 1.72 sec
2023-04-02 04:50:53,198 			Loss:    1.001e-01    			Backward time: 	 0.11 sec 
2023-04-02 04:50:53,199 ADAM: Layer 0 -> dw_min:9.9859e-01  dw_max:1.0012e+00 lr:1.0000e-02
2023-04-02 04:50:53,199 ADAM: Layer 1 -> dw_min:9.9115e-01  dw_max:1.0091e+00 lr:1.0000e-02
2023-04-02 04:50:53,199 ADAM: Layer 2 -> dw_min:9.8687e-01  dw_max:1.0111e+00 lr:1.0000e-02
2023-04-02 04:50:53,199 ADAM: Layer 3 -> dw_min:9.9655e-01  dw_max:1.0057e+00 lr:1.0000e-02
2023-04-02 04:50:53,215 			Learning rate: weights:   1.000e-02    
2023-04-02 04:50:53,215 			Last test performance: 96.62%
2023-04-02 04:50:53,216 ----------------
2023-04-02 04:50:55,090   5   =>  4    		Training 486 pattern with 96.46% 	Forward time: 	 1.76 sec
2023-04-02 04:50:55,090 			Loss:    9.463e-02    			Backward time: 	 0.11 sec 
2023-04-02 04:50:55,090 ADAM: Layer 0 -> dw_min:9.9836e-01  dw_max:1.0012e+00 lr:1.0000e-02
2023-04-02 04:50:55,090 ADAM: Layer 1 -> dw_min:9.9183e-01  dw_max:1.0092e+00 lr:1.0000e-02
2023-04-02 04:50:55,090 ADAM: Layer 2 -> dw_min:9.8605e-01  dw_max:1.0112e+00 lr:1.0000e-02
2023-04-02 04:50:55,090 ADAM: Layer 3 -> dw_min:9.9615e-01  dw_max:1.0054e+00 lr:1.0000e-02
2023-04-02 04:50:55,183 			Learning rate: weights:   1.000e-02    
2023-04-02 04:50:55,183 			Last test performance: 96.62%
2023-04-02 04:50:55,183 ----------------
2023-04-02 04:50:57,035   5   =>  5    		Training 486 pattern with 96.67% 	Forward time: 	 1.74 sec
2023-04-02 04:50:57,035 			Loss:    1.044e-01    			Backward time: 	 0.11 sec 
2023-04-02 04:50:57,035 ADAM: Layer 0 -> dw_min:9.9862e-01  dw_max:1.0008e+00 lr:1.0000e-02
2023-04-02 04:50:57,036 ADAM: Layer 1 -> dw_min:9.9073e-01  dw_max:1.0100e+00 lr:1.0000e-02
2023-04-02 04:50:57,036 ADAM: Layer 2 -> dw_min:9.8378e-01  dw_max:1.0107e+00 lr:1.0000e-02
2023-04-02 04:50:57,036 ADAM: Layer 3 -> dw_min:9.9593e-01  dw_max:1.0051e+00 lr:1.0000e-02
2023-04-02 04:50:57,052 			Learning rate: weights:   1.000e-02    
2023-04-02 04:50:57,052 			Last test performance: 96.62%
2023-04-02 04:50:57,052 ----------------
2023-04-02 04:50:58,858   5   =>  6    		Training 486 pattern with 95.00% 	Forward time: 	 1.69 sec
2023-04-02 04:50:58,858 			Loss:    1.232e-01    			Backward time: 	 0.11 sec 
2023-04-02 04:50:58,858 ADAM: Layer 0 -> dw_min:9.9909e-01  dw_max:1.0011e+00 lr:1.0000e-02
2023-04-02 04:50:58,858 ADAM: Layer 1 -> dw_min:9.9007e-01  dw_max:1.0105e+00 lr:1.0000e-02
2023-04-02 04:50:58,858 ADAM: Layer 2 -> dw_min:9.8569e-01  dw_max:1.0132e+00 lr:1.0000e-02
2023-04-02 04:50:58,858 ADAM: Layer 3 -> dw_min:9.9645e-01  dw_max:1.0046e+00 lr:1.0000e-02
2023-04-02 04:50:58,958 			Learning rate: weights:   1.000e-02    
2023-04-02 04:50:58,958 			Last test performance: 96.62%
2023-04-02 04:50:58,958 ----------------
2023-04-02 04:51:00,789   5   =>  7    		Training 486 pattern with 96.88% 	Forward time: 	 1.72 sec
2023-04-02 04:51:00,789 			Loss:    7.715e-02    			Backward time: 	 0.11 sec 
2023-04-02 04:51:00,789 ADAM: Layer 0 -> dw_min:9.9874e-01  dw_max:1.0013e+00 lr:1.0000e-02
2023-04-02 04:51:00,790 ADAM: Layer 1 -> dw_min:9.9101e-01  dw_max:1.0112e+00 lr:1.0000e-02
2023-04-02 04:51:00,790 ADAM: Layer 2 -> dw_min:9.8709e-01  dw_max:1.0116e+00 lr:1.0000e-02
2023-04-02 04:51:00,790 ADAM: Layer 3 -> dw_min:9.9683e-01  dw_max:1.0042e+00 lr:1.0000e-02
2023-04-02 04:51:00,806 			Learning rate: weights:   1.000e-02    
2023-04-02 04:51:00,806 			Last test performance: 96.62%
2023-04-02 04:51:00,806 ----------------
2023-04-02 04:51:02,629   5   =>  8    		Training 486 pattern with 96.67% 	Forward time: 	 1.71 sec
2023-04-02 04:51:02,629 			Loss:    1.057e-01    			Backward time: 	 0.11 sec 
2023-04-02 04:51:02,629 ADAM: Layer 0 -> dw_min:9.9883e-01  dw_max:1.0015e+00 lr:1.0000e-02
2023-04-02 04:51:02,629 ADAM: Layer 1 -> dw_min:9.9229e-01  dw_max:1.0090e+00 lr:1.0000e-02
2023-04-02 04:51:02,629 ADAM: Layer 2 -> dw_min:9.8856e-01  dw_max:1.0106e+00 lr:1.0000e-02
2023-04-02 04:51:02,629 ADAM: Layer 3 -> dw_min:9.9715e-01  dw_max:1.0046e+00 lr:1.0000e-02
2023-04-02 04:51:02,645 			Learning rate: weights:   1.000e-02    
2023-04-02 04:51:02,645 			Last test performance: 96.62%
2023-04-02 04:51:02,645 ----------------
2023-04-02 04:51:04,467   5   =>  9    		Training 486 pattern with 96.67% 	Forward time: 	 1.71 sec
2023-04-02 04:51:04,467 			Loss:    8.673e-02    			Backward time: 	 0.11 sec 
2023-04-02 04:51:04,467 ADAM: Layer 0 -> dw_min:9.9906e-01  dw_max:1.0010e+00 lr:1.0000e-02
2023-04-02 04:51:04,467 ADAM: Layer 1 -> dw_min:9.9326e-01  dw_max:1.0100e+00 lr:1.0000e-02
2023-04-02 04:51:04,467 ADAM: Layer 2 -> dw_min:9.8833e-01  dw_max:1.0125e+00 lr:1.0000e-02
2023-04-02 04:51:04,467 ADAM: Layer 3 -> dw_min:9.9740e-01  dw_max:1.0040e+00 lr:1.0000e-02
2023-04-02 04:51:04,482 			Learning rate: weights:   1.000e-02    
2023-04-02 04:51:04,482 			Last test performance: 96.62%
2023-04-02 04:51:04,482 ----------------
2023-04-02 04:51:06,336   5   =>  10   		Training 486 pattern with 95.00% 	Forward time: 	 1.74 sec
2023-04-02 04:51:06,336 			Loss:    1.489e-01    			Backward time: 	 0.11 sec 
2023-04-02 04:51:06,336 ADAM: Layer 0 -> dw_min:9.9898e-01  dw_max:1.0008e+00 lr:1.0000e-02
2023-04-02 04:51:06,336 ADAM: Layer 1 -> dw_min:9.8890e-01  dw_max:1.0056e+00 lr:1.0000e-02
2023-04-02 04:51:06,336 ADAM: Layer 2 -> dw_min:9.8922e-01  dw_max:1.0136e+00 lr:1.0000e-02
2023-04-02 04:51:06,336 ADAM: Layer 3 -> dw_min:9.9575e-01  dw_max:1.0051e+00 lr:1.0000e-02
2023-04-02 04:51:06,351 			Learning rate: weights:   1.000e-02    
2023-04-02 04:51:06,351 			Last test performance: 96.62%
2023-04-02 04:51:06,351 ----------------
2023-04-02 04:51:08,199   5   =>  11   		Training 486 pattern with 95.00% 	Forward time: 	 1.73 sec
2023-04-02 04:51:08,199 			Loss:    1.491e-01    			Backward time: 	 0.11 sec 
2023-04-02 04:51:08,199 ADAM: Layer 0 -> dw_min:9.9860e-01  dw_max:1.0013e+00 lr:1.0000e-02
2023-04-02 04:51:08,199 ADAM: Layer 1 -> dw_min:9.8685e-01  dw_max:1.0094e+00 lr:1.0000e-02
2023-04-02 04:51:08,200 ADAM: Layer 2 -> dw_min:9.8800e-01  dw_max:1.0133e+00 lr:1.0000e-02
2023-04-02 04:51:08,200 ADAM: Layer 3 -> dw_min:9.9424e-01  dw_max:1.0068e+00 lr:1.0000e-02
2023-04-02 04:51:08,284 			Learning rate: weights:   1.000e-02    
2023-04-02 04:51:08,284 			Last test performance: 96.62%
2023-04-02 04:51:08,284 ----------------
2023-04-02 04:51:10,123   5   =>  12   		Training 486 pattern with 97.08% 	Forward time: 	 1.73 sec
2023-04-02 04:51:10,123 			Loss:    8.000e-02    			Backward time: 	 0.11 sec 
2023-04-02 04:51:10,123 ADAM: Layer 0 -> dw_min:9.9845e-01  dw_max:1.0019e+00 lr:1.0000e-02
2023-04-02 04:51:10,123 ADAM: Layer 1 -> dw_min:9.8761e-01  dw_max:1.0084e+00 lr:1.0000e-02
2023-04-02 04:51:10,123 ADAM: Layer 2 -> dw_min:9.8797e-01  dw_max:1.0122e+00 lr:1.0000e-02
2023-04-02 04:51:10,123 ADAM: Layer 3 -> dw_min:9.9533e-01  dw_max:1.0061e+00 lr:1.0000e-02
2023-04-02 04:51:10,138 			Learning rate: weights:   1.000e-02    
2023-04-02 04:51:10,138 			Last test performance: 96.62%
2023-04-02 04:51:10,138 ----------------
2023-04-02 04:51:11,949   5   =>  13   		Training 486 pattern with 96.67% 	Forward time: 	 1.70 sec
2023-04-02 04:51:11,949 			Loss:    1.060e-01    			Backward time: 	 0.11 sec 
2023-04-02 04:51:11,949 ADAM: Layer 0 -> dw_min:9.9790e-01  dw_max:1.0023e+00 lr:1.0000e-02
2023-04-02 04:51:11,949 ADAM: Layer 1 -> dw_min:9.8789e-01  dw_max:1.0081e+00 lr:1.0000e-02
2023-04-02 04:51:11,949 ADAM: Layer 2 -> dw_min:9.8812e-01  dw_max:1.0124e+00 lr:1.0000e-02
2023-04-02 04:51:11,949 ADAM: Layer 3 -> dw_min:9.9359e-01  dw_max:1.0059e+00 lr:1.0000e-02
2023-04-02 04:51:11,965 			Learning rate: weights:   1.000e-02    
2023-04-02 04:51:11,965 			Last test performance: 96.62%
2023-04-02 04:51:11,965 ----------------
2023-04-02 04:51:13,777   5   =>  14   		Training 486 pattern with 95.62% 	Forward time: 	 1.70 sec
2023-04-02 04:51:13,777 			Loss:    1.184e-01    			Backward time: 	 0.11 sec 
2023-04-02 04:51:13,777 ADAM: Layer 0 -> dw_min:9.9791e-01  dw_max:1.0019e+00 lr:1.0000e-02
2023-04-02 04:51:13,777 ADAM: Layer 1 -> dw_min:9.8750e-01  dw_max:1.0069e+00 lr:1.0000e-02
2023-04-02 04:51:13,777 ADAM: Layer 2 -> dw_min:9.8920e-01  dw_max:1.0109e+00 lr:1.0000e-02
2023-04-02 04:51:13,777 ADAM: Layer 3 -> dw_min:9.9428e-01  dw_max:1.0049e+00 lr:1.0000e-02
2023-04-02 04:51:13,823 			Learning rate: weights:   1.000e-02    
2023-04-02 04:51:13,823 			Last test performance: 96.62%
2023-04-02 04:51:13,823 ----------------
2023-04-02 04:51:15,661   5   =>  15   		Training 486 pattern with 96.46% 	Forward time: 	 1.73 sec
2023-04-02 04:51:15,662 			Loss:    1.016e-01    			Backward time: 	 0.11 sec 
2023-04-02 04:51:15,662 ADAM: Layer 0 -> dw_min:9.9807e-01  dw_max:1.0017e+00 lr:1.0000e-02
2023-04-02 04:51:15,662 ADAM: Layer 1 -> dw_min:9.8837e-01  dw_max:1.0093e+00 lr:1.0000e-02
2023-04-02 04:51:15,662 ADAM: Layer 2 -> dw_min:9.8966e-01  dw_max:1.0095e+00 lr:1.0000e-02
2023-04-02 04:51:15,662 ADAM: Layer 3 -> dw_min:9.9527e-01  dw_max:1.0045e+00 lr:1.0000e-02
2023-04-02 04:51:15,678 			Learning rate: weights:   1.000e-02    
2023-04-02 04:51:15,678 			Last test performance: 96.62%
2023-04-02 04:51:15,678 ----------------
2023-04-02 04:51:17,504   5   =>  16   		Training 486 pattern with 95.42% 	Forward time: 	 1.71 sec
2023-04-02 04:51:17,504 			Loss:    1.288e-01    			Backward time: 	 0.11 sec 
2023-04-02 04:51:17,504 ADAM: Layer 0 -> dw_min:9.9865e-01  dw_max:1.0010e+00 lr:1.0000e-02
2023-04-02 04:51:17,504 ADAM: Layer 1 -> dw_min:9.8974e-01  dw_max:1.0087e+00 lr:1.0000e-02
2023-04-02 04:51:17,504 ADAM: Layer 2 -> dw_min:9.8986e-01  dw_max:1.0091e+00 lr:1.0000e-02
2023-04-02 04:51:17,504 ADAM: Layer 3 -> dw_min:9.9588e-01  dw_max:1.0063e+00 lr:1.0000e-02
2023-04-02 04:51:17,520 			Learning rate: weights:   1.000e-02    
2023-04-02 04:51:17,520 			Last test performance: 96.62%
2023-04-02 04:51:17,520 ----------------
2023-04-02 04:51:19,395   5   =>  17   		Training 486 pattern with 93.75% 	Forward time: 	 1.76 sec
2023-04-02 04:51:19,395 			Loss:    1.484e-01    			Backward time: 	 0.11 sec 
2023-04-02 04:51:19,395 ADAM: Layer 0 -> dw_min:9.9882e-01  dw_max:1.0014e+00 lr:1.0000e-02
2023-04-02 04:51:19,395 ADAM: Layer 1 -> dw_min:9.9119e-01  dw_max:1.0080e+00 lr:1.0000e-02
2023-04-02 04:51:19,396 ADAM: Layer 2 -> dw_min:9.8850e-01  dw_max:1.0083e+00 lr:1.0000e-02
2023-04-02 04:51:19,396 ADAM: Layer 3 -> dw_min:9.9587e-01  dw_max:1.0076e+00 lr:1.0000e-02
2023-04-02 04:51:19,412 			Learning rate: weights:   1.000e-02    
2023-04-02 04:51:19,412 			Last test performance: 96.62%
2023-04-02 04:51:19,412 ----------------
2023-04-02 04:51:21,237   5   =>  18   		Training 486 pattern with 94.58% 	Forward time: 	 1.71 sec
2023-04-02 04:51:21,237 			Loss:    1.571e-01    			Backward time: 	 0.11 sec 
2023-04-02 04:51:21,237 ADAM: Layer 0 -> dw_min:9.9852e-01  dw_max:1.0022e+00 lr:1.0000e-02
2023-04-02 04:51:21,237 ADAM: Layer 1 -> dw_min:9.9183e-01  dw_max:1.0071e+00 lr:1.0000e-02
2023-04-02 04:51:21,237 ADAM: Layer 2 -> dw_min:9.8952e-01  dw_max:1.0095e+00 lr:1.0000e-02
2023-04-02 04:51:21,237 ADAM: Layer 3 -> dw_min:9.9583e-01  dw_max:1.0068e+00 lr:1.0000e-02
2023-04-02 04:51:21,261 			Learning rate: weights:   1.000e-02    
2023-04-02 04:51:21,261 			Last test performance: 96.62%
2023-04-02 04:51:21,261 ----------------
2023-04-02 04:51:23,139   5   =>  19   		Training 486 pattern with 95.62% 	Forward time: 	 1.76 sec
2023-04-02 04:51:23,139 			Loss:    1.249e-01    			Backward time: 	 0.11 sec 
2023-04-02 04:51:23,139 ADAM: Layer 0 -> dw_min:9.9825e-01  dw_max:1.0022e+00 lr:1.0000e-02
2023-04-02 04:51:23,139 ADAM: Layer 1 -> dw_min:9.9236e-01  dw_max:1.0080e+00 lr:1.0000e-02
2023-04-02 04:51:23,139 ADAM: Layer 2 -> dw_min:9.8994e-01  dw_max:1.0106e+00 lr:1.0000e-02
2023-04-02 04:51:23,139 ADAM: Layer 3 -> dw_min:9.9609e-01  dw_max:1.0060e+00 lr:1.0000e-02
2023-04-02 04:51:23,163 			Learning rate: weights:   1.000e-02    
2023-04-02 04:51:23,163 			Last test performance: 96.62%
2023-04-02 04:51:23,163 ----------------
2023-04-02 04:51:25,020   5   =>  20   		Training 486 pattern with 97.50% 	Forward time: 	 1.74 sec
2023-04-02 04:51:25,020 			Loss:    7.808e-02    			Backward time: 	 0.11 sec 
2023-04-02 04:51:25,020 ADAM: Layer 0 -> dw_min:9.9857e-01  dw_max:1.0018e+00 lr:1.0000e-02
2023-04-02 04:51:25,020 ADAM: Layer 1 -> dw_min:9.9300e-01  dw_max:1.0071e+00 lr:1.0000e-02
2023-04-02 04:51:25,020 ADAM: Layer 2 -> dw_min:9.9094e-01  dw_max:1.0096e+00 lr:1.0000e-02
2023-04-02 04:51:25,020 ADAM: Layer 3 -> dw_min:9.9631e-01  dw_max:1.0054e+00 lr:1.0000e-02
2023-04-02 04:51:25,036 			Learning rate: weights:   1.000e-02    
2023-04-02 04:51:25,036 			Last test performance: 96.62%
2023-04-02 04:51:25,036 ----------------
2023-04-02 04:51:26,834   5   =>  21   		Training 486 pattern with 94.58% 	Forward time: 	 1.69 sec
2023-04-02 04:51:26,834 			Loss:    1.300e-01    			Backward time: 	 0.11 sec 
2023-04-02 04:51:26,834 ADAM: Layer 0 -> dw_min:9.9907e-01  dw_max:1.0012e+00 lr:1.0000e-02
2023-04-02 04:51:26,835 ADAM: Layer 1 -> dw_min:9.9349e-01  dw_max:1.0077e+00 lr:1.0000e-02
2023-04-02 04:51:26,835 ADAM: Layer 2 -> dw_min:9.9165e-01  dw_max:1.0089e+00 lr:1.0000e-02
2023-04-02 04:51:26,835 ADAM: Layer 3 -> dw_min:9.9610e-01  dw_max:1.0049e+00 lr:1.0000e-02
2023-04-02 04:51:26,929 			Learning rate: weights:   1.000e-02    
2023-04-02 04:51:26,929 			Last test performance: 96.62%
2023-04-02 04:51:26,929 ----------------
2023-04-02 04:51:28,766   5   =>  22   		Training 486 pattern with 95.62% 	Forward time: 	 1.72 sec
2023-04-02 04:51:28,766 			Loss:    1.206e-01    			Backward time: 	 0.11 sec 
2023-04-02 04:51:28,766 ADAM: Layer 0 -> dw_min:9.9843e-01  dw_max:1.0021e+00 lr:1.0000e-02
2023-04-02 04:51:28,766 ADAM: Layer 1 -> dw_min:9.9359e-01  dw_max:1.0073e+00 lr:1.0000e-02
2023-04-02 04:51:28,766 ADAM: Layer 2 -> dw_min:9.8961e-01  dw_max:1.0101e+00 lr:1.0000e-02
2023-04-02 04:51:28,766 ADAM: Layer 3 -> dw_min:9.9630e-01  dw_max:1.0044e+00 lr:1.0000e-02
2023-04-02 04:51:28,842 			Learning rate: weights:   1.000e-02    
2023-04-02 04:51:28,842 			Last test performance: 96.62%
2023-04-02 04:51:28,842 ----------------
2023-04-02 04:51:30,660   5   =>  23   		Training 486 pattern with 97.50% 	Forward time: 	 1.70 sec
2023-04-02 04:51:30,660 			Loss:    8.289e-02    			Backward time: 	 0.11 sec 
2023-04-02 04:51:30,661 ADAM: Layer 0 -> dw_min:9.9873e-01  dw_max:1.0019e+00 lr:1.0000e-02
2023-04-02 04:51:30,661 ADAM: Layer 1 -> dw_min:9.9306e-01  dw_max:1.0066e+00 lr:1.0000e-02
2023-04-02 04:51:30,661 ADAM: Layer 2 -> dw_min:9.9067e-01  dw_max:1.0114e+00 lr:1.0000e-02
2023-04-02 04:51:30,661 ADAM: Layer 3 -> dw_min:9.9647e-01  dw_max:1.0039e+00 lr:1.0000e-02
2023-04-02 04:51:30,676 			Learning rate: weights:   1.000e-02    
2023-04-02 04:51:30,676 			Last test performance: 96.62%
2023-04-02 04:51:30,676 ----------------
2023-04-02 04:51:32,556   5   =>  24   		Training 486 pattern with 95.42% 	Forward time: 	 1.77 sec
2023-04-02 04:51:32,556 			Loss:    1.254e-01    			Backward time: 	 0.11 sec 
2023-04-02 04:51:32,557 ADAM: Layer 0 -> dw_min:9.9835e-01  dw_max:1.0024e+00 lr:1.0000e-02
2023-04-02 04:51:32,557 ADAM: Layer 1 -> dw_min:9.9149e-01  dw_max:1.0059e+00 lr:1.0000e-02
2023-04-02 04:51:32,557 ADAM: Layer 2 -> dw_min:9.9058e-01  dw_max:1.0103e+00 lr:1.0000e-02
2023-04-02 04:51:32,557 ADAM: Layer 3 -> dw_min:9.9587e-01  dw_max:1.0037e+00 lr:1.0000e-02
2023-04-02 04:51:32,648 			Learning rate: weights:   1.000e-02    
2023-04-02 04:51:32,648 			Last test performance: 96.62%
2023-04-02 04:51:32,648 ----------------
2023-04-02 04:51:34,492   5   =>  25   		Training 486 pattern with 96.04% 	Forward time: 	 1.73 sec
2023-04-02 04:51:34,492 			Loss:    9.327e-02    			Backward time: 	 0.11 sec 
2023-04-02 04:51:34,492 ADAM: Layer 0 -> dw_min:9.9848e-01  dw_max:1.0018e+00 lr:1.0000e-02
2023-04-02 04:51:34,492 ADAM: Layer 1 -> dw_min:9.9090e-01  dw_max:1.0058e+00 lr:1.0000e-02
2023-04-02 04:51:34,493 ADAM: Layer 2 -> dw_min:9.9042e-01  dw_max:1.0109e+00 lr:1.0000e-02
2023-04-02 04:51:34,493 ADAM: Layer 3 -> dw_min:9.9635e-01  dw_max:1.0054e+00 lr:1.0000e-02
2023-04-02 04:51:34,600 			Learning rate: weights:   1.000e-02    
2023-04-02 04:51:34,600 			Last test performance: 96.62%
2023-04-02 04:51:34,600 ----------------
2023-04-02 04:51:36,457   5   =>  26   		Training 486 pattern with 96.25% 	Forward time: 	 1.74 sec
2023-04-02 04:51:36,457 			Loss:    1.077e-01    			Backward time: 	 0.11 sec 
2023-04-02 04:51:36,457 ADAM: Layer 0 -> dw_min:9.9865e-01  dw_max:1.0016e+00 lr:1.0000e-02
2023-04-02 04:51:36,457 ADAM: Layer 1 -> dw_min:9.8976e-01  dw_max:1.0074e+00 lr:1.0000e-02
2023-04-02 04:51:36,457 ADAM: Layer 2 -> dw_min:9.9075e-01  dw_max:1.0105e+00 lr:1.0000e-02
2023-04-02 04:51:36,458 ADAM: Layer 3 -> dw_min:9.9547e-01  dw_max:1.0049e+00 lr:1.0000e-02
2023-04-02 04:51:36,527 			Learning rate: weights:   1.000e-02    
2023-04-02 04:51:36,527 			Last test performance: 96.62%
2023-04-02 04:51:36,527 ----------------
2023-04-02 04:51:38,412   5   =>  27   		Training 486 pattern with 96.04% 	Forward time: 	 1.77 sec
2023-04-02 04:51:38,412 			Loss:    1.028e-01    			Backward time: 	 0.11 sec 
2023-04-02 04:51:38,412 ADAM: Layer 0 -> dw_min:9.9851e-01  dw_max:1.0021e+00 lr:1.0000e-02
2023-04-02 04:51:38,412 ADAM: Layer 1 -> dw_min:9.9175e-01  dw_max:1.0056e+00 lr:1.0000e-02
2023-04-02 04:51:38,412 ADAM: Layer 2 -> dw_min:9.8952e-01  dw_max:1.0104e+00 lr:1.0000e-02
2023-04-02 04:51:38,412 ADAM: Layer 3 -> dw_min:9.9592e-01  dw_max:1.0067e+00 lr:1.0000e-02
2023-04-02 04:51:38,427 			Learning rate: weights:   1.000e-02    
2023-04-02 04:51:38,427 			Last test performance: 96.62%
2023-04-02 04:51:38,427 ----------------
2023-04-02 04:51:40,294   5   =>  28   		Training 486 pattern with 96.04% 	Forward time: 	 1.75 sec
2023-04-02 04:51:40,294 			Loss:    1.265e-01    			Backward time: 	 0.11 sec 
2023-04-02 04:51:40,294 ADAM: Layer 0 -> dw_min:9.9876e-01  dw_max:1.0009e+00 lr:1.0000e-02
2023-04-02 04:51:40,294 ADAM: Layer 1 -> dw_min:9.9270e-01  dw_max:1.0058e+00 lr:1.0000e-02
2023-04-02 04:51:40,294 ADAM: Layer 2 -> dw_min:9.8887e-01  dw_max:1.0124e+00 lr:1.0000e-02
2023-04-02 04:51:40,294 ADAM: Layer 3 -> dw_min:9.9631e-01  dw_max:1.0060e+00 lr:1.0000e-02
2023-04-02 04:51:40,309 			Learning rate: weights:   1.000e-02    
2023-04-02 04:51:40,309 			Last test performance: 96.62%
2023-04-02 04:51:40,309 ----------------
2023-04-02 04:51:42,142   5   =>  29   		Training 486 pattern with 94.79% 	Forward time: 	 1.72 sec
2023-04-02 04:51:42,142 			Loss:    1.113e-01    			Backward time: 	 0.11 sec 
2023-04-02 04:51:42,142 ADAM: Layer 0 -> dw_min:9.9856e-01  dw_max:1.0011e+00 lr:1.0000e-02
2023-04-02 04:51:42,142 ADAM: Layer 1 -> dw_min:9.9192e-01  dw_max:1.0059e+00 lr:1.0000e-02
2023-04-02 04:51:42,142 ADAM: Layer 2 -> dw_min:9.9004e-01  dw_max:1.0120e+00 lr:1.0000e-02
2023-04-02 04:51:42,142 ADAM: Layer 3 -> dw_min:9.9672e-01  dw_max:1.0054e+00 lr:1.0000e-02
2023-04-02 04:51:42,171 			Learning rate: weights:   1.000e-02    
2023-04-02 04:51:42,171 			Last test performance: 96.62%
2023-04-02 04:51:42,171 ----------------
2023-04-02 04:51:43,996   5   =>  30   		Training 486 pattern with 96.04% 	Forward time: 	 1.71 sec
2023-04-02 04:51:43,996 			Loss:    1.230e-01    			Backward time: 	 0.11 sec 
2023-04-02 04:51:43,996 ADAM: Layer 0 -> dw_min:9.9886e-01  dw_max:1.0009e+00 lr:1.0000e-02
2023-04-02 04:51:43,996 ADAM: Layer 1 -> dw_min:9.9259e-01  dw_max:1.0093e+00 lr:1.0000e-02
2023-04-02 04:51:43,996 ADAM: Layer 2 -> dw_min:9.9102e-01  dw_max:1.0114e+00 lr:1.0000e-02
2023-04-02 04:51:43,996 ADAM: Layer 3 -> dw_min:9.9708e-01  dw_max:1.0049e+00 lr:1.0000e-02
2023-04-02 04:51:44,012 			Learning rate: weights:   1.000e-02    
2023-04-02 04:51:44,012 			Last test performance: 96.62%
2023-04-02 04:51:44,012 ----------------
2023-04-02 04:51:45,822   5   =>  31   		Training 486 pattern with 95.42% 	Forward time: 	 1.70 sec
2023-04-02 04:51:45,822 			Loss:    1.415e-01    			Backward time: 	 0.11 sec 
2023-04-02 04:51:45,822 ADAM: Layer 0 -> dw_min:9.9894e-01  dw_max:1.0009e+00 lr:1.0000e-02
2023-04-02 04:51:45,823 ADAM: Layer 1 -> dw_min:9.9267e-01  dw_max:1.0085e+00 lr:1.0000e-02
2023-04-02 04:51:45,823 ADAM: Layer 2 -> dw_min:9.9211e-01  dw_max:1.0106e+00 lr:1.0000e-02
2023-04-02 04:51:45,823 ADAM: Layer 3 -> dw_min:9.9648e-01  dw_max:1.0044e+00 lr:1.0000e-02
2023-04-02 04:51:45,902 			Learning rate: weights:   1.000e-02    
2023-04-02 04:51:45,902 			Last test performance: 96.62%
2023-04-02 04:51:45,902 ----------------
2023-04-02 04:51:47,729   5   =>  32   		Training 486 pattern with 94.79% 	Forward time: 	 1.71 sec
2023-04-02 04:51:47,729 			Loss:    1.447e-01    			Backward time: 	 0.11 sec 
2023-04-02 04:51:47,729 ADAM: Layer 0 -> dw_min:9.9875e-01  dw_max:1.0016e+00 lr:1.0000e-02
2023-04-02 04:51:47,729 ADAM: Layer 1 -> dw_min:9.9333e-01  dw_max:1.0078e+00 lr:1.0000e-02
2023-04-02 04:51:47,729 ADAM: Layer 2 -> dw_min:9.8904e-01  dw_max:1.0145e+00 lr:1.0000e-02
2023-04-02 04:51:47,730 ADAM: Layer 3 -> dw_min:9.9632e-01  dw_max:1.0040e+00 lr:1.0000e-02
2023-04-02 04:51:47,744 			Learning rate: weights:   1.000e-02    
2023-04-02 04:51:47,744 			Last test performance: 96.62%
2023-04-02 04:51:47,744 ----------------
2023-04-02 04:51:49,553   5   =>  33   		Training 486 pattern with 94.17% 	Forward time: 	 1.70 sec
2023-04-02 04:51:49,553 			Loss:    1.563e-01    			Backward time: 	 0.11 sec 
2023-04-02 04:51:49,553 ADAM: Layer 0 -> dw_min:9.9906e-01  dw_max:1.0020e+00 lr:1.0000e-02
2023-04-02 04:51:49,553 ADAM: Layer 1 -> dw_min:9.9456e-01  dw_max:1.0079e+00 lr:1.0000e-02
2023-04-02 04:51:49,554 ADAM: Layer 2 -> dw_min:9.8756e-01  dw_max:1.0140e+00 lr:1.0000e-02
2023-04-02 04:51:49,554 ADAM: Layer 3 -> dw_min:9.9592e-01  dw_max:1.0050e+00 lr:1.0000e-02
2023-04-02 04:51:49,568 			Learning rate: weights:   1.000e-02    
2023-04-02 04:51:49,568 			Last test performance: 96.62%
2023-04-02 04:51:49,568 ----------------
2023-04-02 04:51:51,362   5   =>  34   		Training 486 pattern with 96.88% 	Forward time: 	 1.68 sec
2023-04-02 04:51:51,362 			Loss:    7.631e-02    			Backward time: 	 0.11 sec 
2023-04-02 04:51:51,362 ADAM: Layer 0 -> dw_min:9.9854e-01  dw_max:1.0018e+00 lr:1.0000e-02
2023-04-02 04:51:51,362 ADAM: Layer 1 -> dw_min:9.9378e-01  dw_max:1.0072e+00 lr:1.0000e-02
2023-04-02 04:51:51,362 ADAM: Layer 2 -> dw_min:9.8646e-01  dw_max:1.0103e+00 lr:1.0000e-02
2023-04-02 04:51:51,362 ADAM: Layer 3 -> dw_min:9.9657e-01  dw_max:1.0041e+00 lr:1.0000e-02
2023-04-02 04:51:51,377 			Learning rate: weights:   1.000e-02    
2023-04-02 04:51:51,377 			Last test performance: 96.62%
2023-04-02 04:51:51,377 ----------------
2023-04-02 04:51:53,188   5   =>  35   		Training 486 pattern with 94.79% 	Forward time: 	 1.70 sec
2023-04-02 04:51:53,188 			Loss:    1.550e-01    			Backward time: 	 0.11 sec 
2023-04-02 04:51:53,189 ADAM: Layer 0 -> dw_min:9.9832e-01  dw_max:1.0015e+00 lr:1.0000e-02
2023-04-02 04:51:53,189 ADAM: Layer 1 -> dw_min:9.9412e-01  dw_max:1.0067e+00 lr:1.0000e-02
2023-04-02 04:51:53,189 ADAM: Layer 2 -> dw_min:9.8812e-01  dw_max:1.0101e+00 lr:1.0000e-02
2023-04-02 04:51:53,189 ADAM: Layer 3 -> dw_min:9.9704e-01  dw_max:1.0062e+00 lr:1.0000e-02
2023-04-02 04:51:53,322 			Learning rate: weights:   1.000e-02    
2023-04-02 04:51:53,322 			Last test performance: 96.62%
2023-04-02 04:51:53,322 ----------------
2023-04-02 04:51:55,172   5   =>  36   		Training 486 pattern with 96.67% 	Forward time: 	 1.74 sec
2023-04-02 04:51:55,173 			Loss:    8.156e-02    			Backward time: 	 0.11 sec 
2023-04-02 04:51:55,173 ADAM: Layer 0 -> dw_min:9.9878e-01  dw_max:1.0012e+00 lr:1.0000e-02
2023-04-02 04:51:55,173 ADAM: Layer 1 -> dw_min:9.9411e-01  dw_max:1.0063e+00 lr:1.0000e-02
2023-04-02 04:51:55,173 ADAM: Layer 2 -> dw_min:9.8750e-01  dw_max:1.0116e+00 lr:1.0000e-02
2023-04-02 04:51:55,173 ADAM: Layer 3 -> dw_min:9.9665e-01  dw_max:1.0055e+00 lr:1.0000e-02
2023-04-02 04:51:55,262 			Learning rate: weights:   1.000e-02    
2023-04-02 04:51:55,262 			Last test performance: 96.62%
2023-04-02 04:51:55,262 ----------------
2023-04-02 04:51:57,120   5   =>  37   		Training 486 pattern with 95.62% 	Forward time: 	 1.74 sec
2023-04-02 04:51:57,120 			Loss:    1.165e-01    			Backward time: 	 0.11 sec 
2023-04-02 04:51:57,120 ADAM: Layer 0 -> dw_min:9.9875e-01  dw_max:1.0009e+00 lr:1.0000e-02
2023-04-02 04:51:57,120 ADAM: Layer 1 -> dw_min:9.9027e-01  dw_max:1.0082e+00 lr:1.0000e-02
2023-04-02 04:51:57,120 ADAM: Layer 2 -> dw_min:9.8817e-01  dw_max:1.0151e+00 lr:1.0000e-02
2023-04-02 04:51:57,120 ADAM: Layer 3 -> dw_min:9.9693e-01  dw_max:1.0049e+00 lr:1.0000e-02
2023-04-02 04:51:57,136 			Learning rate: weights:   1.000e-02    
2023-04-02 04:51:57,136 			Last test performance: 96.62%
2023-04-02 04:51:57,136 ----------------
2023-04-02 04:51:58,959   5   =>  38   		Training 486 pattern with 97.71% 	Forward time: 	 1.71 sec
2023-04-02 04:51:58,959 			Loss:    6.449e-02    			Backward time: 	 0.11 sec 
2023-04-02 04:51:58,959 ADAM: Layer 0 -> dw_min:9.9890e-01  dw_max:1.0009e+00 lr:1.0000e-02
2023-04-02 04:51:58,959 ADAM: Layer 1 -> dw_min:9.9116e-01  dw_max:1.0075e+00 lr:1.0000e-02
2023-04-02 04:51:58,959 ADAM: Layer 2 -> dw_min:9.8606e-01  dw_max:1.0136e+00 lr:1.0000e-02
2023-04-02 04:51:58,959 ADAM: Layer 3 -> dw_min:9.9579e-01  dw_max:1.0059e+00 lr:1.0000e-02
2023-04-02 04:51:58,975 			Learning rate: weights:   1.000e-02    
2023-04-02 04:51:58,975 			Last test performance: 96.62%
2023-04-02 04:51:58,975 ----------------
2023-04-02 04:52:00,782   5   =>  39   		Training 486 pattern with 95.83% 	Forward time: 	 1.70 sec
2023-04-02 04:52:00,783 			Loss:    9.318e-02    			Backward time: 	 0.11 sec 
2023-04-02 04:52:00,783 ADAM: Layer 0 -> dw_min:9.9901e-01  dw_max:1.0010e+00 lr:1.0000e-02
2023-04-02 04:52:00,783 ADAM: Layer 1 -> dw_min:9.9214e-01  dw_max:1.0064e+00 lr:1.0000e-02
2023-04-02 04:52:00,783 ADAM: Layer 2 -> dw_min:9.8746e-01  dw_max:1.0123e+00 lr:1.0000e-02
2023-04-02 04:52:00,783 ADAM: Layer 3 -> dw_min:9.9600e-01  dw_max:1.0052e+00 lr:1.0000e-02
2023-04-02 04:52:00,799 			Learning rate: weights:   1.000e-02    
2023-04-02 04:52:00,799 			Last test performance: 96.62%
2023-04-02 04:52:00,799 ----------------
2023-04-02 04:52:02,654   5   =>  40   		Training 486 pattern with 94.38% 	Forward time: 	 1.74 sec
2023-04-02 04:52:02,654 			Loss:    1.788e-01    			Backward time: 	 0.11 sec 
2023-04-02 04:52:02,654 ADAM: Layer 0 -> dw_min:9.9852e-01  dw_max:1.0012e+00 lr:1.0000e-02
2023-04-02 04:52:02,654 ADAM: Layer 1 -> dw_min:9.9280e-01  dw_max:1.0059e+00 lr:1.0000e-02
2023-04-02 04:52:02,654 ADAM: Layer 2 -> dw_min:9.8856e-01  dw_max:1.0109e+00 lr:1.0000e-02
2023-04-02 04:52:02,654 ADAM: Layer 3 -> dw_min:9.9600e-01  dw_max:1.0059e+00 lr:1.0000e-02
2023-04-02 04:52:02,671 			Learning rate: weights:   1.000e-02    
2023-04-02 04:52:02,671 			Last test performance: 96.62%
2023-04-02 04:52:02,671 ----------------
2023-04-02 04:52:04,542   5   =>  41   		Training 486 pattern with 95.83% 	Forward time: 	 1.76 sec
2023-04-02 04:52:04,543 			Loss:    1.191e-01    			Backward time: 	 0.11 sec 
2023-04-02 04:52:04,543 ADAM: Layer 0 -> dw_min:9.9850e-01  dw_max:1.0014e+00 lr:1.0000e-02
2023-04-02 04:52:04,543 ADAM: Layer 1 -> dw_min:9.9159e-01  dw_max:1.0060e+00 lr:1.0000e-02
2023-04-02 04:52:04,543 ADAM: Layer 2 -> dw_min:9.8960e-01  dw_max:1.0098e+00 lr:1.0000e-02
2023-04-02 04:52:04,543 ADAM: Layer 3 -> dw_min:9.9631e-01  dw_max:1.0043e+00 lr:1.0000e-02
2023-04-02 04:52:04,615 			Learning rate: weights:   1.000e-02    
2023-04-02 04:52:04,615 			Last test performance: 96.62%
2023-04-02 04:52:04,615 ----------------
2023-04-02 04:52:06,518   5   =>  42   		Training 486 pattern with 96.04% 	Forward time: 	 1.79 sec
2023-04-02 04:52:06,518 			Loss:    1.010e-01    			Backward time: 	 0.11 sec 
2023-04-02 04:52:06,518 ADAM: Layer 0 -> dw_min:9.9871e-01  dw_max:1.0018e+00 lr:1.0000e-02
2023-04-02 04:52:06,518 ADAM: Layer 1 -> dw_min:9.9183e-01  dw_max:1.0082e+00 lr:1.0000e-02
2023-04-02 04:52:06,518 ADAM: Layer 2 -> dw_min:9.8990e-01  dw_max:1.0129e+00 lr:1.0000e-02
2023-04-02 04:52:06,518 ADAM: Layer 3 -> dw_min:9.9616e-01  dw_max:1.0046e+00 lr:1.0000e-02
2023-04-02 04:52:06,533 			Learning rate: weights:   1.000e-02    
2023-04-02 04:52:06,533 			Last test performance: 96.62%
2023-04-02 04:52:06,533 ----------------
2023-04-02 04:52:08,383   5   =>  43   		Training 486 pattern with 95.62% 	Forward time: 	 1.74 sec
2023-04-02 04:52:08,384 			Loss:    1.336e-01    			Backward time: 	 0.11 sec 
2023-04-02 04:52:08,384 ADAM: Layer 0 -> dw_min:9.9877e-01  dw_max:1.0013e+00 lr:1.0000e-02
2023-04-02 04:52:08,384 ADAM: Layer 1 -> dw_min:9.9202e-01  dw_max:1.0075e+00 lr:1.0000e-02
2023-04-02 04:52:08,384 ADAM: Layer 2 -> dw_min:9.8867e-01  dw_max:1.0150e+00 lr:1.0000e-02
2023-04-02 04:52:08,384 ADAM: Layer 3 -> dw_min:9.9629e-01  dw_max:1.0058e+00 lr:1.0000e-02
2023-04-02 04:52:08,436 			Learning rate: weights:   1.000e-02    
2023-04-02 04:52:08,436 			Last test performance: 96.62%
2023-04-02 04:52:08,436 ----------------
2023-04-02 04:52:10,281   5   =>  44   		Training 486 pattern with 95.42% 	Forward time: 	 1.73 sec
2023-04-02 04:52:10,281 			Loss:    1.391e-01    			Backward time: 	 0.11 sec 
2023-04-02 04:52:10,282 ADAM: Layer 0 -> dw_min:9.9870e-01  dw_max:1.0013e+00 lr:1.0000e-02
2023-04-02 04:52:10,282 ADAM: Layer 1 -> dw_min:9.9082e-01  dw_max:1.0064e+00 lr:1.0000e-02
2023-04-02 04:52:10,282 ADAM: Layer 2 -> dw_min:9.8911e-01  dw_max:1.0154e+00 lr:1.0000e-02
2023-04-02 04:52:10,282 ADAM: Layer 3 -> dw_min:9.9671e-01  dw_max:1.0057e+00 lr:1.0000e-02
2023-04-02 04:52:10,329 			Learning rate: weights:   1.000e-02    
2023-04-02 04:52:10,329 			Last test performance: 96.62%
2023-04-02 04:52:10,329 ----------------
2023-04-02 04:52:12,171   5   =>  45   		Training 486 pattern with 95.62% 	Forward time: 	 1.73 sec
2023-04-02 04:52:12,171 			Loss:    1.080e-01    			Backward time: 	 0.11 sec 
2023-04-02 04:52:12,171 ADAM: Layer 0 -> dw_min:9.9857e-01  dw_max:1.0012e+00 lr:1.0000e-02
2023-04-02 04:52:12,171 ADAM: Layer 1 -> dw_min:9.8923e-01  dw_max:1.0060e+00 lr:1.0000e-02
2023-04-02 04:52:12,171 ADAM: Layer 2 -> dw_min:9.9019e-01  dw_max:1.0138e+00 lr:1.0000e-02
2023-04-02 04:52:12,172 ADAM: Layer 3 -> dw_min:9.9571e-01  dw_max:1.0049e+00 lr:1.0000e-02
2023-04-02 04:52:12,305 			Learning rate: weights:   1.000e-02    
2023-04-02 04:52:12,305 			Last test performance: 96.62%
2023-04-02 04:52:12,305 ----------------
2023-04-02 04:52:14,138   5   =>  46   		Training 486 pattern with 97.29% 	Forward time: 	 1.72 sec
2023-04-02 04:52:14,138 			Loss:    1.023e-01    			Backward time: 	 0.11 sec 
2023-04-02 04:52:14,138 ADAM: Layer 0 -> dw_min:9.9876e-01  dw_max:1.0008e+00 lr:1.0000e-02
2023-04-02 04:52:14,138 ADAM: Layer 1 -> dw_min:9.8958e-01  dw_max:1.0058e+00 lr:1.0000e-02
2023-04-02 04:52:14,138 ADAM: Layer 2 -> dw_min:9.8835e-01  dw_max:1.0122e+00 lr:1.0000e-02
2023-04-02 04:52:14,138 ADAM: Layer 3 -> dw_min:9.9603e-01  dw_max:1.0046e+00 lr:1.0000e-02
2023-04-02 04:52:14,154 			Learning rate: weights:   1.000e-02    
2023-04-02 04:52:14,154 			Last test performance: 96.62%
2023-04-02 04:52:14,154 ----------------
2023-04-02 04:52:16,026   5   =>  47   		Training 486 pattern with 95.00% 	Forward time: 	 1.76 sec
2023-04-02 04:52:16,026 			Loss:    1.461e-01    			Backward time: 	 0.11 sec 
2023-04-02 04:52:16,026 ADAM: Layer 0 -> dw_min:9.9915e-01  dw_max:1.0008e+00 lr:1.0000e-02
2023-04-02 04:52:16,026 ADAM: Layer 1 -> dw_min:9.9022e-01  dw_max:1.0054e+00 lr:1.0000e-02
2023-04-02 04:52:16,026 ADAM: Layer 2 -> dw_min:9.8947e-01  dw_max:1.0125e+00 lr:1.0000e-02
2023-04-02 04:52:16,026 ADAM: Layer 3 -> dw_min:9.9655e-01  dw_max:1.0056e+00 lr:1.0000e-02
2023-04-02 04:52:16,041 			Learning rate: weights:   1.000e-02    
2023-04-02 04:52:16,041 			Last test performance: 96.62%
2023-04-02 04:52:16,041 ----------------
2023-04-02 04:52:17,882   5   =>  48   		Training 486 pattern with 95.21% 	Forward time: 	 1.73 sec
2023-04-02 04:52:17,882 			Loss:    1.360e-01    			Backward time: 	 0.11 sec 
2023-04-02 04:52:17,883 ADAM: Layer 0 -> dw_min:9.9868e-01  dw_max:1.0007e+00 lr:1.0000e-02
2023-04-02 04:52:17,883 ADAM: Layer 1 -> dw_min:9.9174e-01  dw_max:1.0076e+00 lr:1.0000e-02
2023-04-02 04:52:17,883 ADAM: Layer 2 -> dw_min:9.8931e-01  dw_max:1.0149e+00 lr:1.0000e-02
2023-04-02 04:52:17,883 ADAM: Layer 3 -> dw_min:9.9612e-01  dw_max:1.0059e+00 lr:1.0000e-02
2023-04-02 04:52:17,900 			Learning rate: weights:   1.000e-02    
2023-04-02 04:52:17,900 			Last test performance: 96.62%
2023-04-02 04:52:17,900 ----------------
2023-04-02 04:52:19,709   5   =>  49   		Training 486 pattern with 94.58% 	Forward time: 	 1.70 sec
2023-04-02 04:52:19,709 			Loss:    1.444e-01    			Backward time: 	 0.11 sec 
2023-04-02 04:52:19,709 ADAM: Layer 0 -> dw_min:9.9887e-01  dw_max:1.0010e+00 lr:1.0000e-02
2023-04-02 04:52:19,709 ADAM: Layer 1 -> dw_min:9.9075e-01  dw_max:1.0074e+00 lr:1.0000e-02
2023-04-02 04:52:19,709 ADAM: Layer 2 -> dw_min:9.8918e-01  dw_max:1.0133e+00 lr:1.0000e-02
2023-04-02 04:52:19,709 ADAM: Layer 3 -> dw_min:9.9604e-01  dw_max:1.0059e+00 lr:1.0000e-02
2023-04-02 04:52:19,800 			Learning rate: weights:   1.000e-02    
2023-04-02 04:52:19,800 			Last test performance: 96.62%
2023-04-02 04:52:19,800 ----------------
2023-04-02 04:52:21,662   5   =>  50   		Training 486 pattern with 95.83% 	Forward time: 	 1.75 sec
2023-04-02 04:52:21,662 			Loss:    1.156e-01    			Backward time: 	 0.11 sec 
2023-04-02 04:52:21,662 ADAM: Layer 0 -> dw_min:9.9828e-01  dw_max:1.0014e+00 lr:1.0000e-02
2023-04-02 04:52:21,662 ADAM: Layer 1 -> dw_min:9.9181e-01  dw_max:1.0078e+00 lr:1.0000e-02
2023-04-02 04:52:21,662 ADAM: Layer 2 -> dw_min:9.8839e-01  dw_max:1.0163e+00 lr:1.0000e-02
2023-04-02 04:52:21,662 ADAM: Layer 3 -> dw_min:9.9521e-01  dw_max:1.0078e+00 lr:1.0000e-02
2023-04-02 04:52:21,678 			Learning rate: weights:   1.000e-02    
2023-04-02 04:52:21,678 			Last test performance: 96.62%
2023-04-02 04:52:21,678 ----------------
2023-04-02 04:52:23,496   5   =>  51   		Training 486 pattern with 95.21% 	Forward time: 	 1.71 sec
2023-04-02 04:52:23,496 			Loss:    1.293e-01    			Backward time: 	 0.11 sec 
2023-04-02 04:52:23,497 ADAM: Layer 0 -> dw_min:9.9809e-01  dw_max:1.0016e+00 lr:1.0000e-02
2023-04-02 04:52:23,497 ADAM: Layer 1 -> dw_min:9.9251e-01  dw_max:1.0073e+00 lr:1.0000e-02
2023-04-02 04:52:23,497 ADAM: Layer 2 -> dw_min:9.8756e-01  dw_max:1.0149e+00 lr:1.0000e-02
2023-04-02 04:52:23,497 ADAM: Layer 3 -> dw_min:9.9341e-01  dw_max:1.0096e+00 lr:1.0000e-02
2023-04-02 04:52:23,512 			Learning rate: weights:   1.000e-02    
2023-04-02 04:52:23,512 			Last test performance: 96.62%
2023-04-02 04:52:23,512 ----------------
2023-04-02 04:52:25,364   5   =>  52   		Training 486 pattern with 97.29% 	Forward time: 	 1.74 sec
2023-04-02 04:52:25,364 			Loss:    8.915e-02    			Backward time: 	 0.11 sec 
2023-04-02 04:52:25,364 ADAM: Layer 0 -> dw_min:9.9831e-01  dw_max:1.0016e+00 lr:1.0000e-02
2023-04-02 04:52:25,364 ADAM: Layer 1 -> dw_min:9.9274e-01  dw_max:1.0091e+00 lr:1.0000e-02
2023-04-02 04:52:25,364 ADAM: Layer 2 -> dw_min:9.8841e-01  dw_max:1.0119e+00 lr:1.0000e-02
2023-04-02 04:52:25,365 ADAM: Layer 3 -> dw_min:9.9400e-01  dw_max:1.0086e+00 lr:1.0000e-02
2023-04-02 04:52:25,442 			Learning rate: weights:   1.000e-02    
2023-04-02 04:52:25,442 			Last test performance: 96.62%
2023-04-02 04:52:25,442 ----------------
2023-04-02 04:52:27,277   5   =>  53   		Training 486 pattern with 95.21% 	Forward time: 	 1.72 sec
2023-04-02 04:52:27,277 			Loss:    1.437e-01    			Backward time: 	 0.11 sec 
2023-04-02 04:52:27,278 ADAM: Layer 0 -> dw_min:9.9876e-01  dw_max:1.0016e+00 lr:1.0000e-02
2023-04-02 04:52:27,278 ADAM: Layer 1 -> dw_min:9.9056e-01  dw_max:1.0058e+00 lr:1.0000e-02
2023-04-02 04:52:27,278 ADAM: Layer 2 -> dw_min:9.8680e-01  dw_max:1.0118e+00 lr:1.0000e-02
2023-04-02 04:52:27,278 ADAM: Layer 3 -> dw_min:9.9433e-01  dw_max:1.0076e+00 lr:1.0000e-02
2023-04-02 04:52:27,295 			Learning rate: weights:   1.000e-02    
2023-04-02 04:52:27,295 			Last test performance: 96.62%
2023-04-02 04:52:27,295 ----------------
2023-04-02 04:52:29,165   5   =>  54   		Training 486 pattern with 96.67% 	Forward time: 	 1.76 sec
2023-04-02 04:52:29,165 			Loss:    7.930e-02    			Backward time: 	 0.11 sec 
2023-04-02 04:52:29,165 ADAM: Layer 0 -> dw_min:9.9902e-01  dw_max:1.0014e+00 lr:1.0000e-02
2023-04-02 04:52:29,166 ADAM: Layer 1 -> dw_min:9.8967e-01  dw_max:1.0048e+00 lr:1.0000e-02
2023-04-02 04:52:29,166 ADAM: Layer 2 -> dw_min:9.8619e-01  dw_max:1.0095e+00 lr:1.0000e-02
2023-04-02 04:52:29,166 ADAM: Layer 3 -> dw_min:9.9428e-01  dw_max:1.0078e+00 lr:1.0000e-02
2023-04-02 04:52:29,180 			Learning rate: weights:   1.000e-02    
2023-04-02 04:52:29,180 			Last test performance: 96.62%
2023-04-02 04:52:29,180 ----------------
2023-04-02 04:52:31,056   5   =>  55   		Training 486 pattern with 95.83% 	Forward time: 	 1.76 sec
2023-04-02 04:52:31,056 			Loss:    1.386e-01    			Backward time: 	 0.11 sec 
2023-04-02 04:52:31,056 ADAM: Layer 0 -> dw_min:9.9857e-01  dw_max:1.0015e+00 lr:1.0000e-02
2023-04-02 04:52:31,056 ADAM: Layer 1 -> dw_min:9.8946e-01  dw_max:1.0049e+00 lr:1.0000e-02
2023-04-02 04:52:31,056 ADAM: Layer 2 -> dw_min:9.8667e-01  dw_max:1.0100e+00 lr:1.0000e-02
2023-04-02 04:52:31,057 ADAM: Layer 3 -> dw_min:9.9468e-01  dw_max:1.0070e+00 lr:1.0000e-02
2023-04-02 04:52:31,078 			Learning rate: weights:   1.000e-02    
2023-04-02 04:52:31,078 			Last test performance: 96.62%
2023-04-02 04:52:31,078 ----------------
2023-04-02 04:52:32,894   5   =>  56   		Training 486 pattern with 97.29% 	Forward time: 	 1.70 sec
2023-04-02 04:52:32,894 			Loss:    8.580e-02    			Backward time: 	 0.11 sec 
2023-04-02 04:52:32,894 ADAM: Layer 0 -> dw_min:9.9865e-01  dw_max:1.0014e+00 lr:1.0000e-02
2023-04-02 04:52:32,895 ADAM: Layer 1 -> dw_min:9.9021e-01  dw_max:1.0058e+00 lr:1.0000e-02
2023-04-02 04:52:32,895 ADAM: Layer 2 -> dw_min:9.8804e-01  dw_max:1.0092e+00 lr:1.0000e-02
2023-04-02 04:52:32,895 ADAM: Layer 3 -> dw_min:9.9510e-01  dw_max:1.0061e+00 lr:1.0000e-02
2023-04-02 04:52:32,909 			Learning rate: weights:   1.000e-02    
2023-04-02 04:52:32,909 			Last test performance: 96.62%
2023-04-02 04:52:32,909 ----------------
2023-04-02 04:52:34,752   5   =>  57   		Training 486 pattern with 96.25% 	Forward time: 	 1.73 sec
2023-04-02 04:52:34,752 			Loss:    1.015e-01    			Backward time: 	 0.11 sec 
2023-04-02 04:52:34,753 ADAM: Layer 0 -> dw_min:9.9819e-01  dw_max:1.0014e+00 lr:1.0000e-02
2023-04-02 04:52:34,753 ADAM: Layer 1 -> dw_min:9.9083e-01  dw_max:1.0081e+00 lr:1.0000e-02
2023-04-02 04:52:34,753 ADAM: Layer 2 -> dw_min:9.8464e-01  dw_max:1.0113e+00 lr:1.0000e-02
2023-04-02 04:52:34,753 ADAM: Layer 3 -> dw_min:9.9321e-01  dw_max:1.0067e+00 lr:1.0000e-02
2023-04-02 04:52:34,767 			Learning rate: weights:   1.000e-02    
2023-04-02 04:52:34,767 			Last test performance: 96.62%
2023-04-02 04:52:34,767 ----------------
2023-04-02 04:52:36,571   5   =>  58   		Training 486 pattern with 95.42% 	Forward time: 	 1.69 sec
2023-04-02 04:52:36,571 			Loss:    1.154e-01    			Backward time: 	 0.11 sec 
2023-04-02 04:52:36,572 ADAM: Layer 0 -> dw_min:9.9810e-01  dw_max:1.0021e+00 lr:1.0000e-02
2023-04-02 04:52:36,572 ADAM: Layer 1 -> dw_min:9.9166e-01  dw_max:1.0074e+00 lr:1.0000e-02
2023-04-02 04:52:36,572 ADAM: Layer 2 -> dw_min:9.8624e-01  dw_max:1.0111e+00 lr:1.0000e-02
2023-04-02 04:52:36,572 ADAM: Layer 3 -> dw_min:9.9400e-01  dw_max:1.0059e+00 lr:1.0000e-02
2023-04-02 04:52:36,587 			Learning rate: weights:   1.000e-02    
2023-04-02 04:52:36,587 			Last test performance: 96.62%
2023-04-02 04:52:36,587 ----------------
2023-04-02 04:52:38,447   5   =>  59   		Training 486 pattern with 95.42% 	Forward time: 	 1.75 sec
2023-04-02 04:52:38,447 			Loss:    1.109e-01    			Backward time: 	 0.11 sec 
2023-04-02 04:52:38,447 ADAM: Layer 0 -> dw_min:9.9865e-01  dw_max:1.0021e+00 lr:1.0000e-02
2023-04-02 04:52:38,448 ADAM: Layer 1 -> dw_min:9.9258e-01  dw_max:1.0066e+00 lr:1.0000e-02
2023-04-02 04:52:38,448 ADAM: Layer 2 -> dw_min:9.8687e-01  dw_max:1.0099e+00 lr:1.0000e-02
2023-04-02 04:52:38,448 ADAM: Layer 3 -> dw_min:9.9457e-01  dw_max:1.0084e+00 lr:1.0000e-02
2023-04-02 04:52:38,507 			Learning rate: weights:   1.000e-02    
2023-04-02 04:52:38,507 			Last test performance: 96.62%
2023-04-02 04:52:38,507 ----------------
2023-04-02 04:52:40,367   5   =>  60   		Training 486 pattern with 96.88% 	Forward time: 	 1.75 sec
2023-04-02 04:52:40,367 			Loss:    7.604e-02    			Backward time: 	 0.11 sec 
2023-04-02 04:52:40,367 ADAM: Layer 0 -> dw_min:9.9871e-01  dw_max:1.0020e+00 lr:1.0000e-02
2023-04-02 04:52:40,367 ADAM: Layer 1 -> dw_min:9.9189e-01  dw_max:1.0060e+00 lr:1.0000e-02
2023-04-02 04:52:40,367 ADAM: Layer 2 -> dw_min:9.8879e-01  dw_max:1.0102e+00 lr:1.0000e-02
2023-04-02 04:52:40,367 ADAM: Layer 3 -> dw_min:9.9491e-01  dw_max:1.0076e+00 lr:1.0000e-02
2023-04-02 04:52:40,442 			Learning rate: weights:   1.000e-02    
2023-04-02 04:52:40,442 			Last test performance: 96.62%
2023-04-02 04:52:40,442 ----------------
2023-04-02 04:52:42,284   5   =>  61   		Training 486 pattern with 96.25% 	Forward time: 	 1.73 sec
2023-04-02 04:52:42,284 			Loss:    1.060e-01    			Backward time: 	 0.11 sec 
2023-04-02 04:52:42,284 ADAM: Layer 0 -> dw_min:9.9845e-01  dw_max:1.0011e+00 lr:1.0000e-02
2023-04-02 04:52:42,284 ADAM: Layer 1 -> dw_min:9.9345e-01  dw_max:1.0067e+00 lr:1.0000e-02
2023-04-02 04:52:42,284 ADAM: Layer 2 -> dw_min:9.8504e-01  dw_max:1.0111e+00 lr:1.0000e-02
2023-04-02 04:52:42,284 ADAM: Layer 3 -> dw_min:9.9419e-01  dw_max:1.0083e+00 lr:1.0000e-02
2023-04-02 04:52:42,408 			Learning rate: weights:   1.000e-02    
2023-04-02 04:52:42,408 			Last test performance: 96.62%
2023-04-02 04:52:42,408 ----------------
2023-04-02 04:52:44,236   5   =>  62   		Training 486 pattern with 95.83% 	Forward time: 	 1.71 sec
2023-04-02 04:52:44,236 			Loss:    1.077e-01    			Backward time: 	 0.11 sec 
2023-04-02 04:52:44,236 ADAM: Layer 0 -> dw_min:9.9903e-01  dw_max:1.0010e+00 lr:1.0000e-02
2023-04-02 04:52:44,236 ADAM: Layer 1 -> dw_min:9.9406e-01  dw_max:1.0058e+00 lr:1.0000e-02
2023-04-02 04:52:44,237 ADAM: Layer 2 -> dw_min:9.8662e-01  dw_max:1.0099e+00 lr:1.0000e-02
2023-04-02 04:52:44,237 ADAM: Layer 3 -> dw_min:9.9475e-01  dw_max:1.0074e+00 lr:1.0000e-02
2023-04-02 04:52:44,252 			Learning rate: weights:   1.000e-02    
2023-04-02 04:52:44,252 			Last test performance: 96.62%
2023-04-02 04:52:44,252 ----------------
2023-04-02 04:52:46,067   5   =>  63   		Training 486 pattern with 97.08% 	Forward time: 	 1.70 sec
2023-04-02 04:52:46,067 			Loss:    1.125e-01    			Backward time: 	 0.11 sec 
2023-04-02 04:52:46,067 ADAM: Layer 0 -> dw_min:9.9911e-01  dw_max:1.0007e+00 lr:1.0000e-02
2023-04-02 04:52:46,068 ADAM: Layer 1 -> dw_min:9.9483e-01  dw_max:1.0057e+00 lr:1.0000e-02
2023-04-02 04:52:46,068 ADAM: Layer 2 -> dw_min:9.8794e-01  dw_max:1.0091e+00 lr:1.0000e-02
2023-04-02 04:52:46,068 ADAM: Layer 3 -> dw_min:9.9526e-01  dw_max:1.0068e+00 lr:1.0000e-02
2023-04-02 04:52:46,083 			Learning rate: weights:   1.000e-02    
2023-04-02 04:52:46,083 			Last test performance: 96.62%
2023-04-02 04:52:46,083 ----------------
2023-04-02 04:52:47,917   5   =>  64   		Training 486 pattern with 95.42% 	Forward time: 	 1.72 sec
2023-04-02 04:52:47,917 			Loss:    1.504e-01    			Backward time: 	 0.11 sec 
2023-04-02 04:52:47,917 ADAM: Layer 0 -> dw_min:9.9843e-01  dw_max:1.0011e+00 lr:1.0000e-02
2023-04-02 04:52:47,917 ADAM: Layer 1 -> dw_min:9.9315e-01  dw_max:1.0079e+00 lr:1.0000e-02
2023-04-02 04:52:47,917 ADAM: Layer 2 -> dw_min:9.8911e-01  dw_max:1.0122e+00 lr:1.0000e-02
2023-04-02 04:52:47,917 ADAM: Layer 3 -> dw_min:9.9568e-01  dw_max:1.0063e+00 lr:1.0000e-02
2023-04-02 04:52:47,999 			Learning rate: weights:   1.000e-02    
2023-04-02 04:52:47,999 			Last test performance: 96.62%
2023-04-02 04:52:47,999 ----------------
2023-04-02 04:52:49,860   5   =>  65   		Training 486 pattern with 95.83% 	Forward time: 	 1.75 sec
2023-04-02 04:52:49,860 			Loss:    9.538e-02    			Backward time: 	 0.11 sec 
2023-04-02 04:52:49,860 ADAM: Layer 0 -> dw_min:9.9834e-01  dw_max:1.0016e+00 lr:1.0000e-02
2023-04-02 04:52:49,860 ADAM: Layer 1 -> dw_min:9.9384e-01  dw_max:1.0078e+00 lr:1.0000e-02
2023-04-02 04:52:49,860 ADAM: Layer 2 -> dw_min:9.8983e-01  dw_max:1.0111e+00 lr:1.0000e-02
2023-04-02 04:52:49,860 ADAM: Layer 3 -> dw_min:9.9613e-01  dw_max:1.0058e+00 lr:1.0000e-02
2023-04-02 04:52:49,874 			Learning rate: weights:   1.000e-02    
2023-04-02 04:52:49,874 			Last test performance: 96.62%
2023-04-02 04:52:49,874 ----------------
2023-04-02 04:52:51,745   5   =>  66   		Training 486 pattern with 96.88% 	Forward time: 	 1.76 sec
2023-04-02 04:52:51,745 			Loss:    1.318e-01    			Backward time: 	 0.11 sec 
2023-04-02 04:52:51,745 ADAM: Layer 0 -> dw_min:9.9865e-01  dw_max:1.0015e+00 lr:1.0000e-02
2023-04-02 04:52:51,746 ADAM: Layer 1 -> dw_min:9.9358e-01  dw_max:1.0073e+00 lr:1.0000e-02
2023-04-02 04:52:51,746 ADAM: Layer 2 -> dw_min:9.9025e-01  dw_max:1.0099e+00 lr:1.0000e-02
2023-04-02 04:52:51,746 ADAM: Layer 3 -> dw_min:9.9665e-01  dw_max:1.0052e+00 lr:1.0000e-02
2023-04-02 04:52:51,760 			Learning rate: weights:   1.000e-02    
2023-04-02 04:52:51,761 			Last test performance: 96.62%
2023-04-02 04:52:51,761 ----------------
2023-04-02 04:52:53,616   5   =>  67   		Training 486 pattern with 95.83% 	Forward time: 	 1.74 sec
2023-04-02 04:52:53,616 			Loss:    1.189e-01    			Backward time: 	 0.11 sec 
2023-04-02 04:52:53,616 ADAM: Layer 0 -> dw_min:9.9831e-01  dw_max:1.0016e+00 lr:1.0000e-02
2023-04-02 04:52:53,616 ADAM: Layer 1 -> dw_min:9.9216e-01  dw_max:1.0089e+00 lr:1.0000e-02
2023-04-02 04:52:53,616 ADAM: Layer 2 -> dw_min:9.8893e-01  dw_max:1.0115e+00 lr:1.0000e-02
2023-04-02 04:52:53,616 ADAM: Layer 3 -> dw_min:9.9526e-01  dw_max:1.0067e+00 lr:1.0000e-02
2023-04-02 04:52:53,747 			Learning rate: weights:   1.000e-02    
2023-04-02 04:52:53,747 			Last test performance: 96.62%
2023-04-02 04:52:53,747 ----------------
2023-04-02 04:52:55,576   5   =>  68   		Training 486 pattern with 97.50% 	Forward time: 	 1.72 sec
2023-04-02 04:52:55,576 			Loss:    7.218e-02    			Backward time: 	 0.11 sec 
2023-04-02 04:52:55,576 ADAM: Layer 0 -> dw_min:9.9867e-01  dw_max:1.0015e+00 lr:1.0000e-02
2023-04-02 04:52:55,576 ADAM: Layer 1 -> dw_min:9.9295e-01  dw_max:1.0077e+00 lr:1.0000e-02
2023-04-02 04:52:55,576 ADAM: Layer 2 -> dw_min:9.8817e-01  dw_max:1.0103e+00 lr:1.0000e-02
2023-04-02 04:52:55,576 ADAM: Layer 3 -> dw_min:9.9584e-01  dw_max:1.0063e+00 lr:1.0000e-02
2023-04-02 04:52:55,729 			Learning rate: weights:   1.000e-02    
2023-04-02 04:52:55,729 			Last test performance: 96.62%
2023-04-02 04:52:55,729 ----------------
2023-04-02 04:52:57,580   5   =>  69   		Training 486 pattern with 96.04% 	Forward time: 	 1.74 sec
2023-04-02 04:52:57,580 			Loss:    1.170e-01    			Backward time: 	 0.11 sec 
2023-04-02 04:52:57,581 ADAM: Layer 0 -> dw_min:9.9886e-01  dw_max:1.0013e+00 lr:1.0000e-02
2023-04-02 04:52:57,581 ADAM: Layer 1 -> dw_min:9.9273e-01  dw_max:1.0086e+00 lr:1.0000e-02
2023-04-02 04:52:57,581 ADAM: Layer 2 -> dw_min:9.8802e-01  dw_max:1.0135e+00 lr:1.0000e-02
2023-04-02 04:52:57,581 ADAM: Layer 3 -> dw_min:9.9608e-01  dw_max:1.0054e+00 lr:1.0000e-02
2023-04-02 04:52:57,609 			Learning rate: weights:   1.000e-02    
2023-04-02 04:52:57,609 			Last test performance: 96.62%
2023-04-02 04:52:57,609 ----------------
2023-04-02 04:52:59,434   5   =>  70   		Training 486 pattern with 96.04% 	Forward time: 	 1.71 sec
2023-04-02 04:52:59,434 			Loss:    1.001e-01    			Backward time: 	 0.11 sec 
2023-04-02 04:52:59,434 ADAM: Layer 0 -> dw_min:9.9843e-01  dw_max:1.0020e+00 lr:1.0000e-02
2023-04-02 04:52:59,434 ADAM: Layer 1 -> dw_min:9.9241e-01  dw_max:1.0083e+00 lr:1.0000e-02
2023-04-02 04:52:59,434 ADAM: Layer 2 -> dw_min:9.8926e-01  dw_max:1.0106e+00 lr:1.0000e-02
2023-04-02 04:52:59,434 ADAM: Layer 3 -> dw_min:9.9634e-01  dw_max:1.0049e+00 lr:1.0000e-02
2023-04-02 04:52:59,449 			Learning rate: weights:   1.000e-02    
2023-04-02 04:52:59,450 			Last test performance: 96.62%
2023-04-02 04:52:59,450 ----------------
2023-04-02 04:53:01,321   5   =>  71   		Training 486 pattern with 96.25% 	Forward time: 	 1.76 sec
2023-04-02 04:53:01,321 			Loss:    1.084e-01    			Backward time: 	 0.11 sec 
2023-04-02 04:53:01,321 ADAM: Layer 0 -> dw_min:9.9849e-01  dw_max:1.0021e+00 lr:1.0000e-02
2023-04-02 04:53:01,321 ADAM: Layer 1 -> dw_min:9.9319e-01  dw_max:1.0075e+00 lr:1.0000e-02
2023-04-02 04:53:01,321 ADAM: Layer 2 -> dw_min:9.8874e-01  dw_max:1.0095e+00 lr:1.0000e-02
2023-04-02 04:53:01,322 ADAM: Layer 3 -> dw_min:9.9674e-01  dw_max:1.0044e+00 lr:1.0000e-02
2023-04-02 04:53:01,339 			Learning rate: weights:   1.000e-02    
2023-04-02 04:53:01,339 			Last test performance: 96.62%
2023-04-02 04:53:01,339 ----------------
2023-04-02 04:53:03,221   5   =>  72   		Training 486 pattern with 96.04% 	Forward time: 	 1.77 sec
2023-04-02 04:53:03,222 			Loss:    1.007e-01    			Backward time: 	 0.11 sec 
2023-04-02 04:53:03,222 ADAM: Layer 0 -> dw_min:9.9780e-01  dw_max:1.0028e+00 lr:1.0000e-02
2023-04-02 04:53:03,222 ADAM: Layer 1 -> dw_min:9.9331e-01  dw_max:1.0079e+00 lr:1.0000e-02
2023-04-02 04:53:03,222 ADAM: Layer 2 -> dw_min:9.8835e-01  dw_max:1.0127e+00 lr:1.0000e-02
2023-04-02 04:53:03,222 ADAM: Layer 3 -> dw_min:9.9569e-01  dw_max:1.0039e+00 lr:1.0000e-02
2023-04-02 04:53:03,238 			Learning rate: weights:   1.000e-02    
2023-04-02 04:53:03,238 			Last test performance: 96.62%
2023-04-02 04:53:03,238 ----------------
2023-04-02 04:53:05,099   5   =>  73   		Training 486 pattern with 96.04% 	Forward time: 	 1.75 sec
2023-04-02 04:53:05,099 			Loss:    1.033e-01    			Backward time: 	 0.11 sec 
2023-04-02 04:53:05,100 ADAM: Layer 0 -> dw_min:9.9810e-01  dw_max:1.0017e+00 lr:1.0000e-02
2023-04-02 04:53:05,100 ADAM: Layer 1 -> dw_min:9.9214e-01  dw_max:1.0057e+00 lr:1.0000e-02
2023-04-02 04:53:05,100 ADAM: Layer 2 -> dw_min:9.8533e-01  dw_max:1.0117e+00 lr:1.0000e-02
2023-04-02 04:53:05,100 ADAM: Layer 3 -> dw_min:9.9587e-01  dw_max:1.0052e+00 lr:1.0000e-02
2023-04-02 04:53:05,116 			Learning rate: weights:   1.000e-02    
2023-04-02 04:53:05,116 			Last test performance: 96.62%
2023-04-02 04:53:05,116 ----------------
2023-04-02 04:53:06,998   5   =>  74   		Training 486 pattern with 96.04% 	Forward time: 	 1.77 sec
2023-04-02 04:53:06,998 			Loss:    1.209e-01    			Backward time: 	 0.11 sec 
2023-04-02 04:53:06,998 ADAM: Layer 0 -> dw_min:9.9800e-01  dw_max:1.0016e+00 lr:1.0000e-02
2023-04-02 04:53:06,998 ADAM: Layer 1 -> dw_min:9.9192e-01  dw_max:1.0051e+00 lr:1.0000e-02
2023-04-02 04:53:06,998 ADAM: Layer 2 -> dw_min:9.8412e-01  dw_max:1.0100e+00 lr:1.0000e-02
2023-04-02 04:53:06,998 ADAM: Layer 3 -> dw_min:9.9594e-01  dw_max:1.0051e+00 lr:1.0000e-02
2023-04-02 04:53:07,014 			Learning rate: weights:   1.000e-02    
2023-04-02 04:53:07,015 			Last test performance: 96.62%
2023-04-02 04:53:07,015 ----------------
2023-04-02 04:53:08,839   5   =>  75   		Training 486 pattern with 95.42% 	Forward time: 	 1.71 sec
2023-04-02 04:53:08,839 			Loss:    1.031e-01    			Backward time: 	 0.11 sec 
2023-04-02 04:53:08,839 ADAM: Layer 0 -> dw_min:9.9872e-01  dw_max:1.0016e+00 lr:1.0000e-02
2023-04-02 04:53:08,839 ADAM: Layer 1 -> dw_min:9.8837e-01  dw_max:1.0072e+00 lr:1.0000e-02
2023-04-02 04:53:08,839 ADAM: Layer 2 -> dw_min:9.8492e-01  dw_max:1.0119e+00 lr:1.0000e-02
2023-04-02 04:53:08,840 ADAM: Layer 3 -> dw_min:9.9571e-01  dw_max:1.0084e+00 lr:1.0000e-02
2023-04-02 04:53:08,853 			Learning rate: weights:   1.000e-02    
2023-04-02 04:53:08,853 			Last test performance: 96.62%
2023-04-02 04:53:08,853 ----------------
2023-04-02 04:53:10,698   5   =>  76   		Training 486 pattern with 96.25% 	Forward time: 	 1.73 sec
2023-04-02 04:53:10,698 			Loss:    1.054e-01    			Backward time: 	 0.11 sec 
2023-04-02 04:53:10,698 ADAM: Layer 0 -> dw_min:9.9883e-01  dw_max:1.0016e+00 lr:1.0000e-02
2023-04-02 04:53:10,698 ADAM: Layer 1 -> dw_min:9.8834e-01  dw_max:1.0083e+00 lr:1.0000e-02
2023-04-02 04:53:10,698 ADAM: Layer 2 -> dw_min:9.8641e-01  dw_max:1.0106e+00 lr:1.0000e-02
2023-04-02 04:53:10,698 ADAM: Layer 3 -> dw_min:9.9597e-01  dw_max:1.0075e+00 lr:1.0000e-02
2023-04-02 04:53:10,738 			Learning rate: weights:   1.000e-02    
2023-04-02 04:53:10,738 			Last test performance: 96.62%
2023-04-02 04:53:10,738 ----------------
2023-04-02 04:53:12,614   5   =>  77   		Training 486 pattern with 94.58% 	Forward time: 	 1.76 sec
2023-04-02 04:53:12,614 			Loss:    1.683e-01    			Backward time: 	 0.11 sec 
2023-04-02 04:53:12,615 ADAM: Layer 0 -> dw_min:9.9862e-01  dw_max:1.0018e+00 lr:1.0000e-02
2023-04-02 04:53:12,615 ADAM: Layer 1 -> dw_min:9.8849e-01  dw_max:1.0091e+00 lr:1.0000e-02
2023-04-02 04:53:12,615 ADAM: Layer 2 -> dw_min:9.8779e-01  dw_max:1.0101e+00 lr:1.0000e-02
2023-04-02 04:53:12,615 ADAM: Layer 3 -> dw_min:9.9457e-01  dw_max:1.0068e+00 lr:1.0000e-02
2023-04-02 04:53:12,629 			Learning rate: weights:   1.000e-02    
2023-04-02 04:53:12,630 			Last test performance: 96.62%
2023-04-02 04:53:12,630 ----------------
2023-04-02 04:53:14,465   5   =>  78   		Training 486 pattern with 96.46% 	Forward time: 	 1.72 sec
2023-04-02 04:53:14,465 			Loss:    1.039e-01    			Backward time: 	 0.11 sec 
2023-04-02 04:53:14,465 ADAM: Layer 0 -> dw_min:9.9867e-01  dw_max:1.0017e+00 lr:1.0000e-02
2023-04-02 04:53:14,465 ADAM: Layer 1 -> dw_min:9.8987e-01  dw_max:1.0080e+00 lr:1.0000e-02
2023-04-02 04:53:14,465 ADAM: Layer 2 -> dw_min:9.8900e-01  dw_max:1.0091e+00 lr:1.0000e-02
2023-04-02 04:53:14,465 ADAM: Layer 3 -> dw_min:9.9510e-01  dw_max:1.0062e+00 lr:1.0000e-02
2023-04-02 04:53:14,483 			Learning rate: weights:   1.000e-02    
2023-04-02 04:53:14,483 			Last test performance: 96.62%
2023-04-02 04:53:14,483 ----------------
2023-04-02 04:53:16,324   5   =>  79   		Training 486 pattern with 98.12% 	Forward time: 	 1.73 sec
2023-04-02 04:53:16,325 			Loss:    6.925e-02    			Backward time: 	 0.11 sec 
2023-04-02 04:53:16,325 ADAM: Layer 0 -> dw_min:9.9872e-01  dw_max:1.0015e+00 lr:1.0000e-02
2023-04-02 04:53:16,325 ADAM: Layer 1 -> dw_min:9.8937e-01  dw_max:1.0068e+00 lr:1.0000e-02
2023-04-02 04:53:16,325 ADAM: Layer 2 -> dw_min:9.8837e-01  dw_max:1.0105e+00 lr:1.0000e-02
2023-04-02 04:53:16,325 ADAM: Layer 3 -> dw_min:9.9639e-01  dw_max:1.0056e+00 lr:1.0000e-02
2023-04-02 04:53:16,371 			Learning rate: weights:   1.000e-02    
2023-04-02 04:53:16,371 			Last test performance: 96.62%
2023-04-02 04:53:16,371 ----------------
2023-04-02 04:53:18,236   5   =>  80   		Training 486 pattern with 95.42% 	Forward time: 	 1.75 sec
2023-04-02 04:53:18,237 			Loss:    1.268e-01    			Backward time: 	 0.11 sec 
2023-04-02 04:53:18,237 ADAM: Layer 0 -> dw_min:9.9884e-01  dw_max:1.0010e+00 lr:1.0000e-02
2023-04-02 04:53:18,237 ADAM: Layer 1 -> dw_min:9.9142e-01  dw_max:1.0048e+00 lr:1.0000e-02
2023-04-02 04:53:18,237 ADAM: Layer 2 -> dw_min:9.8971e-01  dw_max:1.0111e+00 lr:1.0000e-02
2023-04-02 04:53:18,237 ADAM: Layer 3 -> dw_min:9.9674e-01  dw_max:1.0050e+00 lr:1.0000e-02
2023-04-02 04:53:18,253 			Learning rate: weights:   1.000e-02    
2023-04-02 04:53:18,253 			Last test performance: 96.62%
2023-04-02 04:53:18,253 ----------------
2023-04-02 04:53:20,071   5   =>  81   		Training 486 pattern with 97.08% 	Forward time: 	 1.71 sec
2023-04-02 04:53:20,071 			Loss:    8.422e-02    			Backward time: 	 0.11 sec 
2023-04-02 04:53:20,072 ADAM: Layer 0 -> dw_min:9.9893e-01  dw_max:1.0011e+00 lr:1.0000e-02
2023-04-02 04:53:20,072 ADAM: Layer 1 -> dw_min:9.9240e-01  dw_max:1.0055e+00 lr:1.0000e-02
2023-04-02 04:53:20,072 ADAM: Layer 2 -> dw_min:9.8818e-01  dw_max:1.0106e+00 lr:1.0000e-02
2023-04-02 04:53:20,072 ADAM: Layer 3 -> dw_min:9.9654e-01  dw_max:1.0046e+00 lr:1.0000e-02
2023-04-02 04:53:20,193 			Learning rate: weights:   1.000e-02    
2023-04-02 04:53:20,193 			Last test performance: 96.62%
2023-04-02 04:53:20,193 ----------------
2023-04-02 04:53:22,022   5   =>  82   		Training 486 pattern with 96.04% 	Forward time: 	 1.72 sec
2023-04-02 04:53:22,022 			Loss:    1.096e-01    			Backward time: 	 0.11 sec 
2023-04-02 04:53:22,022 ADAM: Layer 0 -> dw_min:9.9879e-01  dw_max:1.0012e+00 lr:1.0000e-02
2023-04-02 04:53:22,022 ADAM: Layer 1 -> dw_min:9.9288e-01  dw_max:1.0056e+00 lr:1.0000e-02
2023-04-02 04:53:22,022 ADAM: Layer 2 -> dw_min:9.8812e-01  dw_max:1.0104e+00 lr:1.0000e-02
2023-04-02 04:53:22,022 ADAM: Layer 3 -> dw_min:9.9675e-01  dw_max:1.0046e+00 lr:1.0000e-02
2023-04-02 04:53:22,127 			Learning rate: weights:   1.000e-02    
2023-04-02 04:53:22,127 			Last test performance: 96.62%
2023-04-02 04:53:22,127 ----------------
2023-04-02 04:53:23,993   5   =>  83   		Training 486 pattern with 96.46% 	Forward time: 	 1.75 sec
2023-04-02 04:53:23,993 			Loss:    9.403e-02    			Backward time: 	 0.11 sec 
2023-04-02 04:53:23,993 ADAM: Layer 0 -> dw_min:9.9846e-01  dw_max:1.0011e+00 lr:1.0000e-02
2023-04-02 04:53:23,993 ADAM: Layer 1 -> dw_min:9.9303e-01  dw_max:1.0053e+00 lr:1.0000e-02
2023-04-02 04:53:23,993 ADAM: Layer 2 -> dw_min:9.8921e-01  dw_max:1.0100e+00 lr:1.0000e-02
2023-04-02 04:53:23,993 ADAM: Layer 3 -> dw_min:9.9715e-01  dw_max:1.0048e+00 lr:1.0000e-02
2023-04-02 04:53:24,042 			Learning rate: weights:   1.000e-02    
2023-04-02 04:53:24,042 			Last test performance: 96.62%
2023-04-02 04:53:24,042 ----------------
2023-04-02 04:53:25,860   5   =>  84   		Training 486 pattern with 96.88% 	Forward time: 	 1.70 sec
2023-04-02 04:53:25,860 			Loss:    7.641e-02    			Backward time: 	 0.11 sec 
2023-04-02 04:53:25,860 ADAM: Layer 0 -> dw_min:9.9859e-01  dw_max:1.0012e+00 lr:1.0000e-02
2023-04-02 04:53:25,860 ADAM: Layer 1 -> dw_min:9.9390e-01  dw_max:1.0052e+00 lr:1.0000e-02
2023-04-02 04:53:25,860 ADAM: Layer 2 -> dw_min:9.9004e-01  dw_max:1.0130e+00 lr:1.0000e-02
2023-04-02 04:53:25,860 ADAM: Layer 3 -> dw_min:9.9741e-01  dw_max:1.0043e+00 lr:1.0000e-02
2023-04-02 04:53:25,898 			Learning rate: weights:   1.000e-02    
2023-04-02 04:53:25,898 			Last test performance: 96.62%
2023-04-02 04:53:25,898 ----------------
2023-04-02 04:53:27,727   5   =>  85   		Training 486 pattern with 96.46% 	Forward time: 	 1.72 sec
2023-04-02 04:53:27,727 			Loss:    1.004e-01    			Backward time: 	 0.11 sec 
2023-04-02 04:53:27,727 ADAM: Layer 0 -> dw_min:9.9875e-01  dw_max:1.0014e+00 lr:1.0000e-02
2023-04-02 04:53:27,728 ADAM: Layer 1 -> dw_min:9.9422e-01  dw_max:1.0073e+00 lr:1.0000e-02
2023-04-02 04:53:27,728 ADAM: Layer 2 -> dw_min:9.9105e-01  dw_max:1.0117e+00 lr:1.0000e-02
2023-04-02 04:53:27,728 ADAM: Layer 3 -> dw_min:9.9715e-01  dw_max:1.0039e+00 lr:1.0000e-02
2023-04-02 04:53:27,743 			Learning rate: weights:   1.000e-02    
2023-04-02 04:53:27,743 			Last test performance: 96.62%
2023-04-02 04:53:27,743 ----------------
2023-04-02 04:53:29,569   5   =>  86   		Training 486 pattern with 97.92% 	Forward time: 	 1.71 sec
2023-04-02 04:53:29,569 			Loss:    5.279e-02    			Backward time: 	 0.11 sec 
2023-04-02 04:53:29,570 ADAM: Layer 0 -> dw_min:9.9895e-01  dw_max:1.0013e+00 lr:1.0000e-02
2023-04-02 04:53:29,570 ADAM: Layer 1 -> dw_min:9.9340e-01  dw_max:1.0069e+00 lr:1.0000e-02
2023-04-02 04:53:29,570 ADAM: Layer 2 -> dw_min:9.8870e-01  dw_max:1.0105e+00 lr:1.0000e-02
2023-04-02 04:53:29,570 ADAM: Layer 3 -> dw_min:9.9713e-01  dw_max:1.0035e+00 lr:1.0000e-02
2023-04-02 04:53:29,591 			Learning rate: weights:   1.000e-02    
2023-04-02 04:53:29,591 			Last test performance: 96.62%
2023-04-02 04:53:29,591 ----------------
2023-04-02 04:53:31,442   5   =>  87   		Training 486 pattern with 95.21% 	Forward time: 	 1.74 sec
2023-04-02 04:53:31,442 			Loss:    1.538e-01    			Backward time: 	 0.11 sec 
2023-04-02 04:53:31,442 ADAM: Layer 0 -> dw_min:9.9879e-01  dw_max:1.0016e+00 lr:1.0000e-02
2023-04-02 04:53:31,442 ADAM: Layer 1 -> dw_min:9.9347e-01  dw_max:1.0086e+00 lr:1.0000e-02
2023-04-02 04:53:31,442 ADAM: Layer 2 -> dw_min:9.8989e-01  dw_max:1.0110e+00 lr:1.0000e-02
2023-04-02 04:53:31,443 ADAM: Layer 3 -> dw_min:9.9710e-01  dw_max:1.0033e+00 lr:1.0000e-02
2023-04-02 04:53:31,457 			Learning rate: weights:   1.000e-02    
2023-04-02 04:53:31,457 			Last test performance: 96.62%
2023-04-02 04:53:31,457 ----------------
2023-04-02 04:53:33,268   5   =>  88   		Training 486 pattern with 95.00% 	Forward time: 	 1.70 sec
2023-04-02 04:53:33,268 			Loss:    1.611e-01    			Backward time: 	 0.11 sec 
2023-04-02 04:53:33,268 ADAM: Layer 0 -> dw_min:9.9860e-01  dw_max:1.0018e+00 lr:1.0000e-02
2023-04-02 04:53:33,269 ADAM: Layer 1 -> dw_min:9.9370e-01  dw_max:1.0065e+00 lr:1.0000e-02
2023-04-02 04:53:33,269 ADAM: Layer 2 -> dw_min:9.9015e-01  dw_max:1.0103e+00 lr:1.0000e-02
2023-04-02 04:53:33,269 ADAM: Layer 3 -> dw_min:9.9688e-01  dw_max:1.0040e+00 lr:1.0000e-02
2023-04-02 04:53:33,343 			Learning rate: weights:   1.000e-02    
2023-04-02 04:53:33,343 			Last test performance: 96.62%
2023-04-02 04:53:33,343 ----------------
2023-04-02 04:53:35,205   5   =>  89   		Training 486 pattern with 95.83% 	Forward time: 	 1.75 sec
2023-04-02 04:53:35,205 			Loss:    1.386e-01    			Backward time: 	 0.11 sec 
2023-04-02 04:53:35,205 ADAM: Layer 0 -> dw_min:9.9865e-01  dw_max:1.0013e+00 lr:1.0000e-02
2023-04-02 04:53:35,205 ADAM: Layer 1 -> dw_min:9.9451e-01  dw_max:1.0080e+00 lr:1.0000e-02
2023-04-02 04:53:35,205 ADAM: Layer 2 -> dw_min:9.8970e-01  dw_max:1.0092e+00 lr:1.0000e-02
2023-04-02 04:53:35,205 ADAM: Layer 3 -> dw_min:9.9681e-01  dw_max:1.0034e+00 lr:1.0000e-02
2023-04-02 04:53:35,221 			Learning rate: weights:   1.000e-02    
2023-04-02 04:53:35,221 			Last test performance: 96.62%
2023-04-02 04:53:35,221 ----------------
2023-04-02 04:53:37,052   5   =>  90   		Training 486 pattern with 95.83% 	Forward time: 	 1.72 sec
2023-04-02 04:53:37,052 			Loss:    9.560e-02    			Backward time: 	 0.11 sec 
2023-04-02 04:53:37,053 ADAM: Layer 0 -> dw_min:9.9877e-01  dw_max:1.0011e+00 lr:1.0000e-02
2023-04-02 04:53:37,053 ADAM: Layer 1 -> dw_min:9.9501e-01  dw_max:1.0063e+00 lr:1.0000e-02
2023-04-02 04:53:37,053 ADAM: Layer 2 -> dw_min:9.8836e-01  dw_max:1.0109e+00 lr:1.0000e-02
2023-04-02 04:53:37,053 ADAM: Layer 3 -> dw_min:9.9707e-01  dw_max:1.0035e+00 lr:1.0000e-02
2023-04-02 04:53:37,069 			Learning rate: weights:   1.000e-02    
2023-04-02 04:53:37,069 			Last test performance: 96.62%
2023-04-02 04:53:37,069 ----------------
2023-04-02 04:53:38,900   5   =>  91   		Training 486 pattern with 96.04% 	Forward time: 	 1.72 sec
2023-04-02 04:53:38,900 			Loss:    1.156e-01    			Backward time: 	 0.11 sec 
2023-04-02 04:53:38,900 ADAM: Layer 0 -> dw_min:9.9906e-01  dw_max:1.0011e+00 lr:1.0000e-02
2023-04-02 04:53:38,901 ADAM: Layer 1 -> dw_min:9.9418e-01  dw_max:1.0090e+00 lr:1.0000e-02
2023-04-02 04:53:38,901 ADAM: Layer 2 -> dw_min:9.8901e-01  dw_max:1.0105e+00 lr:1.0000e-02
2023-04-02 04:53:38,901 ADAM: Layer 3 -> dw_min:9.9722e-01  dw_max:1.0049e+00 lr:1.0000e-02
2023-04-02 04:53:38,918 			Learning rate: weights:   1.000e-02    
2023-04-02 04:53:38,918 			Last test performance: 96.62%
2023-04-02 04:53:38,919 ----------------
2023-04-02 04:53:40,780   5   =>  92   		Training 486 pattern with 96.25% 	Forward time: 	 1.75 sec
2023-04-02 04:53:40,780 			Loss:    1.133e-01    			Backward time: 	 0.11 sec 
2023-04-02 04:53:40,780 ADAM: Layer 0 -> dw_min:9.9882e-01  dw_max:1.0017e+00 lr:1.0000e-02
2023-04-02 04:53:40,780 ADAM: Layer 1 -> dw_min:9.9430e-01  dw_max:1.0077e+00 lr:1.0000e-02
2023-04-02 04:53:40,781 ADAM: Layer 2 -> dw_min:9.8906e-01  dw_max:1.0100e+00 lr:1.0000e-02
2023-04-02 04:53:40,781 ADAM: Layer 3 -> dw_min:9.9681e-01  dw_max:1.0064e+00 lr:1.0000e-02
2023-04-02 04:53:40,797 			Learning rate: weights:   1.000e-02    
2023-04-02 04:53:40,797 			Last test performance: 96.62%
2023-04-02 04:53:40,797 ----------------
2023-04-02 04:53:42,645   5   =>  93   		Training 486 pattern with 96.04% 	Forward time: 	 1.73 sec
2023-04-02 04:53:42,645 			Loss:    1.147e-01    			Backward time: 	 0.11 sec 
2023-04-02 04:53:42,645 ADAM: Layer 0 -> dw_min:9.9865e-01  dw_max:1.0020e+00 lr:1.0000e-02
2023-04-02 04:53:42,645 ADAM: Layer 1 -> dw_min:9.9402e-01  dw_max:1.0071e+00 lr:1.0000e-02
2023-04-02 04:53:42,645 ADAM: Layer 2 -> dw_min:9.8518e-01  dw_max:1.0097e+00 lr:1.0000e-02
2023-04-02 04:53:42,646 ADAM: Layer 3 -> dw_min:9.9557e-01  dw_max:1.0077e+00 lr:1.0000e-02
2023-04-02 04:53:42,663 			Learning rate: weights:   1.000e-02    
2023-04-02 04:53:42,663 			Last test performance: 96.62%
2023-04-02 04:53:42,663 ----------------
2023-04-02 04:53:44,525   5   =>  94   		Training 486 pattern with 95.42% 	Forward time: 	 1.75 sec
2023-04-02 04:53:44,525 			Loss:    1.275e-01    			Backward time: 	 0.11 sec 
2023-04-02 04:53:44,525 ADAM: Layer 0 -> dw_min:9.9863e-01  dw_max:1.0018e+00 lr:1.0000e-02
2023-04-02 04:53:44,525 ADAM: Layer 1 -> dw_min:9.9178e-01  dw_max:1.0106e+00 lr:1.0000e-02
2023-04-02 04:53:44,526 ADAM: Layer 2 -> dw_min:9.8273e-01  dw_max:1.0132e+00 lr:1.0000e-02
2023-04-02 04:53:44,526 ADAM: Layer 3 -> dw_min:9.9592e-01  dw_max:1.0075e+00 lr:1.0000e-02
2023-04-02 04:53:44,541 			Learning rate: weights:   1.000e-02    
2023-04-02 04:53:44,541 			Last test performance: 96.62%
2023-04-02 04:53:44,541 ----------------
2023-04-02 04:53:46,368   5   =>  95   		Training 486 pattern with 96.04% 	Forward time: 	 1.71 sec
2023-04-02 04:53:46,368 			Loss:    1.014e-01    			Backward time: 	 0.11 sec 
2023-04-02 04:53:46,368 ADAM: Layer 0 -> dw_min:9.9880e-01  dw_max:1.0017e+00 lr:1.0000e-02
2023-04-02 04:53:46,368 ADAM: Layer 1 -> dw_min:9.9347e-01  dw_max:1.0093e+00 lr:1.0000e-02
2023-04-02 04:53:46,368 ADAM: Layer 2 -> dw_min:9.8444e-01  dw_max:1.0119e+00 lr:1.0000e-02
2023-04-02 04:53:46,368 ADAM: Layer 3 -> dw_min:9.9682e-01  dw_max:1.0067e+00 lr:1.0000e-02
2023-04-02 04:53:46,411 			Learning rate: weights:   1.000e-02    
2023-04-02 04:53:46,412 			Last test performance: 96.62%
2023-04-02 04:53:46,412 ----------------
2023-04-02 04:53:48,263   5   =>  96   		Training 486 pattern with 93.96% 	Forward time: 	 1.74 sec
2023-04-02 04:53:48,263 			Loss:    1.581e-01    			Backward time: 	 0.11 sec 
2023-04-02 04:53:48,263 ADAM: Layer 0 -> dw_min:9.9846e-01  dw_max:1.0025e+00 lr:1.0000e-02
2023-04-02 04:53:48,263 ADAM: Layer 1 -> dw_min:9.9298e-01  dw_max:1.0094e+00 lr:1.0000e-02
2023-04-02 04:53:48,263 ADAM: Layer 2 -> dw_min:9.8554e-01  dw_max:1.0126e+00 lr:1.0000e-02
2023-04-02 04:53:48,263 ADAM: Layer 3 -> dw_min:9.9667e-01  dw_max:1.0065e+00 lr:1.0000e-02
2023-04-02 04:53:48,278 			Learning rate: weights:   1.000e-02    
2023-04-02 04:53:48,278 			Last test performance: 96.62%
2023-04-02 04:53:48,278 ----------------
2023-04-02 04:53:50,112   5   =>  97   		Training 486 pattern with 94.17% 	Forward time: 	 1.72 sec
2023-04-02 04:53:50,112 			Loss:    1.615e-01    			Backward time: 	 0.11 sec 
2023-04-02 04:53:50,112 ADAM: Layer 0 -> dw_min:9.9872e-01  dw_max:1.0014e+00 lr:1.0000e-02
2023-04-02 04:53:50,112 ADAM: Layer 1 -> dw_min:9.9316e-01  dw_max:1.0088e+00 lr:1.0000e-02
2023-04-02 04:53:50,113 ADAM: Layer 2 -> dw_min:9.8698e-01  dw_max:1.0114e+00 lr:1.0000e-02
2023-04-02 04:53:50,113 ADAM: Layer 3 -> dw_min:9.9671e-01  dw_max:1.0060e+00 lr:1.0000e-02
2023-04-02 04:53:50,127 			Learning rate: weights:   1.000e-02    
2023-04-02 04:53:50,127 			Last test performance: 96.62%
2023-04-02 04:53:50,127 ----------------
2023-04-02 04:53:51,983   5   =>  98   		Training 486 pattern with 95.62% 	Forward time: 	 1.74 sec
2023-04-02 04:53:51,983 			Loss:    1.282e-01    			Backward time: 	 0.11 sec 
2023-04-02 04:53:51,983 ADAM: Layer 0 -> dw_min:9.9833e-01  dw_max:1.0014e+00 lr:1.0000e-02
2023-04-02 04:53:51,983 ADAM: Layer 1 -> dw_min:9.9234e-01  dw_max:1.0083e+00 lr:1.0000e-02
2023-04-02 04:53:51,983 ADAM: Layer 2 -> dw_min:9.8872e-01  dw_max:1.0120e+00 lr:1.0000e-02
2023-04-02 04:53:51,984 ADAM: Layer 3 -> dw_min:9.9657e-01  dw_max:1.0059e+00 lr:1.0000e-02
2023-04-02 04:53:52,073 			Learning rate: weights:   1.000e-02    
2023-04-02 04:53:52,073 			Last test performance: 96.62%
2023-04-02 04:53:52,073 ----------------
2023-04-02 04:53:53,937   5   =>  99   		Training 486 pattern with 95.83% 	Forward time: 	 1.75 sec
2023-04-02 04:53:53,937 			Loss:    1.091e-01    			Backward time: 	 0.11 sec 
2023-04-02 04:53:53,938 ADAM: Layer 0 -> dw_min:9.9790e-01  dw_max:1.0011e+00 lr:1.0000e-02
2023-04-02 04:53:53,938 ADAM: Layer 1 -> dw_min:9.9197e-01  dw_max:1.0085e+00 lr:1.0000e-02
2023-04-02 04:53:53,938 ADAM: Layer 2 -> dw_min:9.8857e-01  dw_max:1.0107e+00 lr:1.0000e-02
2023-04-02 04:53:53,938 ADAM: Layer 3 -> dw_min:9.9648e-01  dw_max:1.0054e+00 lr:1.0000e-02
2023-04-02 04:53:53,953 			Learning rate: weights:   1.000e-02    
2023-04-02 04:53:53,953 			Last test performance: 96.62%
2023-04-02 04:53:53,953 ----------------
2023-04-02 04:53:55,821   5   => 100   		Training 486 pattern with 95.00% 	Forward time: 	 1.75 sec
2023-04-02 04:53:55,821 			Loss:    1.437e-01    			Backward time: 	 0.11 sec 
2023-04-02 04:53:55,822 ADAM: Layer 0 -> dw_min:9.9773e-01  dw_max:1.0011e+00 lr:1.0000e-02
2023-04-02 04:53:55,822 ADAM: Layer 1 -> dw_min:9.9253e-01  dw_max:1.0091e+00 lr:1.0000e-02
2023-04-02 04:53:55,822 ADAM: Layer 2 -> dw_min:9.8940e-01  dw_max:1.0105e+00 lr:1.0000e-02
2023-04-02 04:53:55,822 ADAM: Layer 3 -> dw_min:9.9597e-01  dw_max:1.0044e+00 lr:1.0000e-02
2023-04-02 04:53:55,850 			Learning rate: weights:   1.000e-02    
2023-04-02 04:53:55,850 			Last test performance: 96.62%
2023-04-02 04:53:55,850 ----------------
2023-04-02 04:53:57,677   5   => 101   		Training 486 pattern with 95.83% 	Forward time: 	 1.71 sec
2023-04-02 04:53:57,677 			Loss:    1.206e-01    			Backward time: 	 0.11 sec 
2023-04-02 04:53:57,677 ADAM: Layer 0 -> dw_min:9.9752e-01  dw_max:1.0016e+00 lr:1.0000e-02
2023-04-02 04:53:57,677 ADAM: Layer 1 -> dw_min:9.8971e-01  dw_max:1.0074e+00 lr:1.0000e-02
2023-04-02 04:53:57,677 ADAM: Layer 2 -> dw_min:9.8943e-01  dw_max:1.0126e+00 lr:1.0000e-02
2023-04-02 04:53:57,677 ADAM: Layer 3 -> dw_min:9.9636e-01  dw_max:1.0044e+00 lr:1.0000e-02
2023-04-02 04:53:57,768 			Learning rate: weights:   1.000e-02    
2023-04-02 04:53:57,768 			Last test performance: 96.62%
2023-04-02 04:53:57,768 ----------------
2023-04-02 04:53:59,618   5   => 102   		Training 486 pattern with 96.67% 	Forward time: 	 1.74 sec
2023-04-02 04:53:59,619 			Loss:    9.587e-02    			Backward time: 	 0.11 sec 
2023-04-02 04:53:59,619 ADAM: Layer 0 -> dw_min:9.9804e-01  dw_max:1.0017e+00 lr:1.0000e-02
2023-04-02 04:53:59,619 ADAM: Layer 1 -> dw_min:9.9137e-01  dw_max:1.0062e+00 lr:1.0000e-02
2023-04-02 04:53:59,619 ADAM: Layer 2 -> dw_min:9.8819e-01  dw_max:1.0114e+00 lr:1.0000e-02
2023-04-02 04:53:59,619 ADAM: Layer 3 -> dw_min:9.9671e-01  dw_max:1.0047e+00 lr:1.0000e-02
2023-04-02 04:53:59,667 			Learning rate: weights:   1.000e-02    
2023-04-02 04:53:59,667 			Last test performance: 96.62%
2023-04-02 04:53:59,667 ----------------
2023-04-02 04:54:01,485   5   => 103   		Training 486 pattern with 95.00% 	Forward time: 	 1.70 sec
2023-04-02 04:54:01,485 			Loss:    1.610e-01    			Backward time: 	 0.11 sec 
2023-04-02 04:54:01,486 ADAM: Layer 0 -> dw_min:9.9843e-01  dw_max:1.0016e+00 lr:1.0000e-02
2023-04-02 04:54:01,486 ADAM: Layer 1 -> dw_min:9.9146e-01  dw_max:1.0081e+00 lr:1.0000e-02
2023-04-02 04:54:01,486 ADAM: Layer 2 -> dw_min:9.8868e-01  dw_max:1.0130e+00 lr:1.0000e-02
2023-04-02 04:54:01,486 ADAM: Layer 3 -> dw_min:9.9493e-01  dw_max:1.0055e+00 lr:1.0000e-02
2023-04-02 04:54:01,542 			Learning rate: weights:   1.000e-02    
2023-04-02 04:54:01,543 			Last test performance: 96.62%
2023-04-02 04:54:01,543 ----------------
2023-04-02 04:54:03,390   5   => 104   		Training 486 pattern with 97.71% 	Forward time: 	 1.73 sec
2023-04-02 04:54:03,390 			Loss:    7.447e-02    			Backward time: 	 0.11 sec 
2023-04-02 04:54:03,391 ADAM: Layer 0 -> dw_min:9.9877e-01  dw_max:1.0016e+00 lr:1.0000e-02
2023-04-02 04:54:03,391 ADAM: Layer 1 -> dw_min:9.9093e-01  dw_max:1.0072e+00 lr:1.0000e-02
2023-04-02 04:54:03,391 ADAM: Layer 2 -> dw_min:9.8916e-01  dw_max:1.0104e+00 lr:1.0000e-02
2023-04-02 04:54:03,391 ADAM: Layer 3 -> dw_min:9.9543e-01  dw_max:1.0050e+00 lr:1.0000e-02
2023-04-02 04:54:03,407 			Learning rate: weights:   1.000e-02    
2023-04-02 04:54:03,407 			Last test performance: 96.62%
2023-04-02 04:54:03,408 ----------------
2023-04-02 04:54:05,244   5   => 105   		Training 486 pattern with 95.62% 	Forward time: 	 1.72 sec
2023-04-02 04:54:05,244 			Loss:    1.282e-01    			Backward time: 	 0.11 sec 
2023-04-02 04:54:05,244 ADAM: Layer 0 -> dw_min:9.9855e-01  dw_max:1.0017e+00 lr:1.0000e-02
2023-04-02 04:54:05,245 ADAM: Layer 1 -> dw_min:9.9167e-01  dw_max:1.0066e+00 lr:1.0000e-02
2023-04-02 04:54:05,245 ADAM: Layer 2 -> dw_min:9.8793e-01  dw_max:1.0097e+00 lr:1.0000e-02
2023-04-02 04:54:05,245 ADAM: Layer 3 -> dw_min:9.9585e-01  dw_max:1.0053e+00 lr:1.0000e-02
2023-04-02 04:54:05,260 			Learning rate: weights:   1.000e-02    
2023-04-02 04:54:05,260 			Last test performance: 96.62%
2023-04-02 04:54:05,260 ----------------
2023-04-02 04:54:07,121   5   => 106   		Training 486 pattern with 96.67% 	Forward time: 	 1.75 sec
2023-04-02 04:54:07,121 			Loss:    8.754e-02    			Backward time: 	 0.11 sec 
2023-04-02 04:54:07,122 ADAM: Layer 0 -> dw_min:9.9857e-01  dw_max:1.0014e+00 lr:1.0000e-02
2023-04-02 04:54:07,122 ADAM: Layer 1 -> dw_min:9.9163e-01  dw_max:1.0071e+00 lr:1.0000e-02
2023-04-02 04:54:07,122 ADAM: Layer 2 -> dw_min:9.8913e-01  dw_max:1.0130e+00 lr:1.0000e-02
2023-04-02 04:54:07,122 ADAM: Layer 3 -> dw_min:9.9105e-01  dw_max:1.0076e+00 lr:1.0000e-02
2023-04-02 04:54:07,139 			Learning rate: weights:   1.000e-02    
2023-04-02 04:54:07,139 			Last test performance: 96.62%
2023-04-02 04:54:07,139 ----------------
2023-04-02 04:54:08,973   5   => 107   		Training 486 pattern with 96.25% 	Forward time: 	 1.72 sec
2023-04-02 04:54:08,973 			Loss:    1.055e-01    			Backward time: 	 0.11 sec 
2023-04-02 04:54:08,973 ADAM: Layer 0 -> dw_min:9.9843e-01  dw_max:1.0017e+00 lr:1.0000e-02
2023-04-02 04:54:08,973 ADAM: Layer 1 -> dw_min:9.9206e-01  dw_max:1.0066e+00 lr:1.0000e-02
2023-04-02 04:54:08,974 ADAM: Layer 2 -> dw_min:9.8893e-01  dw_max:1.0120e+00 lr:1.0000e-02
2023-04-02 04:54:08,974 ADAM: Layer 3 -> dw_min:9.9102e-01  dw_max:1.0059e+00 lr:1.0000e-02
2023-04-02 04:54:09,060 			Learning rate: weights:   1.000e-02    
2023-04-02 04:54:09,060 			Last test performance: 96.62%
2023-04-02 04:54:09,060 ----------------
2023-04-02 04:54:10,894   5   => 108   		Training 486 pattern with 95.21% 	Forward time: 	 1.72 sec
2023-04-02 04:54:10,894 			Loss:    1.316e-01    			Backward time: 	 0.11 sec 
2023-04-02 04:54:10,894 ADAM: Layer 0 -> dw_min:9.9846e-01  dw_max:1.0016e+00 lr:1.0000e-02
2023-04-02 04:54:10,895 ADAM: Layer 1 -> dw_min:9.9248e-01  dw_max:1.0064e+00 lr:1.0000e-02
2023-04-02 04:54:10,895 ADAM: Layer 2 -> dw_min:9.8940e-01  dw_max:1.0133e+00 lr:1.0000e-02
2023-04-02 04:54:10,895 ADAM: Layer 3 -> dw_min:9.9223e-01  dw_max:1.0050e+00 lr:1.0000e-02
2023-04-02 04:54:10,909 			Learning rate: weights:   1.000e-02    
2023-04-02 04:54:10,909 			Last test performance: 96.62%
2023-04-02 04:54:10,909 ----------------
2023-04-02 04:54:12,749   5   => 109   		Training 486 pattern with 95.42% 	Forward time: 	 1.73 sec
2023-04-02 04:54:12,750 			Loss:    1.285e-01    			Backward time: 	 0.11 sec 
2023-04-02 04:54:12,750 ADAM: Layer 0 -> dw_min:9.9847e-01  dw_max:1.0016e+00 lr:1.0000e-02
2023-04-02 04:54:12,750 ADAM: Layer 1 -> dw_min:9.9310e-01  dw_max:1.0058e+00 lr:1.0000e-02
2023-04-02 04:54:12,750 ADAM: Layer 2 -> dw_min:9.8843e-01  dw_max:1.0145e+00 lr:1.0000e-02
2023-04-02 04:54:12,750 ADAM: Layer 3 -> dw_min:9.9303e-01  dw_max:1.0050e+00 lr:1.0000e-02
2023-04-02 04:54:12,767 			Learning rate: weights:   1.000e-02    
2023-04-02 04:54:12,767 			Last test performance: 96.62%
2023-04-02 04:54:12,767 ----------------
2023-04-02 04:54:14,678   5   => 110   		Training 486 pattern with 96.67% 	Forward time: 	 1.80 sec
2023-04-02 04:54:14,678 			Loss:    7.987e-02    			Backward time: 	 0.11 sec 
2023-04-02 04:54:14,679 ADAM: Layer 0 -> dw_min:9.9847e-01  dw_max:1.0021e+00 lr:1.0000e-02
2023-04-02 04:54:14,679 ADAM: Layer 1 -> dw_min:9.9242e-01  dw_max:1.0052e+00 lr:1.0000e-02
2023-04-02 04:54:14,679 ADAM: Layer 2 -> dw_min:9.8988e-01  dw_max:1.0119e+00 lr:1.0000e-02
2023-04-02 04:54:14,679 ADAM: Layer 3 -> dw_min:9.9337e-01  dw_max:1.0046e+00 lr:1.0000e-02
2023-04-02 04:54:14,696 			Learning rate: weights:   1.000e-02    
2023-04-02 04:54:14,696 			Last test performance: 96.62%
2023-04-02 04:54:14,696 ----------------
2023-04-02 04:54:16,517   5   => 111   		Training 486 pattern with 93.75% 	Forward time: 	 1.71 sec
2023-04-02 04:54:16,517 			Loss:    1.561e-01    			Backward time: 	 0.11 sec 
2023-04-02 04:54:16,517 ADAM: Layer 0 -> dw_min:9.9837e-01  dw_max:1.0018e+00 lr:1.0000e-02
2023-04-02 04:54:16,517 ADAM: Layer 1 -> dw_min:9.9059e-01  dw_max:1.0068e+00 lr:1.0000e-02
2023-04-02 04:54:16,517 ADAM: Layer 2 -> dw_min:9.8771e-01  dw_max:1.0136e+00 lr:1.0000e-02
2023-04-02 04:54:16,517 ADAM: Layer 3 -> dw_min:9.9526e-01  dw_max:1.0041e+00 lr:1.0000e-02
2023-04-02 04:54:16,533 			Learning rate: weights:   1.000e-02    
2023-04-02 04:54:16,533 			Last test performance: 96.62%
2023-04-02 04:54:16,533 ----------------
2023-04-02 04:54:18,345   5   => 112   		Training 486 pattern with 96.25% 	Forward time: 	 1.70 sec
2023-04-02 04:54:18,346 			Loss:    1.303e-01    			Backward time: 	 0.11 sec 
2023-04-02 04:54:18,346 ADAM: Layer 0 -> dw_min:9.9844e-01  dw_max:1.0021e+00 lr:1.0000e-02
2023-04-02 04:54:18,346 ADAM: Layer 1 -> dw_min:9.9214e-01  dw_max:1.0056e+00 lr:1.0000e-02
2023-04-02 04:54:18,346 ADAM: Layer 2 -> dw_min:9.8601e-01  dw_max:1.0139e+00 lr:1.0000e-02
2023-04-02 04:54:18,346 ADAM: Layer 3 -> dw_min:9.9553e-01  dw_max:1.0069e+00 lr:1.0000e-02
2023-04-02 04:54:18,361 			Learning rate: weights:   1.000e-02    
2023-04-02 04:54:18,361 			Last test performance: 96.62%
2023-04-02 04:54:18,361 ----------------
2023-04-02 04:54:20,195   5   => 113   		Training 486 pattern with 95.21% 	Forward time: 	 1.72 sec
2023-04-02 04:54:20,196 			Loss:    1.319e-01    			Backward time: 	 0.11 sec 
2023-04-02 04:54:20,196 ADAM: Layer 0 -> dw_min:9.9874e-01  dw_max:1.0015e+00 lr:1.0000e-02
2023-04-02 04:54:20,196 ADAM: Layer 1 -> dw_min:9.9321e-01  dw_max:1.0055e+00 lr:1.0000e-02
2023-04-02 04:54:20,196 ADAM: Layer 2 -> dw_min:9.8608e-01  dw_max:1.0131e+00 lr:1.0000e-02
2023-04-02 04:54:20,196 ADAM: Layer 3 -> dw_min:9.9575e-01  dw_max:1.0054e+00 lr:1.0000e-02
2023-04-02 04:54:20,210 			Learning rate: weights:   1.000e-02    
2023-04-02 04:54:20,210 			Last test performance: 96.62%
2023-04-02 04:54:20,210 ----------------
2023-04-02 04:54:22,042   5   => 114   		Training 486 pattern with 96.04% 	Forward time: 	 1.72 sec
2023-04-02 04:54:22,043 			Loss:    1.061e-01    			Backward time: 	 0.11 sec 
2023-04-02 04:54:22,043 ADAM: Layer 0 -> dw_min:9.9890e-01  dw_max:1.0016e+00 lr:1.0000e-02
2023-04-02 04:54:22,043 ADAM: Layer 1 -> dw_min:9.9167e-01  dw_max:1.0055e+00 lr:1.0000e-02
2023-04-02 04:54:22,043 ADAM: Layer 2 -> dw_min:9.8703e-01  dw_max:1.0150e+00 lr:1.0000e-02
2023-04-02 04:54:22,043 ADAM: Layer 3 -> dw_min:9.9500e-01  dw_max:1.0048e+00 lr:1.0000e-02
2023-04-02 04:54:22,058 			Learning rate: weights:   1.000e-02    
2023-04-02 04:54:22,058 			Last test performance: 96.62%
2023-04-02 04:54:22,058 ----------------
2023-04-02 04:54:23,900   5   => 115   		Training 486 pattern with 96.25% 	Forward time: 	 1.73 sec
2023-04-02 04:54:23,900 			Loss:    9.999e-02    			Backward time: 	 0.11 sec 
2023-04-02 04:54:23,900 ADAM: Layer 0 -> dw_min:9.9793e-01  dw_max:1.0018e+00 lr:1.0000e-02
2023-04-02 04:54:23,900 ADAM: Layer 1 -> dw_min:9.9176e-01  dw_max:1.0059e+00 lr:1.0000e-02
2023-04-02 04:54:23,900 ADAM: Layer 2 -> dw_min:9.8729e-01  dw_max:1.0122e+00 lr:1.0000e-02
2023-04-02 04:54:23,900 ADAM: Layer 3 -> dw_min:9.9288e-01  dw_max:1.0053e+00 lr:1.0000e-02
2023-04-02 04:54:23,943 			Learning rate: weights:   1.000e-02    
2023-04-02 04:54:23,944 			Last test performance: 96.62%
2023-04-02 04:54:23,944 ----------------
2023-04-02 04:54:25,820   5   => 116   		Training 486 pattern with 95.21% 	Forward time: 	 1.76 sec
2023-04-02 04:54:25,820 			Loss:    1.103e-01    			Backward time: 	 0.11 sec 
2023-04-02 04:54:25,820 ADAM: Layer 0 -> dw_min:9.9788e-01  dw_max:1.0016e+00 lr:1.0000e-02
2023-04-02 04:54:25,820 ADAM: Layer 1 -> dw_min:9.9222e-01  dw_max:1.0056e+00 lr:1.0000e-02
2023-04-02 04:54:25,820 ADAM: Layer 2 -> dw_min:9.8577e-01  dw_max:1.0103e+00 lr:1.0000e-02
2023-04-02 04:54:25,821 ADAM: Layer 3 -> dw_min:9.9336e-01  dw_max:1.0084e+00 lr:1.0000e-02
2023-04-02 04:54:25,839 			Learning rate: weights:   1.000e-02    
2023-04-02 04:54:25,839 			Last test performance: 96.62%
2023-04-02 04:54:25,839 ----------------
2023-04-02 04:54:27,665   5   => 117   		Training 486 pattern with 94.79% 	Forward time: 	 1.71 sec
2023-04-02 04:54:27,665 			Loss:    1.565e-01    			Backward time: 	 0.11 sec 
2023-04-02 04:54:27,666 ADAM: Layer 0 -> dw_min:9.9831e-01  dw_max:1.0014e+00 lr:1.0000e-02
2023-04-02 04:54:27,666 ADAM: Layer 1 -> dw_min:9.9260e-01  dw_max:1.0055e+00 lr:1.0000e-02
2023-04-02 04:54:27,666 ADAM: Layer 2 -> dw_min:9.8416e-01  dw_max:1.0104e+00 lr:1.0000e-02
2023-04-02 04:54:27,666 ADAM: Layer 3 -> dw_min:9.9378e-01  dw_max:1.0086e+00 lr:1.0000e-02
2023-04-02 04:54:27,681 			Learning rate: weights:   1.000e-02    
2023-04-02 04:54:27,681 			Last test performance: 96.62%
2023-04-02 04:54:27,681 ----------------
2023-04-02 04:54:29,545   5   => 118   		Training 486 pattern with 95.00% 	Forward time: 	 1.75 sec
2023-04-02 04:54:29,545 			Loss:    1.590e-01    			Backward time: 	 0.11 sec 
2023-04-02 04:54:29,545 ADAM: Layer 0 -> dw_min:9.9853e-01  dw_max:1.0012e+00 lr:1.0000e-02
2023-04-02 04:54:29,545 ADAM: Layer 1 -> dw_min:9.9332e-01  dw_max:1.0050e+00 lr:1.0000e-02
2023-04-02 04:54:29,546 ADAM: Layer 2 -> dw_min:9.8543e-01  dw_max:1.0098e+00 lr:1.0000e-02
2023-04-02 04:54:29,546 ADAM: Layer 3 -> dw_min:9.9367e-01  dw_max:1.0085e+00 lr:1.0000e-02
2023-04-02 04:54:29,560 			Learning rate: weights:   1.000e-02    
2023-04-02 04:54:29,560 			Last test performance: 96.62%
2023-04-02 04:54:29,560 ----------------
2023-04-02 04:54:31,433   5   => 119   		Training 486 pattern with 95.62% 	Forward time: 	 1.76 sec
2023-04-02 04:54:31,433 			Loss:    1.077e-01    			Backward time: 	 0.11 sec 
2023-04-02 04:54:31,433 ADAM: Layer 0 -> dw_min:9.9839e-01  dw_max:1.0015e+00 lr:1.0000e-02
2023-04-02 04:54:31,433 ADAM: Layer 1 -> dw_min:9.9329e-01  dw_max:1.0061e+00 lr:1.0000e-02
2023-04-02 04:54:31,433 ADAM: Layer 2 -> dw_min:9.8669e-01  dw_max:1.0105e+00 lr:1.0000e-02
2023-04-02 04:54:31,433 ADAM: Layer 3 -> dw_min:9.9435e-01  dw_max:1.0074e+00 lr:1.0000e-02
2023-04-02 04:54:31,448 			Learning rate: weights:   1.000e-02    
2023-04-02 04:54:31,448 			Last test performance: 96.62%
2023-04-02 04:54:31,448 ----------------
2023-04-02 04:54:33,307   5   => 120   		Training 486 pattern with 95.83% 	Forward time: 	 1.75 sec
2023-04-02 04:54:33,307 			Loss:    1.189e-01    			Backward time: 	 0.11 sec 
2023-04-02 04:54:33,308 ADAM: Layer 0 -> dw_min:9.9887e-01  dw_max:1.0017e+00 lr:1.0000e-02
2023-04-02 04:54:33,308 ADAM: Layer 1 -> dw_min:9.9383e-01  dw_max:1.0067e+00 lr:1.0000e-02
2023-04-02 04:54:33,308 ADAM: Layer 2 -> dw_min:9.8776e-01  dw_max:1.0108e+00 lr:1.0000e-02
2023-04-02 04:54:33,308 ADAM: Layer 3 -> dw_min:9.9466e-01  dw_max:1.0065e+00 lr:1.0000e-02
2023-04-02 04:54:33,322 			Learning rate: weights:   1.000e-02    
2023-04-02 04:54:33,322 			Last test performance: 96.62%
2023-04-02 04:54:33,322 ----------------
2023-04-02 04:54:35,152   5   => 121   		Training 486 pattern with 94.79% 	Forward time: 	 1.71 sec
2023-04-02 04:54:35,152 			Loss:    1.513e-01    			Backward time: 	 0.11 sec 
2023-04-02 04:54:35,152 ADAM: Layer 0 -> dw_min:9.9912e-01  dw_max:1.0014e+00 lr:1.0000e-02
2023-04-02 04:54:35,152 ADAM: Layer 1 -> dw_min:9.9339e-01  dw_max:1.0061e+00 lr:1.0000e-02
2023-04-02 04:54:35,152 ADAM: Layer 2 -> dw_min:9.8914e-01  dw_max:1.0101e+00 lr:1.0000e-02
2023-04-02 04:54:35,152 ADAM: Layer 3 -> dw_min:9.9525e-01  dw_max:1.0062e+00 lr:1.0000e-02
2023-04-02 04:54:35,198 			Learning rate: weights:   1.000e-02    
2023-04-02 04:54:35,198 			Last test performance: 96.62%
2023-04-02 04:54:35,198 ----------------
2023-04-02 04:54:37,045   5   => 122   		Training 486 pattern with 96.25% 	Forward time: 	 1.73 sec
2023-04-02 04:54:37,045 			Loss:    1.113e-01    			Backward time: 	 0.11 sec 
2023-04-02 04:54:37,045 ADAM: Layer 0 -> dw_min:9.9903e-01  dw_max:1.0017e+00 lr:1.0000e-02
2023-04-02 04:54:37,045 ADAM: Layer 1 -> dw_min:9.9411e-01  dw_max:1.0060e+00 lr:1.0000e-02
2023-04-02 04:54:37,046 ADAM: Layer 2 -> dw_min:9.8844e-01  dw_max:1.0089e+00 lr:1.0000e-02
2023-04-02 04:54:37,046 ADAM: Layer 3 -> dw_min:9.9571e-01  dw_max:1.0063e+00 lr:1.0000e-02
2023-04-02 04:54:37,060 			Learning rate: weights:   1.000e-02    
2023-04-02 04:54:37,060 			Last test performance: 96.62%
2023-04-02 04:54:37,060 ----------------
2023-04-02 04:54:38,911   5   => 123   		Training 486 pattern with 96.25% 	Forward time: 	 1.74 sec
2023-04-02 04:54:38,911 			Loss:    1.025e-01    			Backward time: 	 0.11 sec 
2023-04-02 04:54:38,911 ADAM: Layer 0 -> dw_min:9.9891e-01  dw_max:1.0016e+00 lr:1.0000e-02
2023-04-02 04:54:38,911 ADAM: Layer 1 -> dw_min:9.9388e-01  dw_max:1.0060e+00 lr:1.0000e-02
2023-04-02 04:54:38,911 ADAM: Layer 2 -> dw_min:9.8760e-01  dw_max:1.0114e+00 lr:1.0000e-02
2023-04-02 04:54:38,911 ADAM: Layer 3 -> dw_min:9.9636e-01  dw_max:1.0054e+00 lr:1.0000e-02
2023-04-02 04:54:38,982 			Learning rate: weights:   1.000e-02    
2023-04-02 04:54:38,982 			Last test performance: 96.62%
2023-04-02 04:54:38,982 ----------------
2023-04-02 04:54:40,814   5   => 124   		Training 486 pattern with 97.29% 	Forward time: 	 1.72 sec
2023-04-02 04:54:40,815 			Loss:    8.647e-02    			Backward time: 	 0.11 sec 
2023-04-02 04:54:40,815 ADAM: Layer 0 -> dw_min:9.9842e-01  dw_max:1.0015e+00 lr:1.0000e-02
2023-04-02 04:54:40,815 ADAM: Layer 1 -> dw_min:9.9411e-01  dw_max:1.0056e+00 lr:1.0000e-02
2023-04-02 04:54:40,815 ADAM: Layer 2 -> dw_min:9.8833e-01  dw_max:1.0130e+00 lr:1.0000e-02
2023-04-02 04:54:40,815 ADAM: Layer 3 -> dw_min:9.9672e-01  dw_max:1.0050e+00 lr:1.0000e-02
2023-04-02 04:54:40,846 
2023-04-02 04:54:40,846 Testing:
2023-04-02 04:54:40,931 		24 of 10000 with 91.67% 	 Time used:  0.08 sec
2023-04-02 04:54:41,019 		48 of 10000 with 91.67% 	 Time used:  0.09 sec
2023-04-02 04:54:41,103 		72 of 10000 with 94.44% 	 Time used:  0.08 sec
2023-04-02 04:54:41,196 		96 of 10000 with 94.79% 	 Time used:  0.09 sec
2023-04-02 04:54:41,279 		120 of 10000 with 95.83% 	 Time used:  0.08 sec
2023-04-02 04:54:41,362 		144 of 10000 with 95.83% 	 Time used:  0.08 sec
2023-04-02 04:54:41,458 		168 of 10000 with 95.24% 	 Time used:  0.10 sec
2023-04-02 04:54:41,548 		192 of 10000 with 95.31% 	 Time used:  0.09 sec
2023-04-02 04:54:41,632 		216 of 10000 with 95.37% 	 Time used:  0.08 sec
2023-04-02 04:54:41,720 		240 of 10000 with 95.83% 	 Time used:  0.09 sec
2023-04-02 04:54:41,804 		264 of 10000 with 96.21% 	 Time used:  0.08 sec
2023-04-02 04:54:41,886 		288 of 10000 with 96.18% 	 Time used:  0.08 sec
2023-04-02 04:54:41,968 		312 of 10000 with 95.51% 	 Time used:  0.08 sec
2023-04-02 04:54:42,051 		336 of 10000 with 95.54% 	 Time used:  0.08 sec
2023-04-02 04:54:42,135 		360 of 10000 with 95.83% 	 Time used:  0.08 sec
2023-04-02 04:54:42,220 		384 of 10000 with 96.09% 	 Time used:  0.08 sec
2023-04-02 04:54:42,305 		408 of 10000 with 96.32% 	 Time used:  0.09 sec
2023-04-02 04:54:42,389 		432 of 10000 with 96.30% 	 Time used:  0.08 sec
2023-04-02 04:54:42,474 		456 of 10000 with 95.39% 	 Time used:  0.08 sec
2023-04-02 04:54:42,564 		480 of 10000 with 95.42% 	 Time used:  0.09 sec
2023-04-02 04:54:42,658 		504 of 10000 with 95.44% 	 Time used:  0.09 sec
2023-04-02 04:54:42,747 		528 of 10000 with 95.64% 	 Time used:  0.09 sec
2023-04-02 04:54:42,838 		552 of 10000 with 95.83% 	 Time used:  0.09 sec
2023-04-02 04:54:42,923 		576 of 10000 with 95.66% 	 Time used:  0.09 sec
2023-04-02 04:54:43,010 		600 of 10000 with 95.83% 	 Time used:  0.09 sec
2023-04-02 04:54:43,091 		624 of 10000 with 95.99% 	 Time used:  0.08 sec
2023-04-02 04:54:43,175 		648 of 10000 with 96.14% 	 Time used:  0.08 sec
2023-04-02 04:54:43,262 		672 of 10000 with 96.28% 	 Time used:  0.09 sec
2023-04-02 04:54:43,348 		696 of 10000 with 96.12% 	 Time used:  0.09 sec
2023-04-02 04:54:43,432 		720 of 10000 with 96.11% 	 Time used:  0.08 sec
2023-04-02 04:54:43,521 		744 of 10000 with 96.10% 	 Time used:  0.09 sec
2023-04-02 04:54:43,608 		768 of 10000 with 95.96% 	 Time used:  0.09 sec
2023-04-02 04:54:43,689 		792 of 10000 with 95.96% 	 Time used:  0.08 sec
2023-04-02 04:54:43,772 		816 of 10000 with 95.96% 	 Time used:  0.08 sec
2023-04-02 04:54:43,855 		840 of 10000 with 95.83% 	 Time used:  0.08 sec
2023-04-02 04:54:43,938 		864 of 10000 with 95.83% 	 Time used:  0.08 sec
2023-04-02 04:54:44,022 		888 of 10000 with 95.95% 	 Time used:  0.08 sec
2023-04-02 04:54:44,104 		912 of 10000 with 95.83% 	 Time used:  0.08 sec
2023-04-02 04:54:44,186 		936 of 10000 with 95.94% 	 Time used:  0.08 sec
2023-04-02 04:54:44,271 		960 of 10000 with 96.04% 	 Time used:  0.09 sec
2023-04-02 04:54:44,352 		984 of 10000 with 96.04% 	 Time used:  0.08 sec
2023-04-02 04:54:44,433 		1008 of 10000 with 96.03% 	 Time used:  0.08 sec
2023-04-02 04:54:44,518 		1032 of 10000 with 96.03% 	 Time used:  0.08 sec
2023-04-02 04:54:44,604 		1056 of 10000 with 95.74% 	 Time used:  0.09 sec
2023-04-02 04:54:44,684 		1080 of 10000 with 95.83% 	 Time used:  0.08 sec
2023-04-02 04:54:44,765 		1104 of 10000 with 95.83% 	 Time used:  0.08 sec
2023-04-02 04:54:44,845 		1128 of 10000 with 95.92% 	 Time used:  0.08 sec
2023-04-02 04:54:44,928 		1152 of 10000 with 95.83% 	 Time used:  0.08 sec
2023-04-02 04:54:45,011 		1176 of 10000 with 95.92% 	 Time used:  0.08 sec
2023-04-02 04:54:45,094 		1200 of 10000 with 95.92% 	 Time used:  0.08 sec
2023-04-02 04:54:45,183 		1224 of 10000 with 95.75% 	 Time used:  0.09 sec
2023-04-02 04:54:45,273 		1248 of 10000 with 95.83% 	 Time used:  0.09 sec
2023-04-02 04:54:45,361 		1272 of 10000 with 95.83% 	 Time used:  0.09 sec
2023-04-02 04:54:45,444 		1296 of 10000 with 95.91% 	 Time used:  0.08 sec
2023-04-02 04:54:45,527 		1320 of 10000 with 95.98% 	 Time used:  0.08 sec
2023-04-02 04:54:45,610 		1344 of 10000 with 96.06% 	 Time used:  0.08 sec
2023-04-02 04:54:45,693 		1368 of 10000 with 96.13% 	 Time used:  0.08 sec
2023-04-02 04:54:45,775 		1392 of 10000 with 96.19% 	 Time used:  0.08 sec
2023-04-02 04:54:45,857 		1416 of 10000 with 96.26% 	 Time used:  0.08 sec
2023-04-02 04:54:45,948 		1440 of 10000 with 96.32% 	 Time used:  0.09 sec
2023-04-02 04:54:46,030 		1464 of 10000 with 96.31% 	 Time used:  0.08 sec
2023-04-02 04:54:46,117 		1488 of 10000 with 96.30% 	 Time used:  0.09 sec
2023-04-02 04:54:46,202 		1512 of 10000 with 96.30% 	 Time used:  0.08 sec
2023-04-02 04:54:46,284 		1536 of 10000 with 96.29% 	 Time used:  0.08 sec
2023-04-02 04:54:46,371 		1560 of 10000 with 96.35% 	 Time used:  0.09 sec
2023-04-02 04:54:46,458 		1584 of 10000 with 96.28% 	 Time used:  0.09 sec
2023-04-02 04:54:46,542 		1608 of 10000 with 96.33% 	 Time used:  0.08 sec
2023-04-02 04:54:46,629 		1632 of 10000 with 96.32% 	 Time used:  0.09 sec
2023-04-02 04:54:46,722 		1656 of 10000 with 96.38% 	 Time used:  0.09 sec
2023-04-02 04:54:46,804 		1680 of 10000 with 96.43% 	 Time used:  0.08 sec
2023-04-02 04:54:46,888 		1704 of 10000 with 96.42% 	 Time used:  0.08 sec
2023-04-02 04:54:46,972 		1728 of 10000 with 96.35% 	 Time used:  0.08 sec
2023-04-02 04:54:47,054 		1752 of 10000 with 96.40% 	 Time used:  0.08 sec
2023-04-02 04:54:47,138 		1776 of 10000 with 96.45% 	 Time used:  0.08 sec
2023-04-02 04:54:47,222 		1800 of 10000 with 96.44% 	 Time used:  0.08 sec
2023-04-02 04:54:47,306 		1824 of 10000 with 96.33% 	 Time used:  0.08 sec
2023-04-02 04:54:47,393 		1848 of 10000 with 96.32% 	 Time used:  0.09 sec
2023-04-02 04:54:47,476 		1872 of 10000 with 96.26% 	 Time used:  0.08 sec
2023-04-02 04:54:47,559 		1896 of 10000 with 96.31% 	 Time used:  0.08 sec
2023-04-02 04:54:47,642 		1920 of 10000 with 96.35% 	 Time used:  0.08 sec
2023-04-02 04:54:47,727 		1944 of 10000 with 96.24% 	 Time used:  0.08 sec
2023-04-02 04:54:47,808 		1968 of 10000 with 96.19% 	 Time used:  0.08 sec
2023-04-02 04:54:47,891 		1992 of 10000 with 96.23% 	 Time used:  0.08 sec
2023-04-02 04:54:47,976 		2016 of 10000 with 96.28% 	 Time used:  0.08 sec
2023-04-02 04:54:48,057 		2040 of 10000 with 96.27% 	 Time used:  0.08 sec
2023-04-02 04:54:48,140 		2064 of 10000 with 96.17% 	 Time used:  0.08 sec
2023-04-02 04:54:48,222 		2088 of 10000 with 96.17% 	 Time used:  0.08 sec
2023-04-02 04:54:48,312 		2112 of 10000 with 96.16% 	 Time used:  0.09 sec
2023-04-02 04:54:48,393 		2136 of 10000 with 96.21% 	 Time used:  0.08 sec
2023-04-02 04:54:48,480 		2160 of 10000 with 96.16% 	 Time used:  0.09 sec
2023-04-02 04:54:48,563 		2184 of 10000 with 96.20% 	 Time used:  0.08 sec
2023-04-02 04:54:48,647 		2208 of 10000 with 96.24% 	 Time used:  0.08 sec
2023-04-02 04:54:48,732 		2232 of 10000 with 96.19% 	 Time used:  0.08 sec
2023-04-02 04:54:48,825 		2256 of 10000 with 96.19% 	 Time used:  0.09 sec
2023-04-02 04:54:48,908 		2280 of 10000 with 96.14% 	 Time used:  0.08 sec
2023-04-02 04:54:48,993 		2304 of 10000 with 96.18% 	 Time used:  0.08 sec
2023-04-02 04:54:49,085 		2328 of 10000 with 96.18% 	 Time used:  0.09 sec
2023-04-02 04:54:49,176 		2352 of 10000 with 96.22% 	 Time used:  0.09 sec
2023-04-02 04:54:49,256 		2376 of 10000 with 96.21% 	 Time used:  0.08 sec
2023-04-02 04:54:49,336 		2400 of 10000 with 96.25% 	 Time used:  0.08 sec
2023-04-02 04:54:49,421 		2424 of 10000 with 96.20% 	 Time used:  0.08 sec
2023-04-02 04:54:49,506 		2448 of 10000 with 96.16% 	 Time used:  0.08 sec
2023-04-02 04:54:49,590 		2472 of 10000 with 96.20% 	 Time used:  0.08 sec
2023-04-02 04:54:49,677 		2496 of 10000 with 96.19% 	 Time used:  0.09 sec
2023-04-02 04:54:49,761 		2520 of 10000 with 96.23% 	 Time used:  0.08 sec
2023-04-02 04:54:49,845 		2544 of 10000 with 96.27% 	 Time used:  0.08 sec
2023-04-02 04:54:49,941 		2568 of 10000 with 96.26% 	 Time used:  0.10 sec
2023-04-02 04:54:50,026 		2592 of 10000 with 96.26% 	 Time used:  0.08 sec
2023-04-02 04:54:50,114 		2616 of 10000 with 96.25% 	 Time used:  0.09 sec
2023-04-02 04:54:50,196 		2640 of 10000 with 96.25% 	 Time used:  0.08 sec
2023-04-02 04:54:50,280 		2664 of 10000 with 96.28% 	 Time used:  0.08 sec
2023-04-02 04:54:50,360 		2688 of 10000 with 96.24% 	 Time used:  0.08 sec
2023-04-02 04:54:50,443 		2712 of 10000 with 96.28% 	 Time used:  0.08 sec
2023-04-02 04:54:50,527 		2736 of 10000 with 96.31% 	 Time used:  0.08 sec
2023-04-02 04:54:50,613 		2760 of 10000 with 96.30% 	 Time used:  0.09 sec
2023-04-02 04:54:50,702 		2784 of 10000 with 96.34% 	 Time used:  0.09 sec
2023-04-02 04:54:50,790 		2808 of 10000 with 96.30% 	 Time used:  0.09 sec
2023-04-02 04:54:50,898 		2832 of 10000 with 96.29% 	 Time used:  0.11 sec
2023-04-02 04:54:50,984 		2856 of 10000 with 96.25% 	 Time used:  0.09 sec
2023-04-02 04:54:51,067 		2880 of 10000 with 96.28% 	 Time used:  0.08 sec
2023-04-02 04:54:51,152 		2904 of 10000 with 96.28% 	 Time used:  0.08 sec
2023-04-02 04:54:51,234 		2928 of 10000 with 96.31% 	 Time used:  0.08 sec
2023-04-02 04:54:51,316 		2952 of 10000 with 96.31% 	 Time used:  0.08 sec
2023-04-02 04:54:51,398 		2976 of 10000 with 96.34% 	 Time used:  0.08 sec
2023-04-02 04:54:51,478 		3000 of 10000 with 96.33% 	 Time used:  0.08 sec
2023-04-02 04:54:51,561 		3024 of 10000 with 96.36% 	 Time used:  0.08 sec
2023-04-02 04:54:51,644 		3048 of 10000 with 96.39% 	 Time used:  0.08 sec
2023-04-02 04:54:51,727 		3072 of 10000 with 96.39% 	 Time used:  0.08 sec
2023-04-02 04:54:51,821 		3096 of 10000 with 96.41% 	 Time used:  0.09 sec
2023-04-02 04:54:51,904 		3120 of 10000 with 96.38% 	 Time used:  0.08 sec
2023-04-02 04:54:51,988 		3144 of 10000 with 96.37% 	 Time used:  0.08 sec
2023-04-02 04:54:52,073 		3168 of 10000 with 96.37% 	 Time used:  0.08 sec
2023-04-02 04:54:52,165 		3192 of 10000 with 96.33% 	 Time used:  0.09 sec
2023-04-02 04:54:52,249 		3216 of 10000 with 96.36% 	 Time used:  0.08 sec
2023-04-02 04:54:52,335 		3240 of 10000 with 96.39% 	 Time used:  0.09 sec
2023-04-02 04:54:52,418 		3264 of 10000 with 96.38% 	 Time used:  0.08 sec
2023-04-02 04:54:52,506 		3288 of 10000 with 96.32% 	 Time used:  0.09 sec
2023-04-02 04:54:52,593 		3312 of 10000 with 96.35% 	 Time used:  0.09 sec
2023-04-02 04:54:52,688 		3336 of 10000 with 96.31% 	 Time used:  0.09 sec
2023-04-02 04:54:52,772 		3360 of 10000 with 96.34% 	 Time used:  0.08 sec
2023-04-02 04:54:52,855 		3384 of 10000 with 96.37% 	 Time used:  0.08 sec
2023-04-02 04:54:52,938 		3408 of 10000 with 96.39% 	 Time used:  0.08 sec
2023-04-02 04:54:53,021 		3432 of 10000 with 96.42% 	 Time used:  0.08 sec
2023-04-02 04:54:53,105 		3456 of 10000 with 96.41% 	 Time used:  0.08 sec
2023-04-02 04:54:53,190 		3480 of 10000 with 96.41% 	 Time used:  0.09 sec
2023-04-02 04:54:53,273 		3504 of 10000 with 96.40% 	 Time used:  0.08 sec
2023-04-02 04:54:53,354 		3528 of 10000 with 96.43% 	 Time used:  0.08 sec
2023-04-02 04:54:53,438 		3552 of 10000 with 96.42% 	 Time used:  0.08 sec
2023-04-02 04:54:53,521 		3576 of 10000 with 96.42% 	 Time used:  0.08 sec
2023-04-02 04:54:53,607 		3600 of 10000 with 96.44% 	 Time used:  0.09 sec
2023-04-02 04:54:53,691 		3624 of 10000 with 96.44% 	 Time used:  0.08 sec
2023-04-02 04:54:53,773 		3648 of 10000 with 96.46% 	 Time used:  0.08 sec
2023-04-02 04:54:53,857 		3672 of 10000 with 96.49% 	 Time used:  0.08 sec
2023-04-02 04:54:53,938 		3696 of 10000 with 96.46% 	 Time used:  0.08 sec
2023-04-02 04:54:54,020 		3720 of 10000 with 96.42% 	 Time used:  0.08 sec
2023-04-02 04:54:54,104 		3744 of 10000 with 96.45% 	 Time used:  0.08 sec
2023-04-02 04:54:54,187 		3768 of 10000 with 96.47% 	 Time used:  0.08 sec
2023-04-02 04:54:54,273 		3792 of 10000 with 96.49% 	 Time used:  0.09 sec
2023-04-02 04:54:54,363 		3816 of 10000 with 96.46% 	 Time used:  0.09 sec
2023-04-02 04:54:54,451 		3840 of 10000 with 96.48% 	 Time used:  0.09 sec
2023-04-02 04:54:54,543 		3864 of 10000 with 96.51% 	 Time used:  0.09 sec
2023-04-02 04:54:54,625 		3888 of 10000 with 96.53% 	 Time used:  0.08 sec
2023-04-02 04:54:54,712 		3912 of 10000 with 96.55% 	 Time used:  0.09 sec
2023-04-02 04:54:54,797 		3936 of 10000 with 96.57% 	 Time used:  0.08 sec
2023-04-02 04:54:54,880 		3960 of 10000 with 96.57% 	 Time used:  0.08 sec
2023-04-02 04:54:54,968 		3984 of 10000 with 96.54% 	 Time used:  0.09 sec
2023-04-02 04:54:55,063 		4008 of 10000 with 96.53% 	 Time used:  0.09 sec
2023-04-02 04:54:55,161 		4032 of 10000 with 96.53% 	 Time used:  0.10 sec
2023-04-02 04:54:55,244 		4056 of 10000 with 96.52% 	 Time used:  0.08 sec
2023-04-02 04:54:55,327 		4080 of 10000 with 96.54% 	 Time used:  0.08 sec
2023-04-02 04:54:55,411 		4104 of 10000 with 96.56% 	 Time used:  0.08 sec
2023-04-02 04:54:55,493 		4128 of 10000 with 96.54% 	 Time used:  0.08 sec
2023-04-02 04:54:55,575 		4152 of 10000 with 96.56% 	 Time used:  0.08 sec
2023-04-02 04:54:55,662 		4176 of 10000 with 96.58% 	 Time used:  0.09 sec
2023-04-02 04:54:55,757 		4200 of 10000 with 96.55% 	 Time used:  0.09 sec
2023-04-02 04:54:55,844 		4224 of 10000 with 96.57% 	 Time used:  0.09 sec
2023-04-02 04:54:55,928 		4248 of 10000 with 96.59% 	 Time used:  0.08 sec
2023-04-02 04:54:56,012 		4272 of 10000 with 96.61% 	 Time used:  0.08 sec
2023-04-02 04:54:56,095 		4296 of 10000 with 96.62% 	 Time used:  0.08 sec
2023-04-02 04:54:56,182 		4320 of 10000 with 96.64% 	 Time used:  0.09 sec
2023-04-02 04:54:56,269 		4344 of 10000 with 96.64% 	 Time used:  0.09 sec
2023-04-02 04:54:56,357 		4368 of 10000 with 96.63% 	 Time used:  0.09 sec
2023-04-02 04:54:56,440 		4392 of 10000 with 96.63% 	 Time used:  0.08 sec
2023-04-02 04:54:56,523 		4416 of 10000 with 96.65% 	 Time used:  0.08 sec
2023-04-02 04:54:56,609 		4440 of 10000 with 96.67% 	 Time used:  0.09 sec
2023-04-02 04:54:56,695 		4464 of 10000 with 96.68% 	 Time used:  0.09 sec
2023-04-02 04:54:56,789 		4488 of 10000 with 96.68% 	 Time used:  0.09 sec
2023-04-02 04:54:56,871 		4512 of 10000 with 96.63% 	 Time used:  0.08 sec
2023-04-02 04:54:56,954 		4536 of 10000 with 96.63% 	 Time used:  0.08 sec
2023-04-02 04:54:57,039 		4560 of 10000 with 96.62% 	 Time used:  0.08 sec
2023-04-02 04:54:57,121 		4584 of 10000 with 96.64% 	 Time used:  0.08 sec
2023-04-02 04:54:57,206 		4608 of 10000 with 96.61% 	 Time used:  0.08 sec
2023-04-02 04:54:57,298 		4632 of 10000 with 96.63% 	 Time used:  0.09 sec
2023-04-02 04:54:57,388 		4656 of 10000 with 96.63% 	 Time used:  0.09 sec
2023-04-02 04:54:57,473 		4680 of 10000 with 96.65% 	 Time used:  0.08 sec
2023-04-02 04:54:57,559 		4704 of 10000 with 96.64% 	 Time used:  0.09 sec
2023-04-02 04:54:57,642 		4728 of 10000 with 96.62% 	 Time used:  0.08 sec
2023-04-02 04:54:57,724 		4752 of 10000 with 96.63% 	 Time used:  0.08 sec
2023-04-02 04:54:57,811 		4776 of 10000 with 96.63% 	 Time used:  0.09 sec
2023-04-02 04:54:57,897 		4800 of 10000 with 96.62% 	 Time used:  0.09 sec
2023-04-02 04:54:57,981 		4824 of 10000 with 96.64% 	 Time used:  0.08 sec
2023-04-02 04:54:58,067 		4848 of 10000 with 96.64% 	 Time used:  0.09 sec
2023-04-02 04:54:58,156 		4872 of 10000 with 96.65% 	 Time used:  0.09 sec
2023-04-02 04:54:58,246 		4896 of 10000 with 96.67% 	 Time used:  0.09 sec
2023-04-02 04:54:58,330 		4920 of 10000 with 96.67% 	 Time used:  0.08 sec
2023-04-02 04:54:58,415 		4944 of 10000 with 96.66% 	 Time used:  0.08 sec
2023-04-02 04:54:58,498 		4968 of 10000 with 96.66% 	 Time used:  0.08 sec
2023-04-02 04:54:58,587 		4992 of 10000 with 96.67% 	 Time used:  0.09 sec
2023-04-02 04:54:58,669 		5016 of 10000 with 96.67% 	 Time used:  0.08 sec
2023-04-02 04:54:58,755 		5040 of 10000 with 96.67% 	 Time used:  0.09 sec
2023-04-02 04:54:58,842 		5064 of 10000 with 96.66% 	 Time used:  0.09 sec
2023-04-02 04:54:58,938 		5088 of 10000 with 96.66% 	 Time used:  0.10 sec
2023-04-02 04:54:59,019 		5112 of 10000 with 96.65% 	 Time used:  0.08 sec
2023-04-02 04:54:59,102 		5136 of 10000 with 96.67% 	 Time used:  0.08 sec
2023-04-02 04:54:59,189 		5160 of 10000 with 96.67% 	 Time used:  0.09 sec
2023-04-02 04:54:59,284 		5184 of 10000 with 96.66% 	 Time used:  0.09 sec
2023-04-02 04:54:59,374 		5208 of 10000 with 96.68% 	 Time used:  0.09 sec
2023-04-02 04:54:59,466 		5232 of 10000 with 96.69% 	 Time used:  0.09 sec
2023-04-02 04:54:59,549 		5256 of 10000 with 96.69% 	 Time used:  0.08 sec
2023-04-02 04:54:59,636 		5280 of 10000 with 96.70% 	 Time used:  0.09 sec
2023-04-02 04:54:59,721 		5304 of 10000 with 96.72% 	 Time used:  0.08 sec
2023-04-02 04:54:59,803 		5328 of 10000 with 96.73% 	 Time used:  0.08 sec
2023-04-02 04:54:59,888 		5352 of 10000 with 96.75% 	 Time used:  0.08 sec
2023-04-02 04:54:59,982 		5376 of 10000 with 96.74% 	 Time used:  0.09 sec
2023-04-02 04:55:00,090 		5400 of 10000 with 96.72% 	 Time used:  0.11 sec
2023-04-02 04:55:00,185 		5424 of 10000 with 96.74% 	 Time used:  0.09 sec
2023-04-02 04:55:00,269 		5448 of 10000 with 96.75% 	 Time used:  0.08 sec
2023-04-02 04:55:00,351 		5472 of 10000 with 96.75% 	 Time used:  0.08 sec
2023-04-02 04:55:00,435 		5496 of 10000 with 96.74% 	 Time used:  0.08 sec
2023-04-02 04:55:00,518 		5520 of 10000 with 96.74% 	 Time used:  0.08 sec
2023-04-02 04:55:00,607 		5544 of 10000 with 96.75% 	 Time used:  0.09 sec
2023-04-02 04:55:00,692 		5568 of 10000 with 96.77% 	 Time used:  0.08 sec
2023-04-02 04:55:00,775 		5592 of 10000 with 96.76% 	 Time used:  0.08 sec
2023-04-02 04:55:00,859 		5616 of 10000 with 96.78% 	 Time used:  0.08 sec
2023-04-02 04:55:00,941 		5640 of 10000 with 96.77% 	 Time used:  0.08 sec
2023-04-02 04:55:01,024 		5664 of 10000 with 96.79% 	 Time used:  0.08 sec
2023-04-02 04:55:01,107 		5688 of 10000 with 96.77% 	 Time used:  0.08 sec
2023-04-02 04:55:01,196 		5712 of 10000 with 96.78% 	 Time used:  0.09 sec
2023-04-02 04:55:01,283 		5736 of 10000 with 96.77% 	 Time used:  0.09 sec
2023-04-02 04:55:01,364 		5760 of 10000 with 96.77% 	 Time used:  0.08 sec
2023-04-02 04:55:01,448 		5784 of 10000 with 96.77% 	 Time used:  0.08 sec
2023-04-02 04:55:01,532 		5808 of 10000 with 96.75% 	 Time used:  0.08 sec
2023-04-02 04:55:01,615 		5832 of 10000 with 96.72% 	 Time used:  0.08 sec
2023-04-02 04:55:01,701 		5856 of 10000 with 96.72% 	 Time used:  0.09 sec
2023-04-02 04:55:01,785 		5880 of 10000 with 96.70% 	 Time used:  0.08 sec
2023-04-02 04:55:01,868 		5904 of 10000 with 96.71% 	 Time used:  0.08 sec
2023-04-02 04:55:01,952 		5928 of 10000 with 96.71% 	 Time used:  0.08 sec
2023-04-02 04:55:02,036 		5952 of 10000 with 96.72% 	 Time used:  0.08 sec
2023-04-02 04:55:02,121 		5976 of 10000 with 96.74% 	 Time used:  0.08 sec
2023-04-02 04:55:02,207 		6000 of 10000 with 96.75% 	 Time used:  0.09 sec
2023-04-02 04:55:02,290 		6024 of 10000 with 96.76% 	 Time used:  0.08 sec
2023-04-02 04:55:02,373 		6048 of 10000 with 96.74% 	 Time used:  0.08 sec
2023-04-02 04:55:02,455 		6072 of 10000 with 96.74% 	 Time used:  0.08 sec
2023-04-02 04:55:02,542 		6096 of 10000 with 96.70% 	 Time used:  0.09 sec
2023-04-02 04:55:02,637 		6120 of 10000 with 96.70% 	 Time used:  0.10 sec
2023-04-02 04:55:02,725 		6144 of 10000 with 96.71% 	 Time used:  0.09 sec
2023-04-02 04:55:02,822 		6168 of 10000 with 96.73% 	 Time used:  0.10 sec
2023-04-02 04:55:02,909 		6192 of 10000 with 96.74% 	 Time used:  0.09 sec
2023-04-02 04:55:02,991 		6216 of 10000 with 96.73% 	 Time used:  0.08 sec
2023-04-02 04:55:03,075 		6240 of 10000 with 96.75% 	 Time used:  0.08 sec
2023-04-02 04:55:03,159 		6264 of 10000 with 96.76% 	 Time used:  0.08 sec
2023-04-02 04:55:03,241 		6288 of 10000 with 96.77% 	 Time used:  0.08 sec
2023-04-02 04:55:03,326 		6312 of 10000 with 96.78% 	 Time used:  0.08 sec
2023-04-02 04:55:03,420 		6336 of 10000 with 96.80% 	 Time used:  0.09 sec
2023-04-02 04:55:03,506 		6360 of 10000 with 96.79% 	 Time used:  0.09 sec
2023-04-02 04:55:03,593 		6384 of 10000 with 96.80% 	 Time used:  0.09 sec
2023-04-02 04:55:03,677 		6408 of 10000 with 96.80% 	 Time used:  0.08 sec
2023-04-02 04:55:03,765 		6432 of 10000 with 96.81% 	 Time used:  0.09 sec
2023-04-02 04:55:03,859 		6456 of 10000 with 96.82% 	 Time used:  0.09 sec
2023-04-02 04:55:03,944 		6480 of 10000 with 96.84% 	 Time used:  0.08 sec
2023-04-02 04:55:04,030 		6504 of 10000 with 96.83% 	 Time used:  0.09 sec
2023-04-02 04:55:04,112 		6528 of 10000 with 96.83% 	 Time used:  0.08 sec
2023-04-02 04:55:04,201 		6552 of 10000 with 96.79% 	 Time used:  0.09 sec
2023-04-02 04:55:04,285 		6576 of 10000 with 96.81% 	 Time used:  0.08 sec
2023-04-02 04:55:04,369 		6600 of 10000 with 96.82% 	 Time used:  0.08 sec
2023-04-02 04:55:04,451 		6624 of 10000 with 96.83% 	 Time used:  0.08 sec
2023-04-02 04:55:04,534 		6648 of 10000 with 96.80% 	 Time used:  0.08 sec
2023-04-02 04:55:04,616 		6672 of 10000 with 96.81% 	 Time used:  0.08 sec
2023-04-02 04:55:04,707 		6696 of 10000 with 96.82% 	 Time used:  0.09 sec
2023-04-02 04:55:04,789 		6720 of 10000 with 96.82% 	 Time used:  0.08 sec
2023-04-02 04:55:04,872 		6744 of 10000 with 96.81% 	 Time used:  0.08 sec
2023-04-02 04:55:04,963 		6768 of 10000 with 96.81% 	 Time used:  0.09 sec
2023-04-02 04:55:05,051 		6792 of 10000 with 96.76% 	 Time used:  0.09 sec
2023-04-02 04:55:05,136 		6816 of 10000 with 96.77% 	 Time used:  0.08 sec
2023-04-02 04:55:05,220 		6840 of 10000 with 96.78% 	 Time used:  0.08 sec
2023-04-02 04:55:05,311 		6864 of 10000 with 96.79% 	 Time used:  0.09 sec
2023-04-02 04:55:05,398 		6888 of 10000 with 96.81% 	 Time used:  0.09 sec
2023-04-02 04:55:05,487 		6912 of 10000 with 96.80% 	 Time used:  0.09 sec
2023-04-02 04:55:05,572 		6936 of 10000 with 96.80% 	 Time used:  0.08 sec
2023-04-02 04:55:05,655 		6960 of 10000 with 96.81% 	 Time used:  0.08 sec
2023-04-02 04:55:05,738 		6984 of 10000 with 96.79% 	 Time used:  0.08 sec
2023-04-02 04:55:05,829 		7008 of 10000 with 96.79% 	 Time used:  0.09 sec
2023-04-02 04:55:05,919 		7032 of 10000 with 96.77% 	 Time used:  0.09 sec
2023-04-02 04:55:06,006 		7056 of 10000 with 96.77% 	 Time used:  0.09 sec
2023-04-02 04:55:06,093 		7080 of 10000 with 96.78% 	 Time used:  0.09 sec
2023-04-02 04:55:06,176 		7104 of 10000 with 96.78% 	 Time used:  0.08 sec
2023-04-02 04:55:06,263 		7128 of 10000 with 96.77% 	 Time used:  0.09 sec
2023-04-02 04:55:06,351 		7152 of 10000 with 96.78% 	 Time used:  0.09 sec
2023-04-02 04:55:06,434 		7176 of 10000 with 96.79% 	 Time used:  0.08 sec
2023-04-02 04:55:06,518 		7200 of 10000 with 96.81% 	 Time used:  0.08 sec
2023-04-02 04:55:06,609 		7224 of 10000 with 96.82% 	 Time used:  0.09 sec
2023-04-02 04:55:06,699 		7248 of 10000 with 96.77% 	 Time used:  0.09 sec
2023-04-02 04:55:06,789 		7272 of 10000 with 96.77% 	 Time used:  0.09 sec
2023-04-02 04:55:06,877 		7296 of 10000 with 96.77% 	 Time used:  0.09 sec
2023-04-02 04:55:06,968 		7320 of 10000 with 96.76% 	 Time used:  0.09 sec
2023-04-02 04:55:07,055 		7344 of 10000 with 96.76% 	 Time used:  0.09 sec
2023-04-02 04:55:07,139 		7368 of 10000 with 96.77% 	 Time used:  0.08 sec
2023-04-02 04:55:07,222 		7392 of 10000 with 96.78% 	 Time used:  0.08 sec
2023-04-02 04:55:07,304 		7416 of 10000 with 96.78% 	 Time used:  0.08 sec
2023-04-02 04:55:07,386 		7440 of 10000 with 96.79% 	 Time used:  0.08 sec
2023-04-02 04:55:07,474 		7464 of 10000 with 96.78% 	 Time used:  0.09 sec
2023-04-02 04:55:07,563 		7488 of 10000 with 96.78% 	 Time used:  0.09 sec
2023-04-02 04:55:07,658 		7512 of 10000 with 96.79% 	 Time used:  0.10 sec
2023-04-02 04:55:07,746 		7536 of 10000 with 96.79% 	 Time used:  0.09 sec
2023-04-02 04:55:07,830 		7560 of 10000 with 96.76% 	 Time used:  0.08 sec
2023-04-02 04:55:07,918 		7584 of 10000 with 96.77% 	 Time used:  0.09 sec
2023-04-02 04:55:08,020 		7608 of 10000 with 96.78% 	 Time used:  0.10 sec
2023-04-02 04:55:08,103 		7632 of 10000 with 96.79% 	 Time used:  0.08 sec
2023-04-02 04:55:08,190 		7656 of 10000 with 96.79% 	 Time used:  0.09 sec
2023-04-02 04:55:08,274 		7680 of 10000 with 96.80% 	 Time used:  0.08 sec
2023-04-02 04:55:08,357 		7704 of 10000 with 96.81% 	 Time used:  0.08 sec
2023-04-02 04:55:08,439 		7728 of 10000 with 96.80% 	 Time used:  0.08 sec
2023-04-02 04:55:08,523 		7752 of 10000 with 96.81% 	 Time used:  0.08 sec
2023-04-02 04:55:08,606 		7776 of 10000 with 96.82% 	 Time used:  0.08 sec
2023-04-02 04:55:08,690 		7800 of 10000 with 96.82% 	 Time used:  0.08 sec
2023-04-02 04:55:08,775 		7824 of 10000 with 96.83% 	 Time used:  0.09 sec
2023-04-02 04:55:08,858 		7848 of 10000 with 96.84% 	 Time used:  0.08 sec
2023-04-02 04:55:08,940 		7872 of 10000 with 96.85% 	 Time used:  0.08 sec
2023-04-02 04:55:09,031 		7896 of 10000 with 96.85% 	 Time used:  0.09 sec
2023-04-02 04:55:09,119 		7920 of 10000 with 96.84% 	 Time used:  0.09 sec
2023-04-02 04:55:09,201 		7944 of 10000 with 96.84% 	 Time used:  0.08 sec
2023-04-02 04:55:09,288 		7968 of 10000 with 96.82% 	 Time used:  0.09 sec
2023-04-02 04:55:09,378 		7992 of 10000 with 96.82% 	 Time used:  0.09 sec
2023-04-02 04:55:09,459 		8016 of 10000 with 96.79% 	 Time used:  0.08 sec
2023-04-02 04:55:09,540 		8040 of 10000 with 96.80% 	 Time used:  0.08 sec
2023-04-02 04:55:09,622 		8064 of 10000 with 96.80% 	 Time used:  0.08 sec
2023-04-02 04:55:09,706 		8088 of 10000 with 96.80% 	 Time used:  0.08 sec
2023-04-02 04:55:09,788 		8112 of 10000 with 96.77% 	 Time used:  0.08 sec
2023-04-02 04:55:09,876 		8136 of 10000 with 96.78% 	 Time used:  0.09 sec
2023-04-02 04:55:09,959 		8160 of 10000 with 96.78% 	 Time used:  0.08 sec
2023-04-02 04:55:10,041 		8184 of 10000 with 96.77% 	 Time used:  0.08 sec
2023-04-02 04:55:10,126 		8208 of 10000 with 96.78% 	 Time used:  0.08 sec
2023-04-02 04:55:10,209 		8232 of 10000 with 96.79% 	 Time used:  0.08 sec
2023-04-02 04:55:10,291 		8256 of 10000 with 96.80% 	 Time used:  0.08 sec
2023-04-02 04:55:10,375 		8280 of 10000 with 96.81% 	 Time used:  0.08 sec
2023-04-02 04:55:10,460 		8304 of 10000 with 96.81% 	 Time used:  0.08 sec
2023-04-02 04:55:10,548 		8328 of 10000 with 96.79% 	 Time used:  0.09 sec
2023-04-02 04:55:10,631 		8352 of 10000 with 96.79% 	 Time used:  0.08 sec
2023-04-02 04:55:10,714 		8376 of 10000 with 96.80% 	 Time used:  0.08 sec
2023-04-02 04:55:10,800 		8400 of 10000 with 96.81% 	 Time used:  0.09 sec
2023-04-02 04:55:10,898 		8424 of 10000 with 96.81% 	 Time used:  0.10 sec
2023-04-02 04:55:10,987 		8448 of 10000 with 96.80% 	 Time used:  0.09 sec
2023-04-02 04:55:11,075 		8472 of 10000 with 96.81% 	 Time used:  0.09 sec
2023-04-02 04:55:11,161 		8496 of 10000 with 96.80% 	 Time used:  0.09 sec
2023-04-02 04:55:11,247 		8520 of 10000 with 96.80% 	 Time used:  0.09 sec
2023-04-02 04:55:11,334 		8544 of 10000 with 96.80% 	 Time used:  0.09 sec
2023-04-02 04:55:11,422 		8568 of 10000 with 96.81% 	 Time used:  0.09 sec
2023-04-02 04:55:11,509 		8592 of 10000 with 96.80% 	 Time used:  0.09 sec
2023-04-02 04:55:11,605 		8616 of 10000 with 96.80% 	 Time used:  0.10 sec
2023-04-02 04:55:11,696 		8640 of 10000 with 96.78% 	 Time used:  0.09 sec
2023-04-02 04:55:11,784 		8664 of 10000 with 96.78% 	 Time used:  0.09 sec
2023-04-02 04:55:11,866 		8688 of 10000 with 96.78% 	 Time used:  0.08 sec
2023-04-02 04:55:11,956 		8712 of 10000 with 96.77% 	 Time used:  0.09 sec
2023-04-02 04:55:12,042 		8736 of 10000 with 96.76% 	 Time used:  0.09 sec
2023-04-02 04:55:12,126 		8760 of 10000 with 96.76% 	 Time used:  0.08 sec
2023-04-02 04:55:12,210 		8784 of 10000 with 96.76% 	 Time used:  0.08 sec
2023-04-02 04:55:12,295 		8808 of 10000 with 96.74% 	 Time used:  0.08 sec
2023-04-02 04:55:12,376 		8832 of 10000 with 96.73% 	 Time used:  0.08 sec
2023-04-02 04:55:12,460 		8856 of 10000 with 96.74% 	 Time used:  0.08 sec
2023-04-02 04:55:12,547 		8880 of 10000 with 96.73% 	 Time used:  0.09 sec
2023-04-02 04:55:12,633 		8904 of 10000 with 96.74% 	 Time used:  0.09 sec
2023-04-02 04:55:12,723 		8928 of 10000 with 96.74% 	 Time used:  0.09 sec
2023-04-02 04:55:12,813 		8952 of 10000 with 96.75% 	 Time used:  0.09 sec
2023-04-02 04:55:12,912 		8976 of 10000 with 96.75% 	 Time used:  0.10 sec
2023-04-02 04:55:13,002 		9000 of 10000 with 96.74% 	 Time used:  0.09 sec
2023-04-02 04:55:13,088 		9024 of 10000 with 96.73% 	 Time used:  0.09 sec
2023-04-02 04:55:13,186 		9048 of 10000 with 96.74% 	 Time used:  0.10 sec
2023-04-02 04:55:13,271 		9072 of 10000 with 96.75% 	 Time used:  0.08 sec
2023-04-02 04:55:13,357 		9096 of 10000 with 96.73% 	 Time used:  0.08 sec
2023-04-02 04:55:13,444 		9120 of 10000 with 96.73% 	 Time used:  0.09 sec
2023-04-02 04:55:13,531 		9144 of 10000 with 96.72% 	 Time used:  0.09 sec
2023-04-02 04:55:13,620 		9168 of 10000 with 96.73% 	 Time used:  0.09 sec
2023-04-02 04:55:13,704 		9192 of 10000 with 96.74% 	 Time used:  0.08 sec
2023-04-02 04:55:13,790 		9216 of 10000 with 96.74% 	 Time used:  0.09 sec
2023-04-02 04:55:13,873 		9240 of 10000 with 96.73% 	 Time used:  0.08 sec
2023-04-02 04:55:13,956 		9264 of 10000 with 96.74% 	 Time used:  0.08 sec
2023-04-02 04:55:14,042 		9288 of 10000 with 96.75% 	 Time used:  0.09 sec
2023-04-02 04:55:14,129 		9312 of 10000 with 96.74% 	 Time used:  0.09 sec
2023-04-02 04:55:14,216 		9336 of 10000 with 96.74% 	 Time used:  0.09 sec
2023-04-02 04:55:14,299 		9360 of 10000 with 96.74% 	 Time used:  0.08 sec
2023-04-02 04:55:14,383 		9384 of 10000 with 96.74% 	 Time used:  0.08 sec
2023-04-02 04:55:14,466 		9408 of 10000 with 96.74% 	 Time used:  0.08 sec
2023-04-02 04:55:14,549 		9432 of 10000 with 96.73% 	 Time used:  0.08 sec
2023-04-02 04:55:14,635 		9456 of 10000 with 96.73% 	 Time used:  0.09 sec
2023-04-02 04:55:14,720 		9480 of 10000 with 96.73% 	 Time used:  0.09 sec
2023-04-02 04:55:14,807 		9504 of 10000 with 96.73% 	 Time used:  0.09 sec
2023-04-02 04:55:14,890 		9528 of 10000 with 96.73% 	 Time used:  0.08 sec
2023-04-02 04:55:14,975 		9552 of 10000 with 96.73% 	 Time used:  0.08 sec
2023-04-02 04:55:15,061 		9576 of 10000 with 96.74% 	 Time used:  0.09 sec
2023-04-02 04:55:15,150 		9600 of 10000 with 96.75% 	 Time used:  0.09 sec
2023-04-02 04:55:15,233 		9624 of 10000 with 96.75% 	 Time used:  0.08 sec
2023-04-02 04:55:15,317 		9648 of 10000 with 96.72% 	 Time used:  0.08 sec
2023-04-02 04:55:15,400 		9672 of 10000 with 96.73% 	 Time used:  0.08 sec
2023-04-02 04:55:15,482 		9696 of 10000 with 96.73% 	 Time used:  0.08 sec
2023-04-02 04:55:15,564 		9720 of 10000 with 96.72% 	 Time used:  0.08 sec
2023-04-02 04:55:15,646 		9744 of 10000 with 96.73% 	 Time used:  0.08 sec
2023-04-02 04:55:15,728 		9768 of 10000 with 96.72% 	 Time used:  0.08 sec
2023-04-02 04:55:15,811 		9792 of 10000 with 96.72% 	 Time used:  0.08 sec
2023-04-02 04:55:15,893 		9816 of 10000 with 96.72% 	 Time used:  0.08 sec
2023-04-02 04:55:15,983 		9840 of 10000 with 96.73% 	 Time used:  0.09 sec
2023-04-02 04:55:16,069 		9864 of 10000 with 96.74% 	 Time used:  0.09 sec
2023-04-02 04:55:16,151 		9888 of 10000 with 96.73% 	 Time used:  0.08 sec
2023-04-02 04:55:16,234 		9912 of 10000 with 96.72% 	 Time used:  0.08 sec
2023-04-02 04:55:16,321 		9936 of 10000 with 96.73% 	 Time used:  0.09 sec
2023-04-02 04:55:16,417 		9960 of 10000 with 96.74% 	 Time used:  0.10 sec
2023-04-02 04:55:16,502 		9984 of 10000 with 96.74% 	 Time used:  0.08 sec
2023-04-02 04:55:16,569 		10000 of 10000 with 96.74% 	 Time used:  0.07 sec
2023-04-02 04:55:16,569 
2023-04-02 04:55:16,571 			Learning rate: weights:   1.000e-02    
2023-04-02 04:55:16,571 			Last test performance: 96.74%
2023-04-02 04:55:16,571 ----------------
2023-04-02 04:55:18,388   6   =>  0    		Training 486 pattern with 97.71% 	Forward time: 	 1.70 sec
2023-04-02 04:55:18,388 			Loss:    5.306e-02    			Backward time: 	 0.11 sec 
2023-04-02 04:55:18,389 ADAM: Layer 0 -> dw_min:9.9856e-01  dw_max:1.0014e+00 lr:1.0000e-02
2023-04-02 04:55:18,389 ADAM: Layer 1 -> dw_min:9.9468e-01  dw_max:1.0050e+00 lr:1.0000e-02
2023-04-02 04:55:18,389 ADAM: Layer 2 -> dw_min:9.8948e-01  dw_max:1.0118e+00 lr:1.0000e-02
2023-04-02 04:55:18,389 ADAM: Layer 3 -> dw_min:9.9705e-01  dw_max:1.0045e+00 lr:1.0000e-02
2023-04-02 04:55:18,408 			Learning rate: weights:   1.000e-02    
2023-04-02 04:55:18,408 			Last test performance: 96.74%
2023-04-02 04:55:18,408 ----------------
2023-04-02 04:55:20,275   6   =>  1    		Training 486 pattern with 96.04% 	Forward time: 	 1.75 sec
2023-04-02 04:55:20,275 			Loss:    1.123e-01    			Backward time: 	 0.11 sec 
2023-04-02 04:55:20,275 ADAM: Layer 0 -> dw_min:9.9841e-01  dw_max:1.0016e+00 lr:1.0000e-02
2023-04-02 04:55:20,275 ADAM: Layer 1 -> dw_min:9.9228e-01  dw_max:1.0057e+00 lr:1.0000e-02
2023-04-02 04:55:20,275 ADAM: Layer 2 -> dw_min:9.8922e-01  dw_max:1.0111e+00 lr:1.0000e-02
2023-04-02 04:55:20,276 ADAM: Layer 3 -> dw_min:9.9670e-01  dw_max:1.0054e+00 lr:1.0000e-02
2023-04-02 04:55:20,291 			Learning rate: weights:   1.000e-02    
2023-04-02 04:55:20,291 			Last test performance: 96.74%
2023-04-02 04:55:20,291 ----------------
2023-04-02 04:55:22,095   6   =>  2    		Training 486 pattern with 95.00% 	Forward time: 	 1.69 sec
2023-04-02 04:55:22,096 			Loss:    1.043e-01    			Backward time: 	 0.11 sec 
2023-04-02 04:55:22,096 ADAM: Layer 0 -> dw_min:9.9871e-01  dw_max:1.0013e+00 lr:1.0000e-02
2023-04-02 04:55:22,096 ADAM: Layer 1 -> dw_min:9.8982e-01  dw_max:1.0059e+00 lr:1.0000e-02
2023-04-02 04:55:22,096 ADAM: Layer 2 -> dw_min:9.8977e-01  dw_max:1.0120e+00 lr:1.0000e-02
2023-04-02 04:55:22,096 ADAM: Layer 3 -> dw_min:9.9649e-01  dw_max:1.0053e+00 lr:1.0000e-02
2023-04-02 04:55:22,146 			Learning rate: weights:   1.000e-02    
2023-04-02 04:55:22,146 			Last test performance: 96.74%
2023-04-02 04:55:22,146 ----------------
2023-04-02 04:55:23,980   6   =>  3    		Training 486 pattern with 95.42% 	Forward time: 	 1.72 sec
2023-04-02 04:55:23,980 			Loss:    1.295e-01    			Backward time: 	 0.11 sec 
2023-04-02 04:55:23,980 ADAM: Layer 0 -> dw_min:9.9814e-01  dw_max:1.0014e+00 lr:1.0000e-02
2023-04-02 04:55:23,980 ADAM: Layer 1 -> dw_min:9.8991e-01  dw_max:1.0060e+00 lr:1.0000e-02
2023-04-02 04:55:23,980 ADAM: Layer 2 -> dw_min:9.8889e-01  dw_max:1.0121e+00 lr:1.0000e-02
2023-04-02 04:55:23,980 ADAM: Layer 3 -> dw_min:9.9685e-01  dw_max:1.0067e+00 lr:1.0000e-02
2023-04-02 04:55:23,995 			Learning rate: weights:   1.000e-02    
2023-04-02 04:55:23,995 			Last test performance: 96.74%
2023-04-02 04:55:23,995 ----------------
2023-04-02 04:55:25,836   6   =>  4    		Training 486 pattern with 95.42% 	Forward time: 	 1.73 sec
2023-04-02 04:55:25,836 			Loss:    1.182e-01    			Backward time: 	 0.11 sec 
2023-04-02 04:55:25,836 ADAM: Layer 0 -> dw_min:9.9815e-01  dw_max:1.0014e+00 lr:1.0000e-02
2023-04-02 04:55:25,836 ADAM: Layer 1 -> dw_min:9.9046e-01  dw_max:1.0060e+00 lr:1.0000e-02
2023-04-02 04:55:25,836 ADAM: Layer 2 -> dw_min:9.8803e-01  dw_max:1.0108e+00 lr:1.0000e-02
2023-04-02 04:55:25,836 ADAM: Layer 3 -> dw_min:9.9679e-01  dw_max:1.0070e+00 lr:1.0000e-02
2023-04-02 04:55:25,951 			Learning rate: weights:   1.000e-02    
2023-04-02 04:55:25,951 			Last test performance: 96.74%
2023-04-02 04:55:25,951 ----------------
2023-04-02 04:55:27,817   6   =>  5    		Training 486 pattern with 96.46% 	Forward time: 	 1.75 sec
2023-04-02 04:55:27,817 			Loss:    9.952e-02    			Backward time: 	 0.11 sec 
2023-04-02 04:55:27,818 ADAM: Layer 0 -> dw_min:9.9854e-01  dw_max:1.0011e+00 lr:1.0000e-02
2023-04-02 04:55:27,818 ADAM: Layer 1 -> dw_min:9.9118e-01  dw_max:1.0054e+00 lr:1.0000e-02
2023-04-02 04:55:27,818 ADAM: Layer 2 -> dw_min:9.8902e-01  dw_max:1.0097e+00 lr:1.0000e-02
2023-04-02 04:55:27,818 ADAM: Layer 3 -> dw_min:9.9576e-01  dw_max:1.0062e+00 lr:1.0000e-02
2023-04-02 04:55:27,833 			Learning rate: weights:   1.000e-02    
2023-04-02 04:55:27,833 			Last test performance: 96.74%
2023-04-02 04:55:27,833 ----------------
2023-04-02 04:55:29,645   6   =>  6    		Training 486 pattern with 95.83% 	Forward time: 	 1.70 sec
2023-04-02 04:55:29,645 			Loss:    1.104e-01    			Backward time: 	 0.11 sec 
2023-04-02 04:55:29,646 ADAM: Layer 0 -> dw_min:9.9895e-01  dw_max:1.0012e+00 lr:1.0000e-02
2023-04-02 04:55:29,646 ADAM: Layer 1 -> dw_min:9.9198e-01  dw_max:1.0047e+00 lr:1.0000e-02
2023-04-02 04:55:29,646 ADAM: Layer 2 -> dw_min:9.8855e-01  dw_max:1.0112e+00 lr:1.0000e-02
2023-04-02 04:55:29,646 ADAM: Layer 3 -> dw_min:9.9580e-01  dw_max:1.0070e+00 lr:1.0000e-02
2023-04-02 04:55:29,680 			Learning rate: weights:   1.000e-02    
2023-04-02 04:55:29,680 			Last test performance: 96.74%
2023-04-02 04:55:29,680 ----------------
2023-04-02 04:55:31,536   6   =>  7    		Training 486 pattern with 96.04% 	Forward time: 	 1.74 sec
2023-04-02 04:55:31,536 			Loss:    1.059e-01    			Backward time: 	 0.11 sec 
2023-04-02 04:55:31,536 ADAM: Layer 0 -> dw_min:9.9890e-01  dw_max:1.0010e+00 lr:1.0000e-02
2023-04-02 04:55:31,536 ADAM: Layer 1 -> dw_min:9.9216e-01  dw_max:1.0080e+00 lr:1.0000e-02
2023-04-02 04:55:31,536 ADAM: Layer 2 -> dw_min:9.8913e-01  dw_max:1.0108e+00 lr:1.0000e-02
2023-04-02 04:55:31,536 ADAM: Layer 3 -> dw_min:9.9620e-01  dw_max:1.0062e+00 lr:1.0000e-02
2023-04-02 04:55:31,604 			Learning rate: weights:   1.000e-02    
2023-04-02 04:55:31,604 			Last test performance: 96.74%
2023-04-02 04:55:31,604 ----------------
2023-04-02 04:55:33,417   6   =>  8    		Training 486 pattern with 97.50% 	Forward time: 	 1.70 sec
2023-04-02 04:55:33,418 			Loss:    7.219e-02    			Backward time: 	 0.11 sec 
2023-04-02 04:55:33,418 ADAM: Layer 0 -> dw_min:9.9902e-01  dw_max:1.0011e+00 lr:1.0000e-02
2023-04-02 04:55:33,418 ADAM: Layer 1 -> dw_min:9.9297e-01  dw_max:1.0066e+00 lr:1.0000e-02
2023-04-02 04:55:33,418 ADAM: Layer 2 -> dw_min:9.9022e-01  dw_max:1.0104e+00 lr:1.0000e-02
2023-04-02 04:55:33,418 ADAM: Layer 3 -> dw_min:9.9656e-01  dw_max:1.0056e+00 lr:1.0000e-02
2023-04-02 04:55:33,453 			Learning rate: weights:   1.000e-02    
2023-04-02 04:55:33,453 			Last test performance: 96.74%
2023-04-02 04:55:33,453 ----------------
2023-04-02 04:55:35,303   6   =>  9    		Training 486 pattern with 95.83% 	Forward time: 	 1.74 sec
2023-04-02 04:55:35,303 			Loss:    1.034e-01    			Backward time: 	 0.11 sec 
2023-04-02 04:55:35,304 ADAM: Layer 0 -> dw_min:9.9909e-01  dw_max:1.0010e+00 lr:1.0000e-02
2023-04-02 04:55:35,304 ADAM: Layer 1 -> dw_min:9.9267e-01  dw_max:1.0057e+00 lr:1.0000e-02
2023-04-02 04:55:35,304 ADAM: Layer 2 -> dw_min:9.8870e-01  dw_max:1.0117e+00 lr:1.0000e-02
2023-04-02 04:55:35,304 ADAM: Layer 3 -> dw_min:9.9681e-01  dw_max:1.0050e+00 lr:1.0000e-02
2023-04-02 04:55:35,318 			Learning rate: weights:   1.000e-02    
2023-04-02 04:55:35,318 			Last test performance: 96.74%
2023-04-02 04:55:35,318 ----------------
2023-04-02 04:55:37,122   6   =>  10   		Training 486 pattern with 96.67% 	Forward time: 	 1.69 sec
2023-04-02 04:55:37,122 			Loss:    1.022e-01    			Backward time: 	 0.11 sec 
2023-04-02 04:55:37,122 ADAM: Layer 0 -> dw_min:9.9883e-01  dw_max:1.0009e+00 lr:1.0000e-02
2023-04-02 04:55:37,122 ADAM: Layer 1 -> dw_min:9.9344e-01  dw_max:1.0093e+00 lr:1.0000e-02
2023-04-02 04:55:37,122 ADAM: Layer 2 -> dw_min:9.8876e-01  dw_max:1.0104e+00 lr:1.0000e-02
2023-04-02 04:55:37,122 ADAM: Layer 3 -> dw_min:9.9659e-01  dw_max:1.0070e+00 lr:1.0000e-02
2023-04-02 04:55:37,190 			Learning rate: weights:   1.000e-02    
2023-04-02 04:55:37,190 			Last test performance: 96.74%
2023-04-02 04:55:37,190 ----------------
2023-04-02 04:55:39,015   6   =>  11   		Training 486 pattern with 96.88% 	Forward time: 	 1.71 sec
2023-04-02 04:55:39,016 			Loss:    8.227e-02    			Backward time: 	 0.11 sec 
2023-04-02 04:55:39,016 ADAM: Layer 0 -> dw_min:9.9908e-01  dw_max:1.0007e+00 lr:1.0000e-02
2023-04-02 04:55:39,016 ADAM: Layer 1 -> dw_min:9.9319e-01  dw_max:1.0073e+00 lr:1.0000e-02
2023-04-02 04:55:39,016 ADAM: Layer 2 -> dw_min:9.8982e-01  dw_max:1.0094e+00 lr:1.0000e-02
2023-04-02 04:55:39,016 ADAM: Layer 3 -> dw_min:9.9720e-01  dw_max:1.0063e+00 lr:1.0000e-02
2023-04-02 04:55:39,032 			Learning rate: weights:   1.000e-02    
2023-04-02 04:55:39,032 			Last test performance: 96.74%
2023-04-02 04:55:39,032 ----------------
2023-04-02 04:55:40,836   6   =>  12   		Training 486 pattern with 95.62% 	Forward time: 	 1.69 sec
2023-04-02 04:55:40,837 			Loss:    1.122e-01    			Backward time: 	 0.11 sec 
2023-04-02 04:55:40,837 ADAM: Layer 0 -> dw_min:9.9884e-01  dw_max:1.0011e+00 lr:1.0000e-02
2023-04-02 04:55:40,837 ADAM: Layer 1 -> dw_min:9.9149e-01  dw_max:1.0068e+00 lr:1.0000e-02
2023-04-02 04:55:40,837 ADAM: Layer 2 -> dw_min:9.8894e-01  dw_max:1.0110e+00 lr:1.0000e-02
2023-04-02 04:55:40,837 ADAM: Layer 3 -> dw_min:9.9751e-01  dw_max:1.0056e+00 lr:1.0000e-02
2023-04-02 04:55:40,853 			Learning rate: weights:   1.000e-02    
2023-04-02 04:55:40,853 			Last test performance: 96.74%
2023-04-02 04:55:40,853 ----------------
2023-04-02 04:55:42,663   6   =>  13   		Training 486 pattern with 96.88% 	Forward time: 	 1.70 sec
2023-04-02 04:55:42,663 			Loss:    7.931e-02    			Backward time: 	 0.11 sec 
2023-04-02 04:55:42,663 ADAM: Layer 0 -> dw_min:9.9883e-01  dw_max:1.0011e+00 lr:1.0000e-02
2023-04-02 04:55:42,663 ADAM: Layer 1 -> dw_min:9.9227e-01  dw_max:1.0063e+00 lr:1.0000e-02
2023-04-02 04:55:42,663 ADAM: Layer 2 -> dw_min:9.8781e-01  dw_max:1.0100e+00 lr:1.0000e-02
2023-04-02 04:55:42,663 ADAM: Layer 3 -> dw_min:9.9734e-01  dw_max:1.0051e+00 lr:1.0000e-02
2023-04-02 04:55:42,778 			Learning rate: weights:   1.000e-02    
2023-04-02 04:55:42,778 			Last test performance: 96.74%
2023-04-02 04:55:42,778 ----------------
2023-04-02 04:55:44,606   6   =>  14   		Training 486 pattern with 96.67% 	Forward time: 	 1.72 sec
2023-04-02 04:55:44,606 			Loss:    9.307e-02    			Backward time: 	 0.11 sec 
2023-04-02 04:55:44,607 ADAM: Layer 0 -> dw_min:9.9883e-01  dw_max:1.0011e+00 lr:1.0000e-02
2023-04-02 04:55:44,607 ADAM: Layer 1 -> dw_min:9.9322e-01  dw_max:1.0062e+00 lr:1.0000e-02
2023-04-02 04:55:44,607 ADAM: Layer 2 -> dw_min:9.8945e-01  dw_max:1.0110e+00 lr:1.0000e-02
2023-04-02 04:55:44,607 ADAM: Layer 3 -> dw_min:9.9705e-01  dw_max:1.0045e+00 lr:1.0000e-02
2023-04-02 04:55:44,623 			Learning rate: weights:   1.000e-02    
2023-04-02 04:55:44,623 			Last test performance: 96.74%
2023-04-02 04:55:44,623 ----------------
2023-04-02 04:55:46,446   6   =>  15   		Training 486 pattern with 97.08% 	Forward time: 	 1.71 sec
2023-04-02 04:55:46,446 			Loss:    9.164e-02    			Backward time: 	 0.11 sec 
2023-04-02 04:55:46,447 ADAM: Layer 0 -> dw_min:9.9895e-01  dw_max:1.0009e+00 lr:1.0000e-02
2023-04-02 04:55:46,447 ADAM: Layer 1 -> dw_min:9.9427e-01  dw_max:1.0058e+00 lr:1.0000e-02
2023-04-02 04:55:46,447 ADAM: Layer 2 -> dw_min:9.8859e-01  dw_max:1.0099e+00 lr:1.0000e-02
2023-04-02 04:55:46,447 ADAM: Layer 3 -> dw_min:9.9706e-01  dw_max:1.0041e+00 lr:1.0000e-02
2023-04-02 04:55:46,462 			Learning rate: weights:   1.000e-02    
2023-04-02 04:55:46,462 			Last test performance: 96.74%
2023-04-02 04:55:46,462 ----------------
2023-04-02 04:55:48,288   6   =>  16   		Training 486 pattern with 97.71% 	Forward time: 	 1.71 sec
2023-04-02 04:55:48,288 			Loss:    7.660e-02    			Backward time: 	 0.11 sec 
2023-04-02 04:55:48,289 ADAM: Layer 0 -> dw_min:9.9903e-01  dw_max:1.0009e+00 lr:1.0000e-02
2023-04-02 04:55:48,289 ADAM: Layer 1 -> dw_min:9.9426e-01  dw_max:1.0084e+00 lr:1.0000e-02
2023-04-02 04:55:48,289 ADAM: Layer 2 -> dw_min:9.8976e-01  dw_max:1.0108e+00 lr:1.0000e-02
2023-04-02 04:55:48,289 ADAM: Layer 3 -> dw_min:9.9695e-01  dw_max:1.0036e+00 lr:1.0000e-02
2023-04-02 04:55:48,304 			Learning rate: weights:   1.000e-02    
2023-04-02 04:55:48,304 			Last test performance: 96.74%
2023-04-02 04:55:48,304 ----------------
2023-04-02 04:55:50,202   6   =>  17   		Training 486 pattern with 95.83% 	Forward time: 	 1.78 sec
2023-04-02 04:55:50,202 			Loss:    1.150e-01    			Backward time: 	 0.11 sec 
2023-04-02 04:55:50,203 ADAM: Layer 0 -> dw_min:9.9817e-01  dw_max:1.0016e+00 lr:1.0000e-02
2023-04-02 04:55:50,203 ADAM: Layer 1 -> dw_min:9.9275e-01  dw_max:1.0088e+00 lr:1.0000e-02
2023-04-02 04:55:50,203 ADAM: Layer 2 -> dw_min:9.8995e-01  dw_max:1.0099e+00 lr:1.0000e-02
2023-04-02 04:55:50,203 ADAM: Layer 3 -> dw_min:9.9611e-01  dw_max:1.0035e+00 lr:1.0000e-02
2023-04-02 04:55:50,291 			Learning rate: weights:   1.000e-02    
2023-04-02 04:55:50,291 			Last test performance: 96.74%
2023-04-02 04:55:50,291 ----------------
2023-04-02 04:55:52,169   6   =>  18   		Training 486 pattern with 96.46% 	Forward time: 	 1.76 sec
2023-04-02 04:55:52,169 			Loss:    1.118e-01    			Backward time: 	 0.11 sec 
2023-04-02 04:55:52,169 ADAM: Layer 0 -> dw_min:9.9794e-01  dw_max:1.0017e+00 lr:1.0000e-02
2023-04-02 04:55:52,169 ADAM: Layer 1 -> dw_min:9.9266e-01  dw_max:1.0073e+00 lr:1.0000e-02
2023-04-02 04:55:52,169 ADAM: Layer 2 -> dw_min:9.8787e-01  dw_max:1.0112e+00 lr:1.0000e-02
2023-04-02 04:55:52,169 ADAM: Layer 3 -> dw_min:9.9603e-01  dw_max:1.0035e+00 lr:1.0000e-02
2023-04-02 04:55:52,184 			Learning rate: weights:   1.000e-02    
2023-04-02 04:55:52,184 			Last test performance: 96.74%
2023-04-02 04:55:52,184 ----------------
2023-04-02 04:55:54,011   6   =>  19   		Training 486 pattern with 95.00% 	Forward time: 	 1.71 sec
2023-04-02 04:55:54,011 			Loss:    1.444e-01    			Backward time: 	 0.11 sec 
2023-04-02 04:55:54,011 ADAM: Layer 0 -> dw_min:9.9819e-01  dw_max:1.0017e+00 lr:1.0000e-02
2023-04-02 04:55:54,011 ADAM: Layer 1 -> dw_min:9.9168e-01  dw_max:1.0074e+00 lr:1.0000e-02
2023-04-02 04:55:54,012 ADAM: Layer 2 -> dw_min:9.8787e-01  dw_max:1.0109e+00 lr:1.0000e-02
2023-04-02 04:55:54,012 ADAM: Layer 3 -> dw_min:9.9619e-01  dw_max:1.0041e+00 lr:1.0000e-02
2023-04-02 04:55:54,028 			Learning rate: weights:   1.000e-02    
2023-04-02 04:55:54,028 			Last test performance: 96.74%
2023-04-02 04:55:54,028 ----------------
2023-04-02 04:55:55,887   6   =>  20   		Training 486 pattern with 98.33% 	Forward time: 	 1.75 sec
2023-04-02 04:55:55,887 			Loss:    5.838e-02    			Backward time: 	 0.11 sec 
2023-04-02 04:55:55,887 ADAM: Layer 0 -> dw_min:9.9843e-01  dw_max:1.0017e+00 lr:1.0000e-02
2023-04-02 04:55:55,887 ADAM: Layer 1 -> dw_min:9.9312e-01  dw_max:1.0066e+00 lr:1.0000e-02
2023-04-02 04:55:55,887 ADAM: Layer 2 -> dw_min:9.8995e-01  dw_max:1.0098e+00 lr:1.0000e-02
2023-04-02 04:55:55,888 ADAM: Layer 3 -> dw_min:9.9623e-01  dw_max:1.0037e+00 lr:1.0000e-02
2023-04-02 04:55:55,963 			Learning rate: weights:   1.000e-02    
2023-04-02 04:55:55,963 			Last test performance: 96.74%
2023-04-02 04:55:55,963 ----------------
2023-04-02 04:55:57,762   6   =>  21   		Training 486 pattern with 95.62% 	Forward time: 	 1.69 sec
2023-04-02 04:55:57,763 			Loss:    1.010e-01    			Backward time: 	 0.11 sec 
2023-04-02 04:55:57,763 ADAM: Layer 0 -> dw_min:9.9806e-01  dw_max:1.0011e+00 lr:1.0000e-02
2023-04-02 04:55:57,763 ADAM: Layer 1 -> dw_min:9.9279e-01  dw_max:1.0064e+00 lr:1.0000e-02
2023-04-02 04:55:57,763 ADAM: Layer 2 -> dw_min:9.9080e-01  dw_max:1.0099e+00 lr:1.0000e-02
2023-04-02 04:55:57,763 ADAM: Layer 3 -> dw_min:9.9645e-01  dw_max:1.0047e+00 lr:1.0000e-02
2023-04-02 04:55:57,877 			Learning rate: weights:   1.000e-02    
2023-04-02 04:55:57,877 			Last test performance: 96.74%
2023-04-02 04:55:57,877 ----------------
2023-04-02 04:55:59,697   6   =>  22   		Training 486 pattern with 96.04% 	Forward time: 	 1.71 sec
2023-04-02 04:55:59,697 			Loss:    1.013e-01    			Backward time: 	 0.11 sec 
2023-04-02 04:55:59,697 ADAM: Layer 0 -> dw_min:9.9873e-01  dw_max:1.0014e+00 lr:1.0000e-02
2023-04-02 04:55:59,698 ADAM: Layer 1 -> dw_min:9.9267e-01  dw_max:1.0061e+00 lr:1.0000e-02
2023-04-02 04:55:59,698 ADAM: Layer 2 -> dw_min:9.9034e-01  dw_max:1.0090e+00 lr:1.0000e-02
2023-04-02 04:55:59,698 ADAM: Layer 3 -> dw_min:9.9657e-01  dw_max:1.0041e+00 lr:1.0000e-02
2023-04-02 04:55:59,833 			Learning rate: weights:   1.000e-02    
2023-04-02 04:55:59,833 			Last test performance: 96.74%
2023-04-02 04:55:59,833 ----------------
2023-04-02 04:56:01,666   6   =>  23   		Training 486 pattern with 96.46% 	Forward time: 	 1.72 sec
2023-04-02 04:56:01,666 			Loss:    1.245e-01    			Backward time: 	 0.11 sec 
2023-04-02 04:56:01,666 ADAM: Layer 0 -> dw_min:9.9879e-01  dw_max:1.0017e+00 lr:1.0000e-02
2023-04-02 04:56:01,666 ADAM: Layer 1 -> dw_min:9.9306e-01  dw_max:1.0067e+00 lr:1.0000e-02
2023-04-02 04:56:01,666 ADAM: Layer 2 -> dw_min:9.8805e-01  dw_max:1.0112e+00 lr:1.0000e-02
2023-04-02 04:56:01,667 ADAM: Layer 3 -> dw_min:9.9628e-01  dw_max:1.0051e+00 lr:1.0000e-02
2023-04-02 04:56:01,740 			Learning rate: weights:   1.000e-02    
2023-04-02 04:56:01,740 			Last test performance: 96.74%
2023-04-02 04:56:01,740 ----------------
2023-04-02 04:56:03,594   6   =>  24   		Training 486 pattern with 96.67% 	Forward time: 	 1.74 sec
2023-04-02 04:56:03,594 			Loss:    1.224e-01    			Backward time: 	 0.11 sec 
2023-04-02 04:56:03,594 ADAM: Layer 0 -> dw_min:9.9859e-01  dw_max:1.0021e+00 lr:1.0000e-02
2023-04-02 04:56:03,594 ADAM: Layer 1 -> dw_min:9.9208e-01  dw_max:1.0054e+00 lr:1.0000e-02
2023-04-02 04:56:03,594 ADAM: Layer 2 -> dw_min:9.8839e-01  dw_max:1.0089e+00 lr:1.0000e-02
2023-04-02 04:56:03,594 ADAM: Layer 3 -> dw_min:9.9557e-01  dw_max:1.0045e+00 lr:1.0000e-02
2023-04-02 04:56:03,611 			Learning rate: weights:   1.000e-02    
2023-04-02 04:56:03,611 			Last test performance: 96.74%
2023-04-02 04:56:03,611 ----------------
2023-04-02 04:56:05,480   6   =>  25   		Training 486 pattern with 95.83% 	Forward time: 	 1.76 sec
2023-04-02 04:56:05,480 			Loss:    1.206e-01    			Backward time: 	 0.11 sec 
2023-04-02 04:56:05,481 ADAM: Layer 0 -> dw_min:9.9901e-01  dw_max:1.0011e+00 lr:1.0000e-02
2023-04-02 04:56:05,481 ADAM: Layer 1 -> dw_min:9.9236e-01  dw_max:1.0066e+00 lr:1.0000e-02
2023-04-02 04:56:05,482 ADAM: Layer 2 -> dw_min:9.8933e-01  dw_max:1.0111e+00 lr:1.0000e-02
2023-04-02 04:56:05,482 ADAM: Layer 3 -> dw_min:9.9570e-01  dw_max:1.0053e+00 lr:1.0000e-02
2023-04-02 04:56:05,501 			Learning rate: weights:   1.000e-02    
2023-04-02 04:56:05,501 			Last test performance: 96.74%
2023-04-02 04:56:05,501 ----------------
2023-04-02 04:56:07,357   6   =>  26   		Training 486 pattern with 97.29% 	Forward time: 	 1.74 sec
2023-04-02 04:56:07,358 			Loss:    8.914e-02    			Backward time: 	 0.11 sec 
2023-04-02 04:56:07,358 ADAM: Layer 0 -> dw_min:9.9906e-01  dw_max:1.0014e+00 lr:1.0000e-02
2023-04-02 04:56:07,358 ADAM: Layer 1 -> dw_min:9.9259e-01  dw_max:1.0108e+00 lr:1.0000e-02
2023-04-02 04:56:07,358 ADAM: Layer 2 -> dw_min:9.8967e-01  dw_max:1.0108e+00 lr:1.0000e-02
2023-04-02 04:56:07,358 ADAM: Layer 3 -> dw_min:9.9654e-01  dw_max:1.0049e+00 lr:1.0000e-02
2023-04-02 04:56:07,374 			Learning rate: weights:   1.000e-02    
2023-04-02 04:56:07,374 			Last test performance: 96.74%
2023-04-02 04:56:07,374 ----------------
2023-04-02 04:56:09,225   6   =>  27   		Training 486 pattern with 97.08% 	Forward time: 	 1.74 sec
2023-04-02 04:56:09,225 			Loss:    8.637e-02    			Backward time: 	 0.11 sec 
2023-04-02 04:56:09,226 ADAM: Layer 0 -> dw_min:9.9857e-01  dw_max:1.0021e+00 lr:1.0000e-02
2023-04-02 04:56:09,226 ADAM: Layer 1 -> dw_min:9.9357e-01  dw_max:1.0115e+00 lr:1.0000e-02
2023-04-02 04:56:09,226 ADAM: Layer 2 -> dw_min:9.8923e-01  dw_max:1.0131e+00 lr:1.0000e-02
2023-04-02 04:56:09,226 ADAM: Layer 3 -> dw_min:9.9617e-01  dw_max:1.0042e+00 lr:1.0000e-02
2023-04-02 04:56:09,329 			Learning rate: weights:   1.000e-02    
2023-04-02 04:56:09,329 			Last test performance: 96.74%
2023-04-02 04:56:09,329 ----------------
2023-04-02 04:56:11,244   6   =>  28   		Training 486 pattern with 95.21% 	Forward time: 	 1.80 sec
2023-04-02 04:56:11,244 			Loss:    1.104e-01    			Backward time: 	 0.11 sec 
2023-04-02 04:56:11,244 ADAM: Layer 0 -> dw_min:9.9854e-01  dw_max:1.0020e+00 lr:1.0000e-02
2023-04-02 04:56:11,244 ADAM: Layer 1 -> dw_min:9.9108e-01  dw_max:1.0139e+00 lr:1.0000e-02
2023-04-02 04:56:11,244 ADAM: Layer 2 -> dw_min:9.8805e-01  dw_max:1.0118e+00 lr:1.0000e-02
2023-04-02 04:56:11,244 ADAM: Layer 3 -> dw_min:9.9539e-01  dw_max:1.0044e+00 lr:1.0000e-02
2023-04-02 04:56:11,260 			Learning rate: weights:   1.000e-02    
2023-04-02 04:56:11,260 			Last test performance: 96.74%
2023-04-02 04:56:11,260 ----------------
2023-04-02 04:56:13,161   6   =>  29   		Training 486 pattern with 95.42% 	Forward time: 	 1.79 sec
2023-04-02 04:56:13,162 			Loss:    1.295e-01    			Backward time: 	 0.11 sec 
2023-04-02 04:56:13,162 ADAM: Layer 0 -> dw_min:9.9839e-01  dw_max:1.0012e+00 lr:1.0000e-02
2023-04-02 04:56:13,162 ADAM: Layer 1 -> dw_min:9.8960e-01  dw_max:1.0111e+00 lr:1.0000e-02
2023-04-02 04:56:13,162 ADAM: Layer 2 -> dw_min:9.8910e-01  dw_max:1.0116e+00 lr:1.0000e-02
2023-04-02 04:56:13,162 ADAM: Layer 3 -> dw_min:9.9594e-01  dw_max:1.0038e+00 lr:1.0000e-02
2023-04-02 04:56:13,206 			Learning rate: weights:   1.000e-02    
2023-04-02 04:56:13,206 			Last test performance: 96.74%
2023-04-02 04:56:13,206 ----------------
2023-04-02 04:56:15,141   6   =>  30   		Training 486 pattern with 96.25% 	Forward time: 	 1.82 sec
2023-04-02 04:56:15,141 			Loss:    1.019e-01    			Backward time: 	 0.11 sec 
2023-04-02 04:56:15,141 ADAM: Layer 0 -> dw_min:9.9840e-01  dw_max:1.0014e+00 lr:1.0000e-02
2023-04-02 04:56:15,141 ADAM: Layer 1 -> dw_min:9.8982e-01  dw_max:1.0113e+00 lr:1.0000e-02
2023-04-02 04:56:15,141 ADAM: Layer 2 -> dw_min:9.8899e-01  dw_max:1.0106e+00 lr:1.0000e-02
2023-04-02 04:56:15,141 ADAM: Layer 3 -> dw_min:9.9586e-01  dw_max:1.0049e+00 lr:1.0000e-02
2023-04-02 04:56:15,163 			Learning rate: weights:   1.000e-02    
2023-04-02 04:56:15,163 			Last test performance: 96.74%
2023-04-02 04:56:15,163 ----------------
2023-04-02 04:56:17,059   6   =>  31   		Training 486 pattern with 96.46% 	Forward time: 	 1.78 sec
2023-04-02 04:56:17,060 			Loss:    9.494e-02    			Backward time: 	 0.11 sec 
2023-04-02 04:56:17,060 ADAM: Layer 0 -> dw_min:9.9811e-01  dw_max:1.0016e+00 lr:1.0000e-02
2023-04-02 04:56:17,060 ADAM: Layer 1 -> dw_min:9.9072e-01  dw_max:1.0107e+00 lr:1.0000e-02
2023-04-02 04:56:17,060 ADAM: Layer 2 -> dw_min:9.8845e-01  dw_max:1.0117e+00 lr:1.0000e-02
2023-04-02 04:56:17,060 ADAM: Layer 3 -> dw_min:9.9676e-01  dw_max:1.0040e+00 lr:1.0000e-02
2023-04-02 04:56:17,117 			Learning rate: weights:   1.000e-02    
2023-04-02 04:56:17,117 			Last test performance: 96.74%
2023-04-02 04:56:17,117 ----------------
2023-04-02 04:56:18,998   6   =>  32   		Training 486 pattern with 97.08% 	Forward time: 	 1.77 sec
2023-04-02 04:56:18,998 			Loss:    9.157e-02    			Backward time: 	 0.11 sec 
2023-04-02 04:56:18,999 ADAM: Layer 0 -> dw_min:9.9843e-01  dw_max:1.0011e+00 lr:1.0000e-02
2023-04-02 04:56:18,999 ADAM: Layer 1 -> dw_min:9.9094e-01  dw_max:1.0116e+00 lr:1.0000e-02
2023-04-02 04:56:18,999 ADAM: Layer 2 -> dw_min:9.8837e-01  dw_max:1.0110e+00 lr:1.0000e-02
2023-04-02 04:56:18,999 ADAM: Layer 3 -> dw_min:9.9667e-01  dw_max:1.0074e+00 lr:1.0000e-02
2023-04-02 04:56:19,014 			Learning rate: weights:   1.000e-02    
2023-04-02 04:56:19,014 			Last test performance: 96.74%
2023-04-02 04:56:19,015 ----------------
2023-04-02 04:56:20,859   6   =>  33   		Training 486 pattern with 96.46% 	Forward time: 	 1.73 sec
2023-04-02 04:56:20,859 			Loss:    8.742e-02    			Backward time: 	 0.11 sec 
2023-04-02 04:56:20,859 ADAM: Layer 0 -> dw_min:9.9851e-01  dw_max:1.0010e+00 lr:1.0000e-02
2023-04-02 04:56:20,860 ADAM: Layer 1 -> dw_min:9.9118e-01  dw_max:1.0089e+00 lr:1.0000e-02
2023-04-02 04:56:20,860 ADAM: Layer 2 -> dw_min:9.8870e-01  dw_max:1.0126e+00 lr:1.0000e-02
2023-04-02 04:56:20,860 ADAM: Layer 3 -> dw_min:9.9684e-01  dw_max:1.0065e+00 lr:1.0000e-02
2023-04-02 04:56:20,884 			Learning rate: weights:   1.000e-02    
2023-04-02 04:56:20,884 			Last test performance: 96.74%
2023-04-02 04:56:20,884 ----------------
2023-04-02 04:56:22,725   6   =>  34   		Training 486 pattern with 96.46% 	Forward time: 	 1.73 sec
2023-04-02 04:56:22,725 			Loss:    9.513e-02    			Backward time: 	 0.11 sec 
2023-04-02 04:56:22,726 ADAM: Layer 0 -> dw_min:9.9797e-01  dw_max:1.0013e+00 lr:1.0000e-02
2023-04-02 04:56:22,726 ADAM: Layer 1 -> dw_min:9.9231e-01  dw_max:1.0076e+00 lr:1.0000e-02
2023-04-02 04:56:22,726 ADAM: Layer 2 -> dw_min:9.8751e-01  dw_max:1.0119e+00 lr:1.0000e-02
2023-04-02 04:56:22,726 ADAM: Layer 3 -> dw_min:9.9641e-01  dw_max:1.0058e+00 lr:1.0000e-02
2023-04-02 04:56:22,743 			Learning rate: weights:   1.000e-02    
2023-04-02 04:56:22,743 			Last test performance: 96.74%
2023-04-02 04:56:22,744 ----------------
2023-04-02 04:56:24,659   6   =>  35   		Training 486 pattern with 96.67% 	Forward time: 	 1.80 sec
2023-04-02 04:56:24,659 			Loss:    1.048e-01    			Backward time: 	 0.11 sec 
2023-04-02 04:56:24,660 ADAM: Layer 0 -> dw_min:9.9793e-01  dw_max:1.0015e+00 lr:1.0000e-02
2023-04-02 04:56:24,660 ADAM: Layer 1 -> dw_min:9.9161e-01  dw_max:1.0074e+00 lr:1.0000e-02
2023-04-02 04:56:24,660 ADAM: Layer 2 -> dw_min:9.8842e-01  dw_max:1.0114e+00 lr:1.0000e-02
2023-04-02 04:56:24,660 ADAM: Layer 3 -> dw_min:9.9703e-01  dw_max:1.0053e+00 lr:1.0000e-02
2023-04-02 04:56:24,675 			Learning rate: weights:   1.000e-02    
2023-04-02 04:56:24,675 			Last test performance: 96.74%
2023-04-02 04:56:24,675 ----------------
2023-04-02 04:56:26,555   6   =>  36   		Training 486 pattern with 95.21% 	Forward time: 	 1.77 sec
2023-04-02 04:56:26,555 			Loss:    1.391e-01    			Backward time: 	 0.11 sec 
2023-04-02 04:56:26,556 ADAM: Layer 0 -> dw_min:9.9804e-01  dw_max:1.0014e+00 lr:1.0000e-02
2023-04-02 04:56:26,556 ADAM: Layer 1 -> dw_min:9.9260e-01  dw_max:1.0105e+00 lr:1.0000e-02
2023-04-02 04:56:26,556 ADAM: Layer 2 -> dw_min:9.8437e-01  dw_max:1.0147e+00 lr:1.0000e-02
2023-04-02 04:56:26,556 ADAM: Layer 3 -> dw_min:9.9680e-01  dw_max:1.0064e+00 lr:1.0000e-02
2023-04-02 04:56:26,613 			Learning rate: weights:   1.000e-02    
2023-04-02 04:56:26,613 			Last test performance: 96.74%
2023-04-02 04:56:26,613 ----------------
2023-04-02 04:56:28,499   6   =>  37   		Training 486 pattern with 96.67% 	Forward time: 	 1.77 sec
2023-04-02 04:56:28,499 			Loss:    8.716e-02    			Backward time: 	 0.11 sec 
2023-04-02 04:56:28,500 ADAM: Layer 0 -> dw_min:9.9815e-01  dw_max:1.0013e+00 lr:1.0000e-02
2023-04-02 04:56:28,500 ADAM: Layer 1 -> dw_min:9.9235e-01  dw_max:1.0144e+00 lr:1.0000e-02
2023-04-02 04:56:28,500 ADAM: Layer 2 -> dw_min:9.8595e-01  dw_max:1.0132e+00 lr:1.0000e-02
2023-04-02 04:56:28,500 ADAM: Layer 3 -> dw_min:9.9713e-01  dw_max:1.0058e+00 lr:1.0000e-02
2023-04-02 04:56:28,515 			Learning rate: weights:   1.000e-02    
2023-04-02 04:56:28,515 			Last test performance: 96.74%
2023-04-02 04:56:28,515 ----------------
2023-04-02 04:56:30,367   6   =>  38   		Training 486 pattern with 95.83% 	Forward time: 	 1.74 sec
2023-04-02 04:56:30,367 			Loss:    1.088e-01    			Backward time: 	 0.11 sec 
2023-04-02 04:56:30,367 ADAM: Layer 0 -> dw_min:9.9784e-01  dw_max:1.0014e+00 lr:1.0000e-02
2023-04-02 04:56:30,368 ADAM: Layer 1 -> dw_min:9.9268e-01  dw_max:1.0143e+00 lr:1.0000e-02
2023-04-02 04:56:30,368 ADAM: Layer 2 -> dw_min:9.8628e-01  dw_max:1.0125e+00 lr:1.0000e-02
2023-04-02 04:56:30,368 ADAM: Layer 3 -> dw_min:9.9694e-01  dw_max:1.0053e+00 lr:1.0000e-02
2023-04-02 04:56:30,473 			Learning rate: weights:   1.000e-02    
2023-04-02 04:56:30,473 			Last test performance: 96.74%
2023-04-02 04:56:30,473 ----------------
2023-04-02 04:56:32,332   6   =>  39   		Training 486 pattern with 96.88% 	Forward time: 	 1.75 sec
2023-04-02 04:56:32,332 			Loss:    9.651e-02    			Backward time: 	 0.11 sec 
2023-04-02 04:56:32,332 ADAM: Layer 0 -> dw_min:9.9821e-01  dw_max:1.0014e+00 lr:1.0000e-02
2023-04-02 04:56:32,333 ADAM: Layer 1 -> dw_min:9.9340e-01  dw_max:1.0159e+00 lr:1.0000e-02
2023-04-02 04:56:32,333 ADAM: Layer 2 -> dw_min:9.8448e-01  dw_max:1.0113e+00 lr:1.0000e-02
2023-04-02 04:56:32,333 ADAM: Layer 3 -> dw_min:9.9698e-01  dw_max:1.0048e+00 lr:1.0000e-02
2023-04-02 04:56:32,348 			Learning rate: weights:   1.000e-02    
2023-04-02 04:56:32,348 			Last test performance: 96.74%
2023-04-02 04:56:32,348 ----------------
2023-04-02 04:56:34,246   6   =>  40   		Training 486 pattern with 97.71% 	Forward time: 	 1.79 sec
2023-04-02 04:56:34,247 			Loss:    5.690e-02    			Backward time: 	 0.11 sec 
2023-04-02 04:56:34,247 ADAM: Layer 0 -> dw_min:9.9774e-01  dw_max:1.0013e+00 lr:1.0000e-02
2023-04-02 04:56:34,247 ADAM: Layer 1 -> dw_min:9.9347e-01  dw_max:1.0102e+00 lr:1.0000e-02
2023-04-02 04:56:34,247 ADAM: Layer 2 -> dw_min:9.8619e-01  dw_max:1.0107e+00 lr:1.0000e-02
2023-04-02 04:56:34,247 ADAM: Layer 3 -> dw_min:9.9706e-01  dw_max:1.0045e+00 lr:1.0000e-02
2023-04-02 04:56:34,303 			Learning rate: weights:   1.000e-02    
2023-04-02 04:56:34,303 			Last test performance: 96.74%
2023-04-02 04:56:34,303 ----------------
2023-04-02 04:56:36,156   6   =>  41   		Training 486 pattern with 96.04% 	Forward time: 	 1.74 sec
2023-04-02 04:56:36,157 			Loss:    1.098e-01    			Backward time: 	 0.11 sec 
2023-04-02 04:56:36,157 ADAM: Layer 0 -> dw_min:9.9814e-01  dw_max:1.0015e+00 lr:1.0000e-02
2023-04-02 04:56:36,157 ADAM: Layer 1 -> dw_min:9.9121e-01  dw_max:1.0123e+00 lr:1.0000e-02
2023-04-02 04:56:36,157 ADAM: Layer 2 -> dw_min:9.8748e-01  dw_max:1.0116e+00 lr:1.0000e-02
2023-04-02 04:56:36,157 ADAM: Layer 3 -> dw_min:9.9677e-01  dw_max:1.0055e+00 lr:1.0000e-02
2023-04-02 04:56:36,174 			Learning rate: weights:   1.000e-02    
2023-04-02 04:56:36,174 			Last test performance: 96.74%
2023-04-02 04:56:36,174 ----------------
2023-04-02 04:56:38,019   6   =>  42   		Training 486 pattern with 96.25% 	Forward time: 	 1.73 sec
2023-04-02 04:56:38,019 			Loss:    1.130e-01    			Backward time: 	 0.11 sec 
2023-04-02 04:56:38,019 ADAM: Layer 0 -> dw_min:9.9819e-01  dw_max:1.0020e+00 lr:1.0000e-02
2023-04-02 04:56:38,020 ADAM: Layer 1 -> dw_min:9.8821e-01  dw_max:1.0084e+00 lr:1.0000e-02
2023-04-02 04:56:38,020 ADAM: Layer 2 -> dw_min:9.8672e-01  dw_max:1.0134e+00 lr:1.0000e-02
2023-04-02 04:56:38,020 ADAM: Layer 3 -> dw_min:9.9682e-01  dw_max:1.0050e+00 lr:1.0000e-02
2023-04-02 04:56:38,103 			Learning rate: weights:   1.000e-02    
2023-04-02 04:56:38,103 			Last test performance: 96.74%
2023-04-02 04:56:38,103 ----------------
2023-04-02 04:56:39,979   6   =>  43   		Training 486 pattern with 97.50% 	Forward time: 	 1.76 sec
2023-04-02 04:56:39,979 			Loss:    6.744e-02    			Backward time: 	 0.11 sec 
2023-04-02 04:56:39,979 ADAM: Layer 0 -> dw_min:9.9819e-01  dw_max:1.0018e+00 lr:1.0000e-02
2023-04-02 04:56:39,980 ADAM: Layer 1 -> dw_min:9.8530e-01  dw_max:1.0075e+00 lr:1.0000e-02
2023-04-02 04:56:39,980 ADAM: Layer 2 -> dw_min:9.8642e-01  dw_max:1.0130e+00 lr:1.0000e-02
2023-04-02 04:56:39,980 ADAM: Layer 3 -> dw_min:9.9725e-01  dw_max:1.0045e+00 lr:1.0000e-02
2023-04-02 04:56:39,995 			Learning rate: weights:   1.000e-02    
2023-04-02 04:56:39,995 			Last test performance: 96.74%
2023-04-02 04:56:39,995 ----------------
2023-04-02 04:56:41,957   6   =>  44   		Training 486 pattern with 96.25% 	Forward time: 	 1.85 sec
2023-04-02 04:56:41,957 			Loss:    9.998e-02    			Backward time: 	 0.11 sec 
2023-04-02 04:56:41,957 ADAM: Layer 0 -> dw_min:9.9845e-01  dw_max:1.0016e+00 lr:1.0000e-02
2023-04-02 04:56:41,957 ADAM: Layer 1 -> dw_min:9.8364e-01  dw_max:1.0095e+00 lr:1.0000e-02
2023-04-02 04:56:41,957 ADAM: Layer 2 -> dw_min:9.8448e-01  dw_max:1.0130e+00 lr:1.0000e-02
2023-04-02 04:56:41,957 ADAM: Layer 3 -> dw_min:9.9655e-01  dw_max:1.0055e+00 lr:1.0000e-02
2023-04-02 04:56:42,032 			Learning rate: weights:   1.000e-02    
2023-04-02 04:56:42,032 			Last test performance: 96.74%
2023-04-02 04:56:42,032 ----------------
2023-04-02 04:56:43,894   6   =>  45   		Training 486 pattern with 95.42% 	Forward time: 	 1.75 sec
2023-04-02 04:56:43,894 			Loss:    1.195e-01    			Backward time: 	 0.11 sec 
2023-04-02 04:56:43,894 ADAM: Layer 0 -> dw_min:9.9879e-01  dw_max:1.0012e+00 lr:1.0000e-02
2023-04-02 04:56:43,895 ADAM: Layer 1 -> dw_min:9.8284e-01  dw_max:1.0115e+00 lr:1.0000e-02
2023-04-02 04:56:43,895 ADAM: Layer 2 -> dw_min:9.8642e-01  dw_max:1.0141e+00 lr:1.0000e-02
2023-04-02 04:56:43,895 ADAM: Layer 3 -> dw_min:9.9687e-01  dw_max:1.0049e+00 lr:1.0000e-02
2023-04-02 04:56:43,911 			Learning rate: weights:   1.000e-02    
2023-04-02 04:56:43,911 			Last test performance: 96.74%
2023-04-02 04:56:43,911 ----------------
2023-04-02 04:56:45,784   6   =>  46   		Training 486 pattern with 96.46% 	Forward time: 	 1.76 sec
2023-04-02 04:56:45,784 			Loss:    1.216e-01    			Backward time: 	 0.11 sec 
2023-04-02 04:56:45,784 ADAM: Layer 0 -> dw_min:9.9905e-01  dw_max:1.0015e+00 lr:1.0000e-02
2023-04-02 04:56:45,784 ADAM: Layer 1 -> dw_min:9.8313e-01  dw_max:1.0107e+00 lr:1.0000e-02
2023-04-02 04:56:45,784 ADAM: Layer 2 -> dw_min:9.8608e-01  dw_max:1.0138e+00 lr:1.0000e-02
2023-04-02 04:56:45,784 ADAM: Layer 3 -> dw_min:9.9704e-01  dw_max:1.0044e+00 lr:1.0000e-02
2023-04-02 04:56:45,875 			Learning rate: weights:   1.000e-02    
2023-04-02 04:56:45,875 			Last test performance: 96.74%
2023-04-02 04:56:45,875 ----------------
2023-04-02 04:56:47,757   6   =>  47   		Training 486 pattern with 95.62% 	Forward time: 	 1.77 sec
2023-04-02 04:56:47,757 			Loss:    1.199e-01    			Backward time: 	 0.11 sec 
2023-04-02 04:56:47,757 ADAM: Layer 0 -> dw_min:9.9878e-01  dw_max:1.0013e+00 lr:1.0000e-02
2023-04-02 04:56:47,758 ADAM: Layer 1 -> dw_min:9.8439e-01  dw_max:1.0089e+00 lr:1.0000e-02
2023-04-02 04:56:47,758 ADAM: Layer 2 -> dw_min:9.8744e-01  dw_max:1.0124e+00 lr:1.0000e-02
2023-04-02 04:56:47,758 ADAM: Layer 3 -> dw_min:9.9729e-01  dw_max:1.0040e+00 lr:1.0000e-02
2023-04-02 04:56:47,874 			Learning rate: weights:   1.000e-02    
2023-04-02 04:56:47,874 			Last test performance: 96.74%
2023-04-02 04:56:47,874 ----------------
2023-04-02 04:56:49,837   6   =>  48   		Training 486 pattern with 95.62% 	Forward time: 	 1.85 sec
2023-04-02 04:56:49,838 			Loss:    1.285e-01    			Backward time: 	 0.11 sec 
2023-04-02 04:56:49,838 ADAM: Layer 0 -> dw_min:9.9877e-01  dw_max:1.0011e+00 lr:1.0000e-02
2023-04-02 04:56:49,838 ADAM: Layer 1 -> dw_min:9.8514e-01  dw_max:1.0085e+00 lr:1.0000e-02
2023-04-02 04:56:49,838 ADAM: Layer 2 -> dw_min:9.8883e-01  dw_max:1.0119e+00 lr:1.0000e-02
2023-04-02 04:56:49,838 ADAM: Layer 3 -> dw_min:9.9701e-01  dw_max:1.0037e+00 lr:1.0000e-02
2023-04-02 04:56:49,855 			Learning rate: weights:   1.000e-02    
2023-04-02 04:56:49,855 			Last test performance: 96.74%
2023-04-02 04:56:49,855 ----------------
2023-04-02 04:56:51,764   6   =>  49   		Training 486 pattern with 96.04% 	Forward time: 	 1.80 sec
2023-04-02 04:56:51,764 			Loss:    9.269e-02    			Backward time: 	 0.11 sec 
2023-04-02 04:56:51,765 ADAM: Layer 0 -> dw_min:9.9760e-01  dw_max:1.0018e+00 lr:1.0000e-02
2023-04-02 04:56:51,765 ADAM: Layer 1 -> dw_min:9.8729e-01  dw_max:1.0099e+00 lr:1.0000e-02
2023-04-02 04:56:51,765 ADAM: Layer 2 -> dw_min:9.8726e-01  dw_max:1.0114e+00 lr:1.0000e-02
2023-04-02 04:56:51,765 ADAM: Layer 3 -> dw_min:9.9653e-01  dw_max:1.0084e+00 lr:1.0000e-02
2023-04-02 04:56:51,807 			Learning rate: weights:   1.000e-02    
2023-04-02 04:56:51,807 			Last test performance: 96.74%
2023-04-02 04:56:51,807 ----------------
2023-04-02 04:56:53,671   6   =>  50   		Training 486 pattern with 96.04% 	Forward time: 	 1.75 sec
2023-04-02 04:56:53,672 			Loss:    1.204e-01    			Backward time: 	 0.11 sec 
2023-04-02 04:56:53,672 ADAM: Layer 0 -> dw_min:9.9729e-01  dw_max:1.0027e+00 lr:1.0000e-02
2023-04-02 04:56:53,672 ADAM: Layer 1 -> dw_min:9.8702e-01  dw_max:1.0110e+00 lr:1.0000e-02
2023-04-02 04:56:53,672 ADAM: Layer 2 -> dw_min:9.8606e-01  dw_max:1.0132e+00 lr:1.0000e-02
2023-04-02 04:56:53,672 ADAM: Layer 3 -> dw_min:9.9441e-01  dw_max:1.0075e+00 lr:1.0000e-02
2023-04-02 04:56:53,686 			Learning rate: weights:   1.000e-02    
2023-04-02 04:56:53,686 			Last test performance: 96.74%
2023-04-02 04:56:53,686 ----------------
2023-04-02 04:56:55,547   6   =>  51   		Training 486 pattern with 95.21% 	Forward time: 	 1.75 sec
2023-04-02 04:56:55,547 			Loss:    1.348e-01    			Backward time: 	 0.11 sec 
2023-04-02 04:56:55,548 ADAM: Layer 0 -> dw_min:9.9764e-01  dw_max:1.0030e+00 lr:1.0000e-02
2023-04-02 04:56:55,548 ADAM: Layer 1 -> dw_min:9.8785e-01  dw_max:1.0113e+00 lr:1.0000e-02
2023-04-02 04:56:55,548 ADAM: Layer 2 -> dw_min:9.8713e-01  dw_max:1.0125e+00 lr:1.0000e-02
2023-04-02 04:56:55,548 ADAM: Layer 3 -> dw_min:9.9490e-01  dw_max:1.0045e+00 lr:1.0000e-02
2023-04-02 04:56:55,565 			Learning rate: weights:   1.000e-02    
2023-04-02 04:56:55,565 			Last test performance: 96.74%
2023-04-02 04:56:55,565 ----------------
2023-04-02 04:56:57,507   6   =>  52   		Training 486 pattern with 95.21% 	Forward time: 	 1.83 sec
2023-04-02 04:56:57,507 			Loss:    1.428e-01    			Backward time: 	 0.11 sec 
2023-04-02 04:56:57,508 ADAM: Layer 0 -> dw_min:9.9797e-01  dw_max:1.0022e+00 lr:1.0000e-02
2023-04-02 04:56:57,508 ADAM: Layer 1 -> dw_min:9.8884e-01  dw_max:1.0147e+00 lr:1.0000e-02
2023-04-02 04:56:57,508 ADAM: Layer 2 -> dw_min:9.8748e-01  dw_max:1.0120e+00 lr:1.0000e-02
2023-04-02 04:56:57,508 ADAM: Layer 3 -> dw_min:9.9383e-01  dw_max:1.0067e+00 lr:1.0000e-02
2023-04-02 04:56:57,535 			Learning rate: weights:   1.000e-02    
2023-04-02 04:56:57,535 			Last test performance: 96.74%
2023-04-02 04:56:57,535 ----------------
2023-04-02 04:56:59,393   6   =>  53   		Training 486 pattern with 96.88% 	Forward time: 	 1.74 sec
2023-04-02 04:56:59,393 			Loss:    7.947e-02    			Backward time: 	 0.11 sec 
2023-04-02 04:56:59,393 ADAM: Layer 0 -> dw_min:9.9828e-01  dw_max:1.0020e+00 lr:1.0000e-02
2023-04-02 04:56:59,393 ADAM: Layer 1 -> dw_min:9.9175e-01  dw_max:1.0139e+00 lr:1.0000e-02
2023-04-02 04:56:59,393 ADAM: Layer 2 -> dw_min:9.8373e-01  dw_max:1.0125e+00 lr:1.0000e-02
2023-04-02 04:56:59,393 ADAM: Layer 3 -> dw_min:9.9428e-01  dw_max:1.0060e+00 lr:1.0000e-02
2023-04-02 04:56:59,409 			Learning rate: weights:   1.000e-02    
2023-04-02 04:56:59,409 			Last test performance: 96.74%
2023-04-02 04:56:59,409 ----------------
2023-04-02 04:57:01,271   6   =>  54   		Training 486 pattern with 95.62% 	Forward time: 	 1.75 sec
2023-04-02 04:57:01,271 			Loss:    1.360e-01    			Backward time: 	 0.11 sec 
2023-04-02 04:57:01,271 ADAM: Layer 0 -> dw_min:9.9863e-01  dw_max:1.0026e+00 lr:1.0000e-02
2023-04-02 04:57:01,271 ADAM: Layer 1 -> dw_min:9.8949e-01  dw_max:1.0146e+00 lr:1.0000e-02
2023-04-02 04:57:01,271 ADAM: Layer 2 -> dw_min:9.8495e-01  dw_max:1.0122e+00 lr:1.0000e-02
2023-04-02 04:57:01,272 ADAM: Layer 3 -> dw_min:9.9482e-01  dw_max:1.0054e+00 lr:1.0000e-02
2023-04-02 04:57:01,351 			Learning rate: weights:   1.000e-02    
2023-04-02 04:57:01,351 			Last test performance: 96.74%
2023-04-02 04:57:01,351 ----------------
2023-04-02 04:57:03,233   6   =>  55   		Training 486 pattern with 95.42% 	Forward time: 	 1.77 sec
2023-04-02 04:57:03,233 			Loss:    1.379e-01    			Backward time: 	 0.11 sec 
2023-04-02 04:57:03,234 ADAM: Layer 0 -> dw_min:9.9827e-01  dw_max:1.0026e+00 lr:1.0000e-02
2023-04-02 04:57:03,234 ADAM: Layer 1 -> dw_min:9.8861e-01  dw_max:1.0091e+00 lr:1.0000e-02
2023-04-02 04:57:03,234 ADAM: Layer 2 -> dw_min:9.8794e-01  dw_max:1.0122e+00 lr:1.0000e-02
2023-04-02 04:57:03,234 ADAM: Layer 3 -> dw_min:9.9527e-01  dw_max:1.0064e+00 lr:1.0000e-02
2023-04-02 04:57:03,273 			Learning rate: weights:   1.000e-02    
2023-04-02 04:57:03,273 			Last test performance: 96.74%
2023-04-02 04:57:03,273 ----------------
2023-04-02 04:57:05,176   6   =>  56   		Training 486 pattern with 94.58% 	Forward time: 	 1.79 sec
2023-04-02 04:57:05,176 			Loss:    1.323e-01    			Backward time: 	 0.11 sec 
2023-04-02 04:57:05,176 ADAM: Layer 0 -> dw_min:9.9859e-01  dw_max:1.0023e+00 lr:1.0000e-02
2023-04-02 04:57:05,177 ADAM: Layer 1 -> dw_min:9.8472e-01  dw_max:1.0062e+00 lr:1.0000e-02
2023-04-02 04:57:05,177 ADAM: Layer 2 -> dw_min:9.8563e-01  dw_max:1.0136e+00 lr:1.0000e-02
2023-04-02 04:57:05,177 ADAM: Layer 3 -> dw_min:9.9537e-01  dw_max:1.0057e+00 lr:1.0000e-02
2023-04-02 04:57:05,196 			Learning rate: weights:   1.000e-02    
2023-04-02 04:57:05,196 			Last test performance: 96.74%
2023-04-02 04:57:05,196 ----------------
2023-04-02 04:57:07,065   6   =>  57   		Training 486 pattern with 96.88% 	Forward time: 	 1.76 sec
2023-04-02 04:57:07,065 			Loss:    1.029e-01    			Backward time: 	 0.11 sec 
2023-04-02 04:57:07,065 ADAM: Layer 0 -> dw_min:9.9875e-01  dw_max:1.0022e+00 lr:1.0000e-02
2023-04-02 04:57:07,065 ADAM: Layer 1 -> dw_min:9.8483e-01  dw_max:1.0077e+00 lr:1.0000e-02
2023-04-02 04:57:07,065 ADAM: Layer 2 -> dw_min:9.8331e-01  dw_max:1.0160e+00 lr:1.0000e-02
2023-04-02 04:57:07,065 ADAM: Layer 3 -> dw_min:9.9452e-01  dw_max:1.0051e+00 lr:1.0000e-02
2023-04-02 04:57:07,080 			Learning rate: weights:   1.000e-02    
2023-04-02 04:57:07,080 			Last test performance: 96.74%
2023-04-02 04:57:07,080 ----------------
2023-04-02 04:57:08,962   6   =>  58   		Training 486 pattern with 95.62% 	Forward time: 	 1.77 sec
2023-04-02 04:57:08,963 			Loss:    1.145e-01    			Backward time: 	 0.11 sec 
2023-04-02 04:57:08,963 ADAM: Layer 0 -> dw_min:9.9863e-01  dw_max:1.0015e+00 lr:1.0000e-02
2023-04-02 04:57:08,963 ADAM: Layer 1 -> dw_min:9.8446e-01  dw_max:1.0098e+00 lr:1.0000e-02
2023-04-02 04:57:08,963 ADAM: Layer 2 -> dw_min:9.8625e-01  dw_max:1.0150e+00 lr:1.0000e-02
2023-04-02 04:57:08,963 ADAM: Layer 3 -> dw_min:9.9470e-01  dw_max:1.0049e+00 lr:1.0000e-02
2023-04-02 04:57:08,979 			Learning rate: weights:   1.000e-02    
2023-04-02 04:57:08,979 			Last test performance: 96.74%
2023-04-02 04:57:08,979 ----------------
2023-04-02 04:57:10,904   6   =>  59   		Training 486 pattern with 96.04% 	Forward time: 	 1.81 sec
2023-04-02 04:57:10,904 			Loss:    1.095e-01    			Backward time: 	 0.11 sec 
2023-04-02 04:57:10,904 ADAM: Layer 0 -> dw_min:9.9856e-01  dw_max:1.0018e+00 lr:1.0000e-02
2023-04-02 04:57:10,904 ADAM: Layer 1 -> dw_min:9.8700e-01  dw_max:1.0131e+00 lr:1.0000e-02
2023-04-02 04:57:10,904 ADAM: Layer 2 -> dw_min:9.8631e-01  dw_max:1.0151e+00 lr:1.0000e-02
2023-04-02 04:57:10,904 ADAM: Layer 3 -> dw_min:9.9232e-01  dw_max:1.0074e+00 lr:1.0000e-02
2023-04-02 04:57:10,921 			Learning rate: weights:   1.000e-02    
2023-04-02 04:57:10,921 			Last test performance: 96.74%
2023-04-02 04:57:10,921 ----------------
2023-04-02 04:57:12,851   6   =>  60   		Training 486 pattern with 94.79% 	Forward time: 	 1.82 sec
2023-04-02 04:57:12,851 			Loss:    1.210e-01    			Backward time: 	 0.11 sec 
2023-04-02 04:57:12,851 ADAM: Layer 0 -> dw_min:9.9776e-01  dw_max:1.0014e+00 lr:1.0000e-02
2023-04-02 04:57:12,851 ADAM: Layer 1 -> dw_min:9.8808e-01  dw_max:1.0083e+00 lr:1.0000e-02
2023-04-02 04:57:12,851 ADAM: Layer 2 -> dw_min:9.8416e-01  dw_max:1.0178e+00 lr:1.0000e-02
2023-04-02 04:57:12,852 ADAM: Layer 3 -> dw_min:9.9331e-01  dw_max:1.0077e+00 lr:1.0000e-02
2023-04-02 04:57:12,868 			Learning rate: weights:   1.000e-02    
2023-04-02 04:57:12,868 			Last test performance: 96.74%
2023-04-02 04:57:12,868 ----------------
2023-04-02 04:57:14,780   6   =>  61   		Training 486 pattern with 95.83% 	Forward time: 	 1.80 sec
2023-04-02 04:57:14,780 			Loss:    8.775e-02    			Backward time: 	 0.11 sec 
2023-04-02 04:57:14,781 ADAM: Layer 0 -> dw_min:9.9763e-01  dw_max:1.0011e+00 lr:1.0000e-02
2023-04-02 04:57:14,781 ADAM: Layer 1 -> dw_min:9.8559e-01  dw_max:1.0069e+00 lr:1.0000e-02
2023-04-02 04:57:14,781 ADAM: Layer 2 -> dw_min:9.8578e-01  dw_max:1.0160e+00 lr:1.0000e-02
2023-04-02 04:57:14,781 ADAM: Layer 3 -> dw_min:9.9421e-01  dw_max:1.0069e+00 lr:1.0000e-02
2023-04-02 04:57:14,797 			Learning rate: weights:   1.000e-02    
2023-04-02 04:57:14,797 			Last test performance: 96.74%
2023-04-02 04:57:14,797 ----------------
2023-04-02 04:57:16,652   6   =>  62   		Training 486 pattern with 96.67% 	Forward time: 	 1.74 sec
2023-04-02 04:57:16,652 			Loss:    1.030e-01    			Backward time: 	 0.11 sec 
2023-04-02 04:57:16,652 ADAM: Layer 0 -> dw_min:9.9723e-01  dw_max:1.0012e+00 lr:1.0000e-02
2023-04-02 04:57:16,652 ADAM: Layer 1 -> dw_min:9.8653e-01  dw_max:1.0075e+00 lr:1.0000e-02
2023-04-02 04:57:16,652 ADAM: Layer 2 -> dw_min:9.8597e-01  dw_max:1.0170e+00 lr:1.0000e-02
2023-04-02 04:57:16,652 ADAM: Layer 3 -> dw_min:9.9497e-01  dw_max:1.0074e+00 lr:1.0000e-02
2023-04-02 04:57:16,668 			Learning rate: weights:   1.000e-02    
2023-04-02 04:57:16,668 			Last test performance: 96.74%
2023-04-02 04:57:16,668 ----------------
2023-04-02 04:57:18,568   6   =>  63   		Training 486 pattern with 96.04% 	Forward time: 	 1.79 sec
2023-04-02 04:57:18,568 			Loss:    1.451e-01    			Backward time: 	 0.11 sec 
2023-04-02 04:57:18,568 ADAM: Layer 0 -> dw_min:9.9764e-01  dw_max:1.0014e+00 lr:1.0000e-02
2023-04-02 04:57:18,568 ADAM: Layer 1 -> dw_min:9.8784e-01  dw_max:1.0081e+00 lr:1.0000e-02
2023-04-02 04:57:18,568 ADAM: Layer 2 -> dw_min:9.8734e-01  dw_max:1.0187e+00 lr:1.0000e-02
2023-04-02 04:57:18,568 ADAM: Layer 3 -> dw_min:9.9506e-01  dw_max:1.0089e+00 lr:1.0000e-02
2023-04-02 04:57:18,633 			Learning rate: weights:   1.000e-02    
2023-04-02 04:57:18,633 			Last test performance: 96.74%
2023-04-02 04:57:18,633 ----------------
2023-04-02 04:57:20,540   6   =>  64   		Training 486 pattern with 95.42% 	Forward time: 	 1.79 sec
2023-04-02 04:57:20,540 			Loss:    1.420e-01    			Backward time: 	 0.11 sec 
2023-04-02 04:57:20,541 ADAM: Layer 0 -> dw_min:9.9802e-01  dw_max:1.0015e+00 lr:1.0000e-02
2023-04-02 04:57:20,541 ADAM: Layer 1 -> dw_min:9.8946e-01  dw_max:1.0075e+00 lr:1.0000e-02
2023-04-02 04:57:20,541 ADAM: Layer 2 -> dw_min:9.8641e-01  dw_max:1.0152e+00 lr:1.0000e-02
2023-04-02 04:57:20,541 ADAM: Layer 3 -> dw_min:9.9533e-01  dw_max:1.0080e+00 lr:1.0000e-02
2023-04-02 04:57:20,555 			Learning rate: weights:   1.000e-02    
2023-04-02 04:57:20,555 			Last test performance: 96.74%
2023-04-02 04:57:20,555 ----------------
2023-04-02 04:57:22,417   6   =>  65   		Training 486 pattern with 94.58% 	Forward time: 	 1.75 sec
2023-04-02 04:57:22,417 			Loss:    1.581e-01    			Backward time: 	 0.11 sec 
2023-04-02 04:57:22,417 ADAM: Layer 0 -> dw_min:9.9856e-01  dw_max:1.0014e+00 lr:1.0000e-02
2023-04-02 04:57:22,417 ADAM: Layer 1 -> dw_min:9.8996e-01  dw_max:1.0078e+00 lr:1.0000e-02
2023-04-02 04:57:22,417 ADAM: Layer 2 -> dw_min:9.8536e-01  dw_max:1.0174e+00 lr:1.0000e-02
2023-04-02 04:57:22,418 ADAM: Layer 3 -> dw_min:9.9227e-01  dw_max:1.0093e+00 lr:1.0000e-02
2023-04-02 04:57:22,432 			Learning rate: weights:   1.000e-02    
2023-04-02 04:57:22,432 			Last test performance: 96.74%
2023-04-02 04:57:22,432 ----------------
2023-04-02 04:57:24,313   6   =>  66   		Training 486 pattern with 96.67% 	Forward time: 	 1.77 sec
2023-04-02 04:57:24,313 			Loss:    9.559e-02    			Backward time: 	 0.11 sec 
2023-04-02 04:57:24,313 ADAM: Layer 0 -> dw_min:9.9848e-01  dw_max:1.0014e+00 lr:1.0000e-02
2023-04-02 04:57:24,314 ADAM: Layer 1 -> dw_min:9.9121e-01  dw_max:1.0090e+00 lr:1.0000e-02
2023-04-02 04:57:24,314 ADAM: Layer 2 -> dw_min:9.8666e-01  dw_max:1.0128e+00 lr:1.0000e-02
2023-04-02 04:57:24,314 ADAM: Layer 3 -> dw_min:9.9303e-01  dw_max:1.0083e+00 lr:1.0000e-02
2023-04-02 04:57:24,402 			Learning rate: weights:   1.000e-02    
2023-04-02 04:57:24,402 			Last test performance: 96.74%
2023-04-02 04:57:24,402 ----------------
2023-04-02 04:57:26,333   6   =>  67   		Training 486 pattern with 96.67% 	Forward time: 	 1.82 sec
2023-04-02 04:57:26,333 			Loss:    1.088e-01    			Backward time: 	 0.11 sec 
2023-04-02 04:57:26,333 ADAM: Layer 0 -> dw_min:9.9855e-01  dw_max:1.0015e+00 lr:1.0000e-02
2023-04-02 04:57:26,333 ADAM: Layer 1 -> dw_min:9.8943e-01  dw_max:1.0093e+00 lr:1.0000e-02
2023-04-02 04:57:26,333 ADAM: Layer 2 -> dw_min:9.8776e-01  dw_max:1.0145e+00 lr:1.0000e-02
2023-04-02 04:57:26,334 ADAM: Layer 3 -> dw_min:9.9370e-01  dw_max:1.0075e+00 lr:1.0000e-02
2023-04-02 04:57:26,351 			Learning rate: weights:   1.000e-02    
2023-04-02 04:57:26,351 			Last test performance: 96.74%
2023-04-02 04:57:26,351 ----------------
2023-04-02 04:57:28,242   6   =>  68   		Training 486 pattern with 97.29% 	Forward time: 	 1.78 sec
2023-04-02 04:57:28,242 			Loss:    8.392e-02    			Backward time: 	 0.11 sec 
2023-04-02 04:57:28,242 ADAM: Layer 0 -> dw_min:9.9841e-01  dw_max:1.0017e+00 lr:1.0000e-02
2023-04-02 04:57:28,242 ADAM: Layer 1 -> dw_min:9.8795e-01  dw_max:1.0084e+00 lr:1.0000e-02
2023-04-02 04:57:28,242 ADAM: Layer 2 -> dw_min:9.8878e-01  dw_max:1.0146e+00 lr:1.0000e-02
2023-04-02 04:57:28,242 ADAM: Layer 3 -> dw_min:9.9429e-01  dw_max:1.0068e+00 lr:1.0000e-02
2023-04-02 04:57:28,340 			Learning rate: weights:   1.000e-02    
2023-04-02 04:57:28,340 			Last test performance: 96.74%
2023-04-02 04:57:28,340 ----------------
2023-04-02 04:57:30,209   6   =>  69   		Training 486 pattern with 94.38% 	Forward time: 	 1.76 sec
2023-04-02 04:57:30,209 			Loss:    1.330e-01    			Backward time: 	 0.11 sec 
2023-04-02 04:57:30,209 ADAM: Layer 0 -> dw_min:9.9794e-01  dw_max:1.0024e+00 lr:1.0000e-02
2023-04-02 04:57:30,209 ADAM: Layer 1 -> dw_min:9.8934e-01  dw_max:1.0076e+00 lr:1.0000e-02
2023-04-02 04:57:30,209 ADAM: Layer 2 -> dw_min:9.8673e-01  dw_max:1.0132e+00 lr:1.0000e-02
2023-04-02 04:57:30,209 ADAM: Layer 3 -> dw_min:9.9072e-01  dw_max:1.0100e+00 lr:1.0000e-02
2023-04-02 04:57:30,331 			Learning rate: weights:   1.000e-02    
2023-04-02 04:57:30,331 			Last test performance: 96.74%
2023-04-02 04:57:30,331 ----------------
2023-04-02 04:57:32,179   6   =>  70   		Training 486 pattern with 96.88% 	Forward time: 	 1.73 sec
2023-04-02 04:57:32,179 			Loss:    1.015e-01    			Backward time: 	 0.11 sec 
2023-04-02 04:57:32,179 ADAM: Layer 0 -> dw_min:9.9788e-01  dw_max:1.0022e+00 lr:1.0000e-02
2023-04-02 04:57:32,179 ADAM: Layer 1 -> dw_min:9.9012e-01  dw_max:1.0068e+00 lr:1.0000e-02
2023-04-02 04:57:32,179 ADAM: Layer 2 -> dw_min:9.8691e-01  dw_max:1.0118e+00 lr:1.0000e-02
2023-04-02 04:57:32,179 ADAM: Layer 3 -> dw_min:9.9166e-01  dw_max:1.0090e+00 lr:1.0000e-02
2023-04-02 04:57:32,194 			Learning rate: weights:   1.000e-02    
2023-04-02 04:57:32,194 			Last test performance: 96.74%
2023-04-02 04:57:32,194 ----------------
2023-04-02 04:57:34,068   6   =>  71   		Training 486 pattern with 95.21% 	Forward time: 	 1.76 sec
2023-04-02 04:57:34,068 			Loss:    1.350e-01    			Backward time: 	 0.11 sec 
2023-04-02 04:57:34,068 ADAM: Layer 0 -> dw_min:9.9806e-01  dw_max:1.0020e+00 lr:1.0000e-02
2023-04-02 04:57:34,068 ADAM: Layer 1 -> dw_min:9.9111e-01  dw_max:1.0062e+00 lr:1.0000e-02
2023-04-02 04:57:34,068 ADAM: Layer 2 -> dw_min:9.8428e-01  dw_max:1.0112e+00 lr:1.0000e-02
2023-04-02 04:57:34,068 ADAM: Layer 3 -> dw_min:9.9181e-01  dw_max:1.0079e+00 lr:1.0000e-02
2023-04-02 04:57:34,183 			Learning rate: weights:   1.000e-02    
2023-04-02 04:57:34,183 			Last test performance: 96.74%
2023-04-02 04:57:34,183 ----------------
2023-04-02 04:57:36,042   6   =>  72   		Training 486 pattern with 95.42% 	Forward time: 	 1.75 sec
2023-04-02 04:57:36,042 			Loss:    1.534e-01    			Backward time: 	 0.11 sec 
2023-04-02 04:57:36,042 ADAM: Layer 0 -> dw_min:9.9798e-01  dw_max:1.0020e+00 lr:1.0000e-02
2023-04-02 04:57:36,042 ADAM: Layer 1 -> dw_min:9.9204e-01  dw_max:1.0061e+00 lr:1.0000e-02
2023-04-02 04:57:36,042 ADAM: Layer 2 -> dw_min:9.8593e-01  dw_max:1.0115e+00 lr:1.0000e-02
2023-04-02 04:57:36,043 ADAM: Layer 3 -> dw_min:9.9245e-01  dw_max:1.0071e+00 lr:1.0000e-02
2023-04-02 04:57:36,059 			Learning rate: weights:   1.000e-02    
2023-04-02 04:57:36,059 			Last test performance: 96.74%
2023-04-02 04:57:36,059 ----------------
2023-04-02 04:57:37,904   6   =>  73   		Training 486 pattern with 96.46% 	Forward time: 	 1.73 sec
2023-04-02 04:57:37,904 			Loss:    9.104e-02    			Backward time: 	 0.11 sec 
2023-04-02 04:57:37,905 ADAM: Layer 0 -> dw_min:9.9841e-01  dw_max:1.0020e+00 lr:1.0000e-02
2023-04-02 04:57:37,905 ADAM: Layer 1 -> dw_min:9.9256e-01  dw_max:1.0058e+00 lr:1.0000e-02
2023-04-02 04:57:37,905 ADAM: Layer 2 -> dw_min:9.8650e-01  dw_max:1.0104e+00 lr:1.0000e-02
2023-04-02 04:57:37,905 ADAM: Layer 3 -> dw_min:9.9321e-01  dw_max:1.0064e+00 lr:1.0000e-02
2023-04-02 04:57:37,920 			Learning rate: weights:   1.000e-02    
2023-04-02 04:57:37,920 			Last test performance: 96.74%
2023-04-02 04:57:37,920 ----------------
2023-04-02 04:57:39,852   6   =>  74   		Training 486 pattern with 98.33% 	Forward time: 	 1.82 sec
2023-04-02 04:57:39,852 			Loss:    6.101e-02    			Backward time: 	 0.11 sec 
2023-04-02 04:57:39,852 ADAM: Layer 0 -> dw_min:9.9869e-01  dw_max:1.0018e+00 lr:1.0000e-02
2023-04-02 04:57:39,853 ADAM: Layer 1 -> dw_min:9.9375e-01  dw_max:1.0062e+00 lr:1.0000e-02
2023-04-02 04:57:39,853 ADAM: Layer 2 -> dw_min:9.8793e-01  dw_max:1.0094e+00 lr:1.0000e-02
2023-04-02 04:57:39,853 ADAM: Layer 3 -> dw_min:9.9372e-01  dw_max:1.0063e+00 lr:1.0000e-02
2023-04-02 04:57:39,870 			Learning rate: weights:   1.000e-02    
2023-04-02 04:57:39,870 			Last test performance: 96.74%
2023-04-02 04:57:39,870 ----------------
2023-04-02 04:57:41,769   6   =>  75   		Training 486 pattern with 96.46% 	Forward time: 	 1.79 sec
2023-04-02 04:57:41,770 			Loss:    9.040e-02    			Backward time: 	 0.11 sec 
2023-04-02 04:57:41,770 ADAM: Layer 0 -> dw_min:9.9832e-01  dw_max:1.0019e+00 lr:1.0000e-02
2023-04-02 04:57:41,770 ADAM: Layer 1 -> dw_min:9.9239e-01  dw_max:1.0062e+00 lr:1.0000e-02
2023-04-02 04:57:41,770 ADAM: Layer 2 -> dw_min:9.8822e-01  dw_max:1.0106e+00 lr:1.0000e-02
2023-04-02 04:57:41,770 ADAM: Layer 3 -> dw_min:9.9436e-01  dw_max:1.0057e+00 lr:1.0000e-02
2023-04-02 04:57:41,785 			Learning rate: weights:   1.000e-02    
2023-04-02 04:57:41,785 			Last test performance: 96.74%
2023-04-02 04:57:41,785 ----------------
2023-04-02 04:57:43,647   6   =>  76   		Training 486 pattern with 95.83% 	Forward time: 	 1.75 sec
2023-04-02 04:57:43,647 			Loss:    1.003e-01    			Backward time: 	 0.11 sec 
2023-04-02 04:57:43,648 ADAM: Layer 0 -> dw_min:9.9876e-01  dw_max:1.0024e+00 lr:1.0000e-02
2023-04-02 04:57:43,648 ADAM: Layer 1 -> dw_min:9.9274e-01  dw_max:1.0071e+00 lr:1.0000e-02
2023-04-02 04:57:43,648 ADAM: Layer 2 -> dw_min:9.8890e-01  dw_max:1.0100e+00 lr:1.0000e-02
2023-04-02 04:57:43,648 ADAM: Layer 3 -> dw_min:9.9501e-01  dw_max:1.0057e+00 lr:1.0000e-02
2023-04-02 04:57:43,705 			Learning rate: weights:   1.000e-02    
2023-04-02 04:57:43,705 			Last test performance: 96.74%
2023-04-02 04:57:43,705 ----------------
2023-04-02 04:57:45,603   6   =>  77   		Training 486 pattern with 95.21% 	Forward time: 	 1.78 sec
2023-04-02 04:57:45,603 			Loss:    1.397e-01    			Backward time: 	 0.11 sec 
2023-04-02 04:57:45,604 ADAM: Layer 0 -> dw_min:9.9878e-01  dw_max:1.0028e+00 lr:1.0000e-02
2023-04-02 04:57:45,604 ADAM: Layer 1 -> dw_min:9.9340e-01  dw_max:1.0067e+00 lr:1.0000e-02
2023-04-02 04:57:45,604 ADAM: Layer 2 -> dw_min:9.8754e-01  dw_max:1.0126e+00 lr:1.0000e-02
2023-04-02 04:57:45,604 ADAM: Layer 3 -> dw_min:9.9553e-01  dw_max:1.0051e+00 lr:1.0000e-02
2023-04-02 04:57:45,620 			Learning rate: weights:   1.000e-02    
2023-04-02 04:57:45,620 			Last test performance: 96.74%
2023-04-02 04:57:45,620 ----------------
2023-04-02 04:57:47,500   6   =>  78   		Training 486 pattern with 96.04% 	Forward time: 	 1.77 sec
2023-04-02 04:57:47,500 			Loss:    1.270e-01    			Backward time: 	 0.11 sec 
2023-04-02 04:57:47,501 ADAM: Layer 0 -> dw_min:9.9852e-01  dw_max:1.0027e+00 lr:1.0000e-02
2023-04-02 04:57:47,501 ADAM: Layer 1 -> dw_min:9.9079e-01  dw_max:1.0083e+00 lr:1.0000e-02
2023-04-02 04:57:47,501 ADAM: Layer 2 -> dw_min:9.8487e-01  dw_max:1.0116e+00 lr:1.0000e-02
2023-04-02 04:57:47,501 ADAM: Layer 3 -> dw_min:9.9491e-01  dw_max:1.0055e+00 lr:1.0000e-02
2023-04-02 04:57:47,578 			Learning rate: weights:   1.000e-02    
2023-04-02 04:57:47,578 			Last test performance: 96.74%
2023-04-02 04:57:47,578 ----------------
2023-04-02 04:57:49,460   6   =>  79   		Training 486 pattern with 96.67% 	Forward time: 	 1.77 sec
2023-04-02 04:57:49,460 			Loss:    1.182e-01    			Backward time: 	 0.11 sec 
2023-04-02 04:57:49,460 ADAM: Layer 0 -> dw_min:9.9826e-01  dw_max:1.0028e+00 lr:1.0000e-02
2023-04-02 04:57:49,460 ADAM: Layer 1 -> dw_min:9.9279e-01  dw_max:1.0078e+00 lr:1.0000e-02
2023-04-02 04:57:49,461 ADAM: Layer 2 -> dw_min:9.8630e-01  dw_max:1.0116e+00 lr:1.0000e-02
2023-04-02 04:57:49,461 ADAM: Layer 3 -> dw_min:9.9547e-01  dw_max:1.0061e+00 lr:1.0000e-02
2023-04-02 04:57:49,557 			Learning rate: weights:   1.000e-02    
2023-04-02 04:57:49,557 			Last test performance: 96.74%
2023-04-02 04:57:49,557 ----------------
2023-04-02 04:57:51,414   6   =>  80   		Training 486 pattern with 96.46% 	Forward time: 	 1.74 sec
2023-04-02 04:57:51,414 			Loss:    1.113e-01    			Backward time: 	 0.11 sec 
2023-04-02 04:57:51,414 ADAM: Layer 0 -> dw_min:9.9834e-01  dw_max:1.0026e+00 lr:1.0000e-02
2023-04-02 04:57:51,414 ADAM: Layer 1 -> dw_min:9.9293e-01  dw_max:1.0075e+00 lr:1.0000e-02
2023-04-02 04:57:51,414 ADAM: Layer 2 -> dw_min:9.8765e-01  dw_max:1.0111e+00 lr:1.0000e-02
2023-04-02 04:57:51,415 ADAM: Layer 3 -> dw_min:9.9504e-01  dw_max:1.0067e+00 lr:1.0000e-02
2023-04-02 04:57:51,539 			Learning rate: weights:   1.000e-02    
2023-04-02 04:57:51,540 			Last test performance: 96.74%
2023-04-02 04:57:51,540 ----------------
2023-04-02 04:57:53,421   6   =>  81   		Training 486 pattern with 94.38% 	Forward time: 	 1.77 sec
2023-04-02 04:57:53,421 			Loss:    1.414e-01    			Backward time: 	 0.11 sec 
2023-04-02 04:57:53,421 ADAM: Layer 0 -> dw_min:9.9787e-01  dw_max:1.0024e+00 lr:1.0000e-02
2023-04-02 04:57:53,421 ADAM: Layer 1 -> dw_min:9.9223e-01  dw_max:1.0090e+00 lr:1.0000e-02
2023-04-02 04:57:53,421 ADAM: Layer 2 -> dw_min:9.8766e-01  dw_max:1.0108e+00 lr:1.0000e-02
2023-04-02 04:57:53,421 ADAM: Layer 3 -> dw_min:9.9459e-01  dw_max:1.0072e+00 lr:1.0000e-02
2023-04-02 04:57:53,543 			Learning rate: weights:   1.000e-02    
2023-04-02 04:57:53,543 			Last test performance: 96.74%
2023-04-02 04:57:53,543 ----------------
2023-04-02 04:57:55,405   6   =>  82   		Training 486 pattern with 97.92% 	Forward time: 	 1.75 sec
2023-04-02 04:57:55,405 			Loss:    5.738e-02    			Backward time: 	 0.11 sec 
2023-04-02 04:57:55,406 ADAM: Layer 0 -> dw_min:9.9874e-01  dw_max:1.0024e+00 lr:1.0000e-02
2023-04-02 04:57:55,406 ADAM: Layer 1 -> dw_min:9.9177e-01  dw_max:1.0078e+00 lr:1.0000e-02
2023-04-02 04:57:55,406 ADAM: Layer 2 -> dw_min:9.8754e-01  dw_max:1.0109e+00 lr:1.0000e-02
2023-04-02 04:57:55,406 ADAM: Layer 3 -> dw_min:9.9512e-01  dw_max:1.0064e+00 lr:1.0000e-02
2023-04-02 04:57:55,420 			Learning rate: weights:   1.000e-02    
2023-04-02 04:57:55,420 			Last test performance: 96.74%
2023-04-02 04:57:55,420 ----------------
2023-04-02 04:57:57,306   6   =>  83   		Training 486 pattern with 95.62% 	Forward time: 	 1.77 sec
2023-04-02 04:57:57,306 			Loss:    1.001e-01    			Backward time: 	 0.11 sec 
2023-04-02 04:57:57,306 ADAM: Layer 0 -> dw_min:9.9874e-01  dw_max:1.0019e+00 lr:1.0000e-02
2023-04-02 04:57:57,306 ADAM: Layer 1 -> dw_min:9.9048e-01  dw_max:1.0054e+00 lr:1.0000e-02
2023-04-02 04:57:57,307 ADAM: Layer 2 -> dw_min:9.8856e-01  dw_max:1.0112e+00 lr:1.0000e-02
2023-04-02 04:57:57,307 ADAM: Layer 3 -> dw_min:9.9482e-01  dw_max:1.0057e+00 lr:1.0000e-02
2023-04-02 04:57:57,321 			Learning rate: weights:   1.000e-02    
2023-04-02 04:57:57,321 			Last test performance: 96.74%
2023-04-02 04:57:57,321 ----------------
2023-04-02 04:57:59,175   6   =>  84   		Training 486 pattern with 97.50% 	Forward time: 	 1.74 sec
2023-04-02 04:57:59,175 			Loss:    5.150e-02    			Backward time: 	 0.11 sec 
2023-04-02 04:57:59,175 ADAM: Layer 0 -> dw_min:9.9865e-01  dw_max:1.0019e+00 lr:1.0000e-02
2023-04-02 04:57:59,175 ADAM: Layer 1 -> dw_min:9.9184e-01  dw_max:1.0062e+00 lr:1.0000e-02
2023-04-02 04:57:59,175 ADAM: Layer 2 -> dw_min:9.8892e-01  dw_max:1.0104e+00 lr:1.0000e-02
2023-04-02 04:57:59,176 ADAM: Layer 3 -> dw_min:9.9533e-01  dw_max:1.0054e+00 lr:1.0000e-02
2023-04-02 04:57:59,192 			Learning rate: weights:   1.000e-02    
2023-04-02 04:57:59,192 			Last test performance: 96.74%
2023-04-02 04:57:59,192 ----------------
2023-04-02 04:58:01,094   6   =>  85   		Training 486 pattern with 95.21% 	Forward time: 	 1.79 sec
2023-04-02 04:58:01,094 			Loss:    1.311e-01    			Backward time: 	 0.11 sec 
2023-04-02 04:58:01,094 ADAM: Layer 0 -> dw_min:9.9844e-01  dw_max:1.0020e+00 lr:1.0000e-02
2023-04-02 04:58:01,094 ADAM: Layer 1 -> dw_min:9.9160e-01  dw_max:1.0065e+00 lr:1.0000e-02
2023-04-02 04:58:01,095 ADAM: Layer 2 -> dw_min:9.8941e-01  dw_max:1.0104e+00 lr:1.0000e-02
2023-04-02 04:58:01,095 ADAM: Layer 3 -> dw_min:9.9579e-01  dw_max:1.0070e+00 lr:1.0000e-02
2023-04-02 04:58:01,276 			Learning rate: weights:   1.000e-02    
2023-04-02 04:58:01,276 			Last test performance: 96.74%
2023-04-02 04:58:01,276 ----------------
2023-04-02 04:58:03,170   6   =>  86   		Training 486 pattern with 96.25% 	Forward time: 	 1.78 sec
2023-04-02 04:58:03,170 			Loss:    1.105e-01    			Backward time: 	 0.11 sec 
2023-04-02 04:58:03,171 ADAM: Layer 0 -> dw_min:9.9813e-01  dw_max:1.0018e+00 lr:1.0000e-02
2023-04-02 04:58:03,171 ADAM: Layer 1 -> dw_min:9.8870e-01  dw_max:1.0055e+00 lr:1.0000e-02
2023-04-02 04:58:03,171 ADAM: Layer 2 -> dw_min:9.8979e-01  dw_max:1.0108e+00 lr:1.0000e-02
2023-04-02 04:58:03,171 ADAM: Layer 3 -> dw_min:9.9388e-01  dw_max:1.0062e+00 lr:1.0000e-02
2023-04-02 04:58:03,187 			Learning rate: weights:   1.000e-02    
2023-04-02 04:58:03,187 			Last test performance: 96.74%
2023-04-02 04:58:03,187 ----------------
2023-04-02 04:58:05,041   6   =>  87   		Training 486 pattern with 95.62% 	Forward time: 	 1.74 sec
2023-04-02 04:58:05,041 			Loss:    1.065e-01    			Backward time: 	 0.11 sec 
2023-04-02 04:58:05,041 ADAM: Layer 0 -> dw_min:9.9856e-01  dw_max:1.0014e+00 lr:1.0000e-02
2023-04-02 04:58:05,041 ADAM: Layer 1 -> dw_min:9.8680e-01  dw_max:1.0051e+00 lr:1.0000e-02
2023-04-02 04:58:05,042 ADAM: Layer 2 -> dw_min:9.8869e-01  dw_max:1.0116e+00 lr:1.0000e-02
2023-04-02 04:58:05,042 ADAM: Layer 3 -> dw_min:9.9446e-01  dw_max:1.0062e+00 lr:1.0000e-02
2023-04-02 04:58:05,162 			Learning rate: weights:   1.000e-02    
2023-04-02 04:58:05,162 			Last test performance: 96.74%
2023-04-02 04:58:05,162 ----------------
2023-04-02 04:58:07,018   6   =>  88   		Training 486 pattern with 95.21% 	Forward time: 	 1.74 sec
2023-04-02 04:58:07,018 			Loss:    1.146e-01    			Backward time: 	 0.11 sec 
2023-04-02 04:58:07,019 ADAM: Layer 0 -> dw_min:9.9863e-01  dw_max:1.0015e+00 lr:1.0000e-02
2023-04-02 04:58:07,019 ADAM: Layer 1 -> dw_min:9.8587e-01  dw_max:1.0053e+00 lr:1.0000e-02
2023-04-02 04:58:07,019 ADAM: Layer 2 -> dw_min:9.8730e-01  dw_max:1.0116e+00 lr:1.0000e-02
2023-04-02 04:58:07,019 ADAM: Layer 3 -> dw_min:9.9496e-01  dw_max:1.0065e+00 lr:1.0000e-02
2023-04-02 04:58:07,111 			Learning rate: weights:   1.000e-02    
2023-04-02 04:58:07,111 			Last test performance: 96.74%
2023-04-02 04:58:07,111 ----------------
2023-04-02 04:58:09,015   6   =>  89   		Training 486 pattern with 97.29% 	Forward time: 	 1.79 sec
2023-04-02 04:58:09,015 			Loss:    8.738e-02    			Backward time: 	 0.11 sec 
2023-04-02 04:58:09,015 ADAM: Layer 0 -> dw_min:9.9851e-01  dw_max:1.0013e+00 lr:1.0000e-02
2023-04-02 04:58:09,015 ADAM: Layer 1 -> dw_min:9.8724e-01  dw_max:1.0064e+00 lr:1.0000e-02
2023-04-02 04:58:09,015 ADAM: Layer 2 -> dw_min:9.8809e-01  dw_max:1.0118e+00 lr:1.0000e-02
2023-04-02 04:58:09,015 ADAM: Layer 3 -> dw_min:9.9545e-01  dw_max:1.0059e+00 lr:1.0000e-02
2023-04-02 04:58:09,112 			Learning rate: weights:   1.000e-02    
2023-04-02 04:58:09,112 			Last test performance: 96.74%
2023-04-02 04:58:09,112 ----------------
2023-04-02 04:58:11,011   6   =>  90   		Training 486 pattern with 96.88% 	Forward time: 	 1.78 sec
2023-04-02 04:58:11,011 			Loss:    8.397e-02    			Backward time: 	 0.11 sec 
2023-04-02 04:58:11,011 ADAM: Layer 0 -> dw_min:9.9839e-01  dw_max:1.0012e+00 lr:1.0000e-02
2023-04-02 04:58:11,011 ADAM: Layer 1 -> dw_min:9.8919e-01  dw_max:1.0058e+00 lr:1.0000e-02
2023-04-02 04:58:11,012 ADAM: Layer 2 -> dw_min:9.8898e-01  dw_max:1.0114e+00 lr:1.0000e-02
2023-04-02 04:58:11,012 ADAM: Layer 3 -> dw_min:9.9590e-01  dw_max:1.0053e+00 lr:1.0000e-02
2023-04-02 04:58:11,029 			Learning rate: weights:   1.000e-02    
2023-04-02 04:58:11,029 			Last test performance: 96.74%
2023-04-02 04:58:11,029 ----------------
2023-04-02 04:58:12,880   6   =>  91   		Training 486 pattern with 95.83% 	Forward time: 	 1.74 sec
2023-04-02 04:58:12,880 			Loss:    1.022e-01    			Backward time: 	 0.11 sec 
2023-04-02 04:58:12,880 ADAM: Layer 0 -> dw_min:9.9858e-01  dw_max:1.0014e+00 lr:1.0000e-02
2023-04-02 04:58:12,880 ADAM: Layer 1 -> dw_min:9.9006e-01  dw_max:1.0056e+00 lr:1.0000e-02
2023-04-02 04:58:12,880 ADAM: Layer 2 -> dw_min:9.8841e-01  dw_max:1.0112e+00 lr:1.0000e-02
2023-04-02 04:58:12,880 ADAM: Layer 3 -> dw_min:9.9629e-01  dw_max:1.0048e+00 lr:1.0000e-02
2023-04-02 04:58:12,960 			Learning rate: weights:   1.000e-02    
2023-04-02 04:58:12,960 			Last test performance: 96.74%
2023-04-02 04:58:12,960 ----------------
2023-04-02 04:58:14,829   6   =>  92   		Training 486 pattern with 95.83% 	Forward time: 	 1.75 sec
2023-04-02 04:58:14,829 			Loss:    7.713e-02    			Backward time: 	 0.11 sec 
2023-04-02 04:58:14,829 ADAM: Layer 0 -> dw_min:9.9850e-01  dw_max:1.0016e+00 lr:1.0000e-02
2023-04-02 04:58:14,829 ADAM: Layer 1 -> dw_min:9.9094e-01  dw_max:1.0054e+00 lr:1.0000e-02
2023-04-02 04:58:14,829 ADAM: Layer 2 -> dw_min:9.8951e-01  dw_max:1.0099e+00 lr:1.0000e-02
2023-04-02 04:58:14,829 ADAM: Layer 3 -> dw_min:9.9659e-01  dw_max:1.0043e+00 lr:1.0000e-02
2023-04-02 04:58:14,844 			Learning rate: weights:   1.000e-02    
2023-04-02 04:58:14,844 			Last test performance: 96.74%
2023-04-02 04:58:14,844 ----------------
2023-04-02 04:58:16,707   6   =>  93   		Training 486 pattern with 95.83% 	Forward time: 	 1.75 sec
2023-04-02 04:58:16,707 			Loss:    1.254e-01    			Backward time: 	 0.11 sec 
2023-04-02 04:58:16,707 ADAM: Layer 0 -> dw_min:9.9833e-01  dw_max:1.0013e+00 lr:1.0000e-02
2023-04-02 04:58:16,707 ADAM: Layer 1 -> dw_min:9.9172e-01  dw_max:1.0073e+00 lr:1.0000e-02
2023-04-02 04:58:16,707 ADAM: Layer 2 -> dw_min:9.8857e-01  dw_max:1.0098e+00 lr:1.0000e-02
2023-04-02 04:58:16,707 ADAM: Layer 3 -> dw_min:9.9691e-01  dw_max:1.0042e+00 lr:1.0000e-02
2023-04-02 04:58:16,842 			Learning rate: weights:   1.000e-02    
2023-04-02 04:58:16,842 			Last test performance: 96.74%
2023-04-02 04:58:16,842 ----------------
2023-04-02 04:58:18,727   6   =>  94   		Training 486 pattern with 95.62% 	Forward time: 	 1.77 sec
2023-04-02 04:58:18,727 			Loss:    1.337e-01    			Backward time: 	 0.11 sec 
2023-04-02 04:58:18,728 ADAM: Layer 0 -> dw_min:9.9829e-01  dw_max:1.0010e+00 lr:1.0000e-02
2023-04-02 04:58:18,728 ADAM: Layer 1 -> dw_min:9.9218e-01  dw_max:1.0066e+00 lr:1.0000e-02
2023-04-02 04:58:18,728 ADAM: Layer 2 -> dw_min:9.8763e-01  dw_max:1.0103e+00 lr:1.0000e-02
2023-04-02 04:58:18,728 ADAM: Layer 3 -> dw_min:9.9615e-01  dw_max:1.0041e+00 lr:1.0000e-02
2023-04-02 04:58:18,743 			Learning rate: weights:   1.000e-02    
2023-04-02 04:58:18,743 			Last test performance: 96.74%
2023-04-02 04:58:18,743 ----------------
2023-04-02 04:58:20,642   6   =>  95   		Training 486 pattern with 96.88% 	Forward time: 	 1.79 sec
2023-04-02 04:58:20,643 			Loss:    7.453e-02    			Backward time: 	 0.11 sec 
2023-04-02 04:58:20,643 ADAM: Layer 0 -> dw_min:9.9822e-01  dw_max:1.0009e+00 lr:1.0000e-02
2023-04-02 04:58:20,643 ADAM: Layer 1 -> dw_min:9.9315e-01  dw_max:1.0072e+00 lr:1.0000e-02
2023-04-02 04:58:20,643 ADAM: Layer 2 -> dw_min:9.8824e-01  dw_max:1.0143e+00 lr:1.0000e-02
2023-04-02 04:58:20,643 ADAM: Layer 3 -> dw_min:9.9506e-01  dw_max:1.0036e+00 lr:1.0000e-02
2023-04-02 04:58:20,697 			Learning rate: weights:   1.000e-02    
2023-04-02 04:58:20,697 			Last test performance: 96.74%
2023-04-02 04:58:20,697 ----------------
2023-04-02 04:58:22,546   6   =>  96   		Training 486 pattern with 97.08% 	Forward time: 	 1.74 sec
2023-04-02 04:58:22,546 			Loss:    8.293e-02    			Backward time: 	 0.11 sec 
2023-04-02 04:58:22,546 ADAM: Layer 0 -> dw_min:9.9814e-01  dw_max:1.0013e+00 lr:1.0000e-02
2023-04-02 04:58:22,546 ADAM: Layer 1 -> dw_min:9.9274e-01  dw_max:1.0087e+00 lr:1.0000e-02
2023-04-02 04:58:22,546 ADAM: Layer 2 -> dw_min:9.8836e-01  dw_max:1.0129e+00 lr:1.0000e-02
2023-04-02 04:58:22,546 ADAM: Layer 3 -> dw_min:9.9551e-01  dw_max:1.0032e+00 lr:1.0000e-02
2023-04-02 04:58:22,639 			Learning rate: weights:   1.000e-02    
2023-04-02 04:58:22,639 			Last test performance: 96.74%
2023-04-02 04:58:22,639 ----------------
2023-04-02 04:58:24,537   6   =>  97   		Training 486 pattern with 95.42% 	Forward time: 	 1.78 sec
2023-04-02 04:58:24,538 			Loss:    1.200e-01    			Backward time: 	 0.11 sec 
2023-04-02 04:58:24,538 ADAM: Layer 0 -> dw_min:9.9831e-01  dw_max:1.0014e+00 lr:1.0000e-02
2023-04-02 04:58:24,538 ADAM: Layer 1 -> dw_min:9.9311e-01  dw_max:1.0079e+00 lr:1.0000e-02
2023-04-02 04:58:24,538 ADAM: Layer 2 -> dw_min:9.8904e-01  dw_max:1.0118e+00 lr:1.0000e-02
2023-04-02 04:58:24,538 ADAM: Layer 3 -> dw_min:9.9557e-01  dw_max:1.0076e+00 lr:1.0000e-02
2023-04-02 04:58:24,555 			Learning rate: weights:   1.000e-02    
2023-04-02 04:58:24,555 			Last test performance: 96.74%
2023-04-02 04:58:24,555 ----------------
2023-04-02 04:58:26,462   6   =>  98   		Training 486 pattern with 96.46% 	Forward time: 	 1.79 sec
2023-04-02 04:58:26,462 			Loss:    9.994e-02    			Backward time: 	 0.11 sec 
2023-04-02 04:58:26,462 ADAM: Layer 0 -> dw_min:9.9848e-01  dw_max:1.0013e+00 lr:1.0000e-02
2023-04-02 04:58:26,462 ADAM: Layer 1 -> dw_min:9.9346e-01  dw_max:1.0085e+00 lr:1.0000e-02
2023-04-02 04:58:26,462 ADAM: Layer 2 -> dw_min:9.8983e-01  dw_max:1.0141e+00 lr:1.0000e-02
2023-04-02 04:58:26,462 ADAM: Layer 3 -> dw_min:9.9601e-01  dw_max:1.0069e+00 lr:1.0000e-02
2023-04-02 04:58:26,481 			Learning rate: weights:   1.000e-02    
2023-04-02 04:58:26,481 			Last test performance: 96.74%
2023-04-02 04:58:26,481 ----------------
2023-04-02 04:58:28,388   6   =>  99   		Training 486 pattern with 95.21% 	Forward time: 	 1.79 sec
2023-04-02 04:58:28,388 			Loss:    1.450e-01    			Backward time: 	 0.11 sec 
2023-04-02 04:58:28,388 ADAM: Layer 0 -> dw_min:9.9815e-01  dw_max:1.0019e+00 lr:1.0000e-02
2023-04-02 04:58:28,389 ADAM: Layer 1 -> dw_min:9.9301e-01  dw_max:1.0075e+00 lr:1.0000e-02
2023-04-02 04:58:28,389 ADAM: Layer 2 -> dw_min:9.8882e-01  dw_max:1.0127e+00 lr:1.0000e-02
2023-04-02 04:58:28,389 ADAM: Layer 3 -> dw_min:9.9434e-01  dw_max:1.0064e+00 lr:1.0000e-02
2023-04-02 04:58:28,450 			Learning rate: weights:   1.000e-02    
2023-04-02 04:58:28,450 			Last test performance: 96.74%
2023-04-02 04:58:28,450 ----------------
2023-04-02 04:58:30,293   6   => 100   		Training 486 pattern with 95.42% 	Forward time: 	 1.73 sec
2023-04-02 04:58:30,293 			Loss:    1.217e-01    			Backward time: 	 0.11 sec 
2023-04-02 04:58:30,293 ADAM: Layer 0 -> dw_min:9.9766e-01  dw_max:1.0022e+00 lr:1.0000e-02
2023-04-02 04:58:30,294 ADAM: Layer 1 -> dw_min:9.9375e-01  dw_max:1.0077e+00 lr:1.0000e-02
2023-04-02 04:58:30,294 ADAM: Layer 2 -> dw_min:9.8864e-01  dw_max:1.0114e+00 lr:1.0000e-02
2023-04-02 04:58:30,294 ADAM: Layer 3 -> dw_min:9.9513e-01  dw_max:1.0088e+00 lr:1.0000e-02
2023-04-02 04:58:30,326 			Learning rate: weights:   1.000e-02    
2023-04-02 04:58:30,326 			Last test performance: 96.74%
2023-04-02 04:58:30,326 ----------------
2023-04-02 04:58:32,171   6   => 101   		Training 486 pattern with 95.42% 	Forward time: 	 1.73 sec
2023-04-02 04:58:32,172 			Loss:    1.123e-01    			Backward time: 	 0.11 sec 
2023-04-02 04:58:32,172 ADAM: Layer 0 -> dw_min:9.9747e-01  dw_max:1.0016e+00 lr:1.0000e-02
2023-04-02 04:58:32,172 ADAM: Layer 1 -> dw_min:9.9268e-01  dw_max:1.0066e+00 lr:1.0000e-02
2023-04-02 04:58:32,172 ADAM: Layer 2 -> dw_min:9.8820e-01  dw_max:1.0103e+00 lr:1.0000e-02
2023-04-02 04:58:32,172 ADAM: Layer 3 -> dw_min:9.9420e-01  dw_max:1.0080e+00 lr:1.0000e-02
2023-04-02 04:58:32,224 			Learning rate: weights:   1.000e-02    
2023-04-02 04:58:32,224 			Last test performance: 96.74%
2023-04-02 04:58:32,224 ----------------
2023-04-02 04:58:34,141   6   => 102   		Training 486 pattern with 96.04% 	Forward time: 	 1.80 sec
2023-04-02 04:58:34,141 			Loss:    1.285e-01    			Backward time: 	 0.11 sec 
2023-04-02 04:58:34,141 ADAM: Layer 0 -> dw_min:9.9860e-01  dw_max:1.0015e+00 lr:1.0000e-02
2023-04-02 04:58:34,141 ADAM: Layer 1 -> dw_min:9.9241e-01  dw_max:1.0059e+00 lr:1.0000e-02
2023-04-02 04:58:34,141 ADAM: Layer 2 -> dw_min:9.8937e-01  dw_max:1.0108e+00 lr:1.0000e-02
2023-04-02 04:58:34,141 ADAM: Layer 3 -> dw_min:9.9490e-01  dw_max:1.0072e+00 lr:1.0000e-02
2023-04-02 04:58:34,156 			Learning rate: weights:   1.000e-02    
2023-04-02 04:58:34,156 			Last test performance: 96.74%
2023-04-02 04:58:34,156 ----------------
2023-04-02 04:58:36,047   6   => 103   		Training 486 pattern with 96.04% 	Forward time: 	 1.78 sec
2023-04-02 04:58:36,047 			Loss:    1.266e-01    			Backward time: 	 0.11 sec 
2023-04-02 04:58:36,047 ADAM: Layer 0 -> dw_min:9.9846e-01  dw_max:1.0012e+00 lr:1.0000e-02
2023-04-02 04:58:36,047 ADAM: Layer 1 -> dw_min:9.9072e-01  dw_max:1.0054e+00 lr:1.0000e-02
2023-04-02 04:58:36,048 ADAM: Layer 2 -> dw_min:9.8845e-01  dw_max:1.0100e+00 lr:1.0000e-02
2023-04-02 04:58:36,048 ADAM: Layer 3 -> dw_min:9.9540e-01  dw_max:1.0065e+00 lr:1.0000e-02
2023-04-02 04:58:36,096 			Learning rate: weights:   1.000e-02    
2023-04-02 04:58:36,096 			Last test performance: 96.74%
2023-04-02 04:58:36,096 ----------------
2023-04-02 04:58:37,953   6   => 104   		Training 486 pattern with 96.25% 	Forward time: 	 1.74 sec
2023-04-02 04:58:37,953 			Loss:    9.404e-02    			Backward time: 	 0.11 sec 
2023-04-02 04:58:37,954 ADAM: Layer 0 -> dw_min:9.9850e-01  dw_max:1.0015e+00 lr:1.0000e-02
2023-04-02 04:58:37,954 ADAM: Layer 1 -> dw_min:9.9247e-01  dw_max:1.0056e+00 lr:1.0000e-02
2023-04-02 04:58:37,954 ADAM: Layer 2 -> dw_min:9.8795e-01  dw_max:1.0114e+00 lr:1.0000e-02
2023-04-02 04:58:37,954 ADAM: Layer 3 -> dw_min:9.9700e-01  dw_max:1.0057e+00 lr:1.0000e-02
2023-04-02 04:58:37,969 			Learning rate: weights:   1.000e-02    
2023-04-02 04:58:37,969 			Last test performance: 96.74%
2023-04-02 04:58:37,970 ----------------
2023-04-02 04:58:39,853   6   => 105   		Training 486 pattern with 96.04% 	Forward time: 	 1.77 sec
2023-04-02 04:58:39,853 			Loss:    1.118e-01    			Backward time: 	 0.11 sec 
2023-04-02 04:58:39,853 ADAM: Layer 0 -> dw_min:9.9846e-01  dw_max:1.0015e+00 lr:1.0000e-02
2023-04-02 04:58:39,853 ADAM: Layer 1 -> dw_min:9.9161e-01  dw_max:1.0082e+00 lr:1.0000e-02
2023-04-02 04:58:39,854 ADAM: Layer 2 -> dw_min:9.8761e-01  dw_max:1.0105e+00 lr:1.0000e-02
2023-04-02 04:58:39,854 ADAM: Layer 3 -> dw_min:9.9430e-01  dw_max:1.0052e+00 lr:1.0000e-02
2023-04-02 04:58:39,870 			Learning rate: weights:   1.000e-02    
2023-04-02 04:58:39,870 			Last test performance: 96.74%
2023-04-02 04:58:39,870 ----------------
2023-04-02 04:58:41,765   6   => 106   		Training 486 pattern with 96.88% 	Forward time: 	 1.78 sec
2023-04-02 04:58:41,765 			Loss:    1.131e-01    			Backward time: 	 0.11 sec 
2023-04-02 04:58:41,765 ADAM: Layer 0 -> dw_min:9.9847e-01  dw_max:1.0016e+00 lr:1.0000e-02
2023-04-02 04:58:41,766 ADAM: Layer 1 -> dw_min:9.9230e-01  dw_max:1.0075e+00 lr:1.0000e-02
2023-04-02 04:58:41,766 ADAM: Layer 2 -> dw_min:9.8890e-01  dw_max:1.0118e+00 lr:1.0000e-02
2023-04-02 04:58:41,766 ADAM: Layer 3 -> dw_min:9.9483e-01  dw_max:1.0047e+00 lr:1.0000e-02
2023-04-02 04:58:41,781 			Learning rate: weights:   1.000e-02    
2023-04-02 04:58:41,781 			Last test performance: 96.74%
2023-04-02 04:58:41,781 ----------------
2023-04-02 04:58:43,664   6   => 107   		Training 486 pattern with 96.46% 	Forward time: 	 1.77 sec
2023-04-02 04:58:43,664 			Loss:    1.112e-01    			Backward time: 	 0.11 sec 
2023-04-02 04:58:43,664 ADAM: Layer 0 -> dw_min:9.9850e-01  dw_max:1.0016e+00 lr:1.0000e-02
2023-04-02 04:58:43,664 ADAM: Layer 1 -> dw_min:9.9327e-01  dw_max:1.0067e+00 lr:1.0000e-02
2023-04-02 04:58:43,664 ADAM: Layer 2 -> dw_min:9.8999e-01  dw_max:1.0106e+00 lr:1.0000e-02
2023-04-02 04:58:43,664 ADAM: Layer 3 -> dw_min:9.9516e-01  dw_max:1.0042e+00 lr:1.0000e-02
2023-04-02 04:58:43,715 			Learning rate: weights:   1.000e-02    
2023-04-02 04:58:43,715 			Last test performance: 96.74%
2023-04-02 04:58:43,715 ----------------
2023-04-02 04:58:45,636   6   => 108   		Training 486 pattern with 96.04% 	Forward time: 	 1.81 sec
2023-04-02 04:58:45,636 			Loss:    1.071e-01    			Backward time: 	 0.11 sec 
2023-04-02 04:58:45,637 ADAM: Layer 0 -> dw_min:9.9855e-01  dw_max:1.0018e+00 lr:1.0000e-02
2023-04-02 04:58:45,637 ADAM: Layer 1 -> dw_min:9.9381e-01  dw_max:1.0060e+00 lr:1.0000e-02
2023-04-02 04:58:45,638 ADAM: Layer 2 -> dw_min:9.9035e-01  dw_max:1.0105e+00 lr:1.0000e-02
2023-04-02 04:58:45,638 ADAM: Layer 3 -> dw_min:9.9556e-01  dw_max:1.0045e+00 lr:1.0000e-02
2023-04-02 04:58:45,654 			Learning rate: weights:   1.000e-02    
2023-04-02 04:58:45,654 			Last test performance: 96.74%
2023-04-02 04:58:45,654 ----------------
2023-04-02 04:58:47,535   6   => 109   		Training 486 pattern with 95.42% 	Forward time: 	 1.77 sec
2023-04-02 04:58:47,535 			Loss:    1.513e-01    			Backward time: 	 0.11 sec 
2023-04-02 04:58:47,536 ADAM: Layer 0 -> dw_min:9.9791e-01  dw_max:1.0023e+00 lr:1.0000e-02
2023-04-02 04:58:47,536 ADAM: Layer 1 -> dw_min:9.9257e-01  dw_max:1.0077e+00 lr:1.0000e-02
2023-04-02 04:58:47,536 ADAM: Layer 2 -> dw_min:9.9021e-01  dw_max:1.0119e+00 lr:1.0000e-02
2023-04-02 04:58:47,536 ADAM: Layer 3 -> dw_min:9.9572e-01  dw_max:1.0044e+00 lr:1.0000e-02
2023-04-02 04:58:47,551 			Learning rate: weights:   1.000e-02    
2023-04-02 04:58:47,551 			Last test performance: 96.74%
2023-04-02 04:58:47,551 ----------------
2023-04-02 04:58:49,436   6   => 110   		Training 486 pattern with 95.21% 	Forward time: 	 1.77 sec
2023-04-02 04:58:49,436 			Loss:    1.333e-01    			Backward time: 	 0.11 sec 
2023-04-02 04:58:49,436 ADAM: Layer 0 -> dw_min:9.9770e-01  dw_max:1.0028e+00 lr:1.0000e-02
2023-04-02 04:58:49,436 ADAM: Layer 1 -> dw_min:9.9340e-01  dw_max:1.0073e+00 lr:1.0000e-02
2023-04-02 04:58:49,436 ADAM: Layer 2 -> dw_min:9.9008e-01  dw_max:1.0107e+00 lr:1.0000e-02
2023-04-02 04:58:49,437 ADAM: Layer 3 -> dw_min:9.9538e-01  dw_max:1.0039e+00 lr:1.0000e-02
2023-04-02 04:58:49,451 			Learning rate: weights:   1.000e-02    
2023-04-02 04:58:49,451 			Last test performance: 96.74%
2023-04-02 04:58:49,451 ----------------
2023-04-02 04:58:51,283   6   => 111   		Training 486 pattern with 95.83% 	Forward time: 	 1.72 sec
2023-04-02 04:58:51,284 			Loss:    1.093e-01    			Backward time: 	 0.11 sec 
2023-04-02 04:58:51,284 ADAM: Layer 0 -> dw_min:9.9695e-01  dw_max:1.0032e+00 lr:1.0000e-02
2023-04-02 04:58:51,284 ADAM: Layer 1 -> dw_min:9.9199e-01  dw_max:1.0080e+00 lr:1.0000e-02
2023-04-02 04:58:51,284 ADAM: Layer 2 -> dw_min:9.8992e-01  dw_max:1.0113e+00 lr:1.0000e-02
2023-04-02 04:58:51,284 ADAM: Layer 3 -> dw_min:9.9632e-01  dw_max:1.0050e+00 lr:1.0000e-02
2023-04-02 04:58:51,340 			Learning rate: weights:   1.000e-02    
2023-04-02 04:58:51,340 			Last test performance: 96.74%
2023-04-02 04:58:51,340 ----------------
2023-04-02 04:58:53,245   6   => 112   		Training 486 pattern with 96.88% 	Forward time: 	 1.79 sec
2023-04-02 04:58:53,245 			Loss:    9.163e-02    			Backward time: 	 0.11 sec 
2023-04-02 04:58:53,246 ADAM: Layer 0 -> dw_min:9.9717e-01  dw_max:1.0029e+00 lr:1.0000e-02
2023-04-02 04:58:53,246 ADAM: Layer 1 -> dw_min:9.9179e-01  dw_max:1.0079e+00 lr:1.0000e-02
2023-04-02 04:58:53,246 ADAM: Layer 2 -> dw_min:9.8709e-01  dw_max:1.0115e+00 lr:1.0000e-02
2023-04-02 04:58:53,247 ADAM: Layer 3 -> dw_min:9.9650e-01  dw_max:1.0048e+00 lr:1.0000e-02
2023-04-02 04:58:53,263 			Learning rate: weights:   1.000e-02    
2023-04-02 04:58:53,263 			Last test performance: 96.74%
2023-04-02 04:58:53,263 ----------------
2023-04-02 04:58:55,111   6   => 113   		Training 486 pattern with 95.83% 	Forward time: 	 1.73 sec
2023-04-02 04:58:55,111 			Loss:    1.153e-01    			Backward time: 	 0.11 sec 
2023-04-02 04:58:55,111 ADAM: Layer 0 -> dw_min:9.9766e-01  dw_max:1.0027e+00 lr:1.0000e-02
2023-04-02 04:58:55,111 ADAM: Layer 1 -> dw_min:9.9248e-01  dw_max:1.0075e+00 lr:1.0000e-02
2023-04-02 04:58:55,111 ADAM: Layer 2 -> dw_min:9.8853e-01  dw_max:1.0104e+00 lr:1.0000e-02
2023-04-02 04:58:55,111 ADAM: Layer 3 -> dw_min:9.9651e-01  dw_max:1.0046e+00 lr:1.0000e-02
2023-04-02 04:58:55,166 			Learning rate: weights:   1.000e-02    
2023-04-02 04:58:55,166 			Last test performance: 96.74%
2023-04-02 04:58:55,166 ----------------
2023-04-02 04:58:57,038   6   => 114   		Training 486 pattern with 94.79% 	Forward time: 	 1.76 sec
2023-04-02 04:58:57,039 			Loss:    1.579e-01    			Backward time: 	 0.11 sec 
2023-04-02 04:58:57,039 ADAM: Layer 0 -> dw_min:9.9870e-01  dw_max:1.0021e+00 lr:1.0000e-02
2023-04-02 04:58:57,039 ADAM: Layer 1 -> dw_min:9.9179e-01  dw_max:1.0081e+00 lr:1.0000e-02
2023-04-02 04:58:57,039 ADAM: Layer 2 -> dw_min:9.8655e-01  dw_max:1.0100e+00 lr:1.0000e-02
2023-04-02 04:58:57,039 ADAM: Layer 3 -> dw_min:9.9424e-01  dw_max:1.0097e+00 lr:1.0000e-02
2023-04-02 04:58:57,119 			Learning rate: weights:   1.000e-02    
2023-04-02 04:58:57,119 			Last test performance: 96.74%
2023-04-02 04:58:57,119 ----------------
2023-04-02 04:58:58,957   6   => 115   		Training 486 pattern with 95.83% 	Forward time: 	 1.72 sec
2023-04-02 04:58:58,957 			Loss:    1.288e-01    			Backward time: 	 0.11 sec 
2023-04-02 04:58:58,957 ADAM: Layer 0 -> dw_min:9.9861e-01  dw_max:1.0021e+00 lr:1.0000e-02
2023-04-02 04:58:58,957 ADAM: Layer 1 -> dw_min:9.9264e-01  dw_max:1.0067e+00 lr:1.0000e-02
2023-04-02 04:58:58,957 ADAM: Layer 2 -> dw_min:9.8721e-01  dw_max:1.0099e+00 lr:1.0000e-02
2023-04-02 04:58:58,957 ADAM: Layer 3 -> dw_min:9.9446e-01  dw_max:1.0087e+00 lr:1.0000e-02
2023-04-02 04:58:58,997 			Learning rate: weights:   1.000e-02    
2023-04-02 04:58:58,997 			Last test performance: 96.74%
2023-04-02 04:58:58,997 ----------------
2023-04-02 04:59:00,885   6   => 116   		Training 486 pattern with 95.83% 	Forward time: 	 1.77 sec
2023-04-02 04:59:00,885 			Loss:    1.122e-01    			Backward time: 	 0.11 sec 
2023-04-02 04:59:00,885 ADAM: Layer 0 -> dw_min:9.9863e-01  dw_max:1.0020e+00 lr:1.0000e-02
2023-04-02 04:59:00,885 ADAM: Layer 1 -> dw_min:9.9244e-01  dw_max:1.0077e+00 lr:1.0000e-02
2023-04-02 04:59:00,885 ADAM: Layer 2 -> dw_min:9.8656e-01  dw_max:1.0117e+00 lr:1.0000e-02
2023-04-02 04:59:00,885 ADAM: Layer 3 -> dw_min:9.9496e-01  dw_max:1.0077e+00 lr:1.0000e-02
2023-04-02 04:59:00,914 			Learning rate: weights:   1.000e-02    
2023-04-02 04:59:00,914 			Last test performance: 96.74%
2023-04-02 04:59:00,914 ----------------
2023-04-02 04:59:02,782   6   => 117   		Training 486 pattern with 95.00% 	Forward time: 	 1.75 sec
2023-04-02 04:59:02,782 			Loss:    1.304e-01    			Backward time: 	 0.11 sec 
2023-04-02 04:59:02,782 ADAM: Layer 0 -> dw_min:9.9784e-01  dw_max:1.0016e+00 lr:1.0000e-02
2023-04-02 04:59:02,782 ADAM: Layer 1 -> dw_min:9.9176e-01  dw_max:1.0058e+00 lr:1.0000e-02
2023-04-02 04:59:02,782 ADAM: Layer 2 -> dw_min:9.8789e-01  dw_max:1.0126e+00 lr:1.0000e-02
2023-04-02 04:59:02,782 ADAM: Layer 3 -> dw_min:9.9544e-01  dw_max:1.0070e+00 lr:1.0000e-02
2023-04-02 04:59:02,800 			Learning rate: weights:   1.000e-02    
2023-04-02 04:59:02,800 			Last test performance: 96.74%
2023-04-02 04:59:02,800 ----------------
2023-04-02 04:59:04,668   6   => 118   		Training 486 pattern with 95.21% 	Forward time: 	 1.75 sec
2023-04-02 04:59:04,668 			Loss:    1.312e-01    			Backward time: 	 0.11 sec 
2023-04-02 04:59:04,668 ADAM: Layer 0 -> dw_min:9.9643e-01  dw_max:1.0021e+00 lr:1.0000e-02
2023-04-02 04:59:04,668 ADAM: Layer 1 -> dw_min:9.9183e-01  dw_max:1.0059e+00 lr:1.0000e-02
2023-04-02 04:59:04,668 ADAM: Layer 2 -> dw_min:9.8522e-01  dw_max:1.0114e+00 lr:1.0000e-02
2023-04-02 04:59:04,669 ADAM: Layer 3 -> dw_min:9.9293e-01  dw_max:1.0133e+00 lr:1.0000e-02
2023-04-02 04:59:04,742 			Learning rate: weights:   1.000e-02    
2023-04-02 04:59:04,742 			Last test performance: 96.74%
2023-04-02 04:59:04,742 ----------------
2023-04-02 04:59:06,664   6   => 119   		Training 486 pattern with 95.42% 	Forward time: 	 1.81 sec
2023-04-02 04:59:06,664 			Loss:    1.246e-01    			Backward time: 	 0.11 sec 
2023-04-02 04:59:06,664 ADAM: Layer 0 -> dw_min:9.9628e-01  dw_max:1.0021e+00 lr:1.0000e-02
2023-04-02 04:59:06,665 ADAM: Layer 1 -> dw_min:9.9125e-01  dw_max:1.0074e+00 lr:1.0000e-02
2023-04-02 04:59:06,665 ADAM: Layer 2 -> dw_min:9.8664e-01  dw_max:1.0113e+00 lr:1.0000e-02
2023-04-02 04:59:06,665 ADAM: Layer 3 -> dw_min:9.9363e-01  dw_max:1.0120e+00 lr:1.0000e-02
2023-04-02 04:59:06,681 			Learning rate: weights:   1.000e-02    
2023-04-02 04:59:06,681 			Last test performance: 96.74%
2023-04-02 04:59:06,681 ----------------
2023-04-02 04:59:08,534   6   => 120   		Training 486 pattern with 96.25% 	Forward time: 	 1.74 sec
2023-04-02 04:59:08,534 			Loss:    1.332e-01    			Backward time: 	 0.11 sec 
2023-04-02 04:59:08,535 ADAM: Layer 0 -> dw_min:9.9737e-01  dw_max:1.0023e+00 lr:1.0000e-02
2023-04-02 04:59:08,535 ADAM: Layer 1 -> dw_min:9.9260e-01  dw_max:1.0060e+00 lr:1.0000e-02
2023-04-02 04:59:08,535 ADAM: Layer 2 -> dw_min:9.8842e-01  dw_max:1.0120e+00 lr:1.0000e-02
2023-04-02 04:59:08,535 ADAM: Layer 3 -> dw_min:9.9449e-01  dw_max:1.0109e+00 lr:1.0000e-02
2023-04-02 04:59:08,550 			Learning rate: weights:   1.000e-02    
2023-04-02 04:59:08,550 			Last test performance: 96.74%
2023-04-02 04:59:08,550 ----------------
2023-04-02 04:59:10,441   6   => 121   		Training 486 pattern with 97.08% 	Forward time: 	 1.78 sec
2023-04-02 04:59:10,441 			Loss:    9.397e-02    			Backward time: 	 0.11 sec 
2023-04-02 04:59:10,442 ADAM: Layer 0 -> dw_min:9.9770e-01  dw_max:1.0017e+00 lr:1.0000e-02
2023-04-02 04:59:10,442 ADAM: Layer 1 -> dw_min:9.9247e-01  dw_max:1.0063e+00 lr:1.0000e-02
2023-04-02 04:59:10,442 ADAM: Layer 2 -> dw_min:9.8904e-01  dw_max:1.0108e+00 lr:1.0000e-02
2023-04-02 04:59:10,442 ADAM: Layer 3 -> dw_min:9.9504e-01  dw_max:1.0098e+00 lr:1.0000e-02
2023-04-02 04:59:10,458 			Learning rate: weights:   1.000e-02    
2023-04-02 04:59:10,458 			Last test performance: 96.74%
2023-04-02 04:59:10,458 ----------------
2023-04-02 04:59:12,302   6   => 122   		Training 486 pattern with 96.46% 	Forward time: 	 1.73 sec
2023-04-02 04:59:12,303 			Loss:    1.213e-01    			Backward time: 	 0.11 sec 
2023-04-02 04:59:12,303 ADAM: Layer 0 -> dw_min:9.9756e-01  dw_max:1.0016e+00 lr:1.0000e-02
2023-04-02 04:59:12,303 ADAM: Layer 1 -> dw_min:9.8899e-01  dw_max:1.0080e+00 lr:1.0000e-02
2023-04-02 04:59:12,303 ADAM: Layer 2 -> dw_min:9.8583e-01  dw_max:1.0132e+00 lr:1.0000e-02
2023-04-02 04:59:12,303 ADAM: Layer 3 -> dw_min:9.9524e-01  dw_max:1.0088e+00 lr:1.0000e-02
2023-04-02 04:59:12,337 			Learning rate: weights:   1.000e-02    
2023-04-02 04:59:12,337 			Last test performance: 96.74%
2023-04-02 04:59:12,337 ----------------
2023-04-02 04:59:14,198   6   => 123   		Training 486 pattern with 95.21% 	Forward time: 	 1.75 sec
2023-04-02 04:59:14,198 			Loss:    1.361e-01    			Backward time: 	 0.11 sec 
2023-04-02 04:59:14,198 ADAM: Layer 0 -> dw_min:9.9749e-01  dw_max:1.0017e+00 lr:1.0000e-02
2023-04-02 04:59:14,198 ADAM: Layer 1 -> dw_min:9.8769e-01  dw_max:1.0085e+00 lr:1.0000e-02
2023-04-02 04:59:14,198 ADAM: Layer 2 -> dw_min:9.8706e-01  dw_max:1.0129e+00 lr:1.0000e-02
2023-04-02 04:59:14,199 ADAM: Layer 3 -> dw_min:9.9165e-01  dw_max:1.0078e+00 lr:1.0000e-02
2023-04-02 04:59:14,215 			Learning rate: weights:   1.000e-02    
2023-04-02 04:59:14,215 			Last test performance: 96.74%
2023-04-02 04:59:14,215 ----------------
2023-04-02 04:59:16,137   6   => 124   		Training 486 pattern with 96.25% 	Forward time: 	 1.81 sec
2023-04-02 04:59:16,137 			Loss:    9.152e-02    			Backward time: 	 0.11 sec 
2023-04-02 04:59:16,137 ADAM: Layer 0 -> dw_min:9.9726e-01  dw_max:1.0014e+00 lr:1.0000e-02
2023-04-02 04:59:16,137 ADAM: Layer 1 -> dw_min:9.8947e-01  dw_max:1.0073e+00 lr:1.0000e-02
2023-04-02 04:59:16,137 ADAM: Layer 2 -> dw_min:9.8822e-01  dw_max:1.0142e+00 lr:1.0000e-02
2023-04-02 04:59:16,138 ADAM: Layer 3 -> dw_min:9.9357e-01  dw_max:1.0070e+00 lr:1.0000e-02
2023-04-02 04:59:16,198 
2023-04-02 04:59:16,198 Testing:
2023-04-02 04:59:16,282 		24 of 10000 with 91.67% 	 Time used:  0.08 sec
2023-04-02 04:59:16,368 		48 of 10000 with 93.75% 	 Time used:  0.09 sec
2023-04-02 04:59:16,457 		72 of 10000 with 95.83% 	 Time used:  0.09 sec
2023-04-02 04:59:16,551 		96 of 10000 with 95.83% 	 Time used:  0.09 sec
2023-04-02 04:59:16,639 		120 of 10000 with 96.67% 	 Time used:  0.09 sec
2023-04-02 04:59:16,726 		144 of 10000 with 97.22% 	 Time used:  0.09 sec
2023-04-02 04:59:16,809 		168 of 10000 with 97.02% 	 Time used:  0.08 sec
2023-04-02 04:59:16,894 		192 of 10000 with 97.40% 	 Time used:  0.08 sec
2023-04-02 04:59:16,983 		216 of 10000 with 97.69% 	 Time used:  0.09 sec
2023-04-02 04:59:17,074 		240 of 10000 with 97.92% 	 Time used:  0.09 sec
2023-04-02 04:59:17,161 		264 of 10000 with 97.73% 	 Time used:  0.09 sec
2023-04-02 04:59:17,250 		288 of 10000 with 97.92% 	 Time used:  0.09 sec
2023-04-02 04:59:17,342 		312 of 10000 with 97.44% 	 Time used:  0.09 sec
2023-04-02 04:59:17,429 		336 of 10000 with 97.32% 	 Time used:  0.09 sec
2023-04-02 04:59:17,515 		360 of 10000 with 96.94% 	 Time used:  0.09 sec
2023-04-02 04:59:17,602 		384 of 10000 with 97.14% 	 Time used:  0.09 sec
2023-04-02 04:59:17,690 		408 of 10000 with 97.30% 	 Time used:  0.09 sec
2023-04-02 04:59:17,778 		432 of 10000 with 97.22% 	 Time used:  0.09 sec
2023-04-02 04:59:17,869 		456 of 10000 with 96.71% 	 Time used:  0.09 sec
2023-04-02 04:59:17,958 		480 of 10000 with 96.88% 	 Time used:  0.09 sec
2023-04-02 04:59:18,050 		504 of 10000 with 97.02% 	 Time used:  0.09 sec
2023-04-02 04:59:18,135 		528 of 10000 with 96.78% 	 Time used:  0.08 sec
2023-04-02 04:59:18,219 		552 of 10000 with 96.92% 	 Time used:  0.08 sec
2023-04-02 04:59:18,306 		576 of 10000 with 96.70% 	 Time used:  0.09 sec
2023-04-02 04:59:18,390 		600 of 10000 with 96.67% 	 Time used:  0.08 sec
2023-04-02 04:59:18,478 		624 of 10000 with 96.79% 	 Time used:  0.09 sec
2023-04-02 04:59:18,562 		648 of 10000 with 96.91% 	 Time used:  0.08 sec
2023-04-02 04:59:18,650 		672 of 10000 with 97.02% 	 Time used:  0.09 sec
2023-04-02 04:59:18,736 		696 of 10000 with 97.13% 	 Time used:  0.09 sec
2023-04-02 04:59:18,828 		720 of 10000 with 97.08% 	 Time used:  0.09 sec
2023-04-02 04:59:18,918 		744 of 10000 with 97.18% 	 Time used:  0.09 sec
2023-04-02 04:59:19,013 		768 of 10000 with 97.14% 	 Time used:  0.09 sec
2023-04-02 04:59:19,097 		792 of 10000 with 97.22% 	 Time used:  0.08 sec
2023-04-02 04:59:19,181 		816 of 10000 with 97.18% 	 Time used:  0.08 sec
2023-04-02 04:59:19,268 		840 of 10000 with 96.90% 	 Time used:  0.09 sec
2023-04-02 04:59:19,353 		864 of 10000 with 96.76% 	 Time used:  0.09 sec
2023-04-02 04:59:19,438 		888 of 10000 with 96.73% 	 Time used:  0.08 sec
2023-04-02 04:59:19,523 		912 of 10000 with 96.71% 	 Time used:  0.08 sec
2023-04-02 04:59:19,611 		936 of 10000 with 96.69% 	 Time used:  0.09 sec
2023-04-02 04:59:19,698 		960 of 10000 with 96.77% 	 Time used:  0.09 sec
2023-04-02 04:59:19,786 		984 of 10000 with 96.65% 	 Time used:  0.09 sec
2023-04-02 04:59:19,870 		1008 of 10000 with 96.63% 	 Time used:  0.08 sec
2023-04-02 04:59:19,955 		1032 of 10000 with 96.61% 	 Time used:  0.08 sec
2023-04-02 04:59:20,040 		1056 of 10000 with 96.40% 	 Time used:  0.09 sec
2023-04-02 04:59:20,125 		1080 of 10000 with 96.39% 	 Time used:  0.08 sec
2023-04-02 04:59:20,209 		1104 of 10000 with 96.47% 	 Time used:  0.08 sec
2023-04-02 04:59:20,293 		1128 of 10000 with 96.54% 	 Time used:  0.08 sec
2023-04-02 04:59:20,379 		1152 of 10000 with 96.53% 	 Time used:  0.09 sec
2023-04-02 04:59:20,464 		1176 of 10000 with 96.51% 	 Time used:  0.08 sec
2023-04-02 04:59:20,547 		1200 of 10000 with 96.50% 	 Time used:  0.08 sec
2023-04-02 04:59:20,633 		1224 of 10000 with 96.49% 	 Time used:  0.09 sec
2023-04-02 04:59:20,719 		1248 of 10000 with 96.55% 	 Time used:  0.09 sec
2023-04-02 04:59:20,804 		1272 of 10000 with 96.54% 	 Time used:  0.08 sec
2023-04-02 04:59:20,888 		1296 of 10000 with 96.60% 	 Time used:  0.08 sec
2023-04-02 04:59:20,972 		1320 of 10000 with 96.67% 	 Time used:  0.08 sec
2023-04-02 04:59:21,057 		1344 of 10000 with 96.65% 	 Time used:  0.08 sec
2023-04-02 04:59:21,144 		1368 of 10000 with 96.71% 	 Time used:  0.09 sec
2023-04-02 04:59:21,233 		1392 of 10000 with 96.70% 	 Time used:  0.09 sec
2023-04-02 04:59:21,316 		1416 of 10000 with 96.75% 	 Time used:  0.08 sec
2023-04-02 04:59:21,410 		1440 of 10000 with 96.81% 	 Time used:  0.09 sec
2023-04-02 04:59:21,499 		1464 of 10000 with 96.86% 	 Time used:  0.09 sec
2023-04-02 04:59:21,591 		1488 of 10000 with 96.84% 	 Time used:  0.09 sec
2023-04-02 04:59:21,675 		1512 of 10000 with 96.89% 	 Time used:  0.08 sec
2023-04-02 04:59:21,758 		1536 of 10000 with 96.94% 	 Time used:  0.08 sec
2023-04-02 04:59:21,846 		1560 of 10000 with 96.99% 	 Time used:  0.09 sec
2023-04-02 04:59:21,931 		1584 of 10000 with 96.84% 	 Time used:  0.08 sec
2023-04-02 04:59:22,015 		1608 of 10000 with 96.89% 	 Time used:  0.08 sec
2023-04-02 04:59:22,100 		1632 of 10000 with 96.94% 	 Time used:  0.08 sec
2023-04-02 04:59:22,186 		1656 of 10000 with 96.98% 	 Time used:  0.08 sec
2023-04-02 04:59:22,270 		1680 of 10000 with 97.02% 	 Time used:  0.08 sec
2023-04-02 04:59:22,355 		1704 of 10000 with 97.01% 	 Time used:  0.09 sec
2023-04-02 04:59:22,440 		1728 of 10000 with 96.93% 	 Time used:  0.08 sec
2023-04-02 04:59:22,529 		1752 of 10000 with 96.97% 	 Time used:  0.09 sec
2023-04-02 04:59:22,616 		1776 of 10000 with 97.02% 	 Time used:  0.09 sec
2023-04-02 04:59:22,704 		1800 of 10000 with 97.00% 	 Time used:  0.09 sec
2023-04-02 04:59:22,800 		1824 of 10000 with 96.93% 	 Time used:  0.10 sec
2023-04-02 04:59:22,890 		1848 of 10000 with 96.86% 	 Time used:  0.09 sec
2023-04-02 04:59:22,980 		1872 of 10000 with 96.79% 	 Time used:  0.09 sec
2023-04-02 04:59:23,066 		1896 of 10000 with 96.84% 	 Time used:  0.09 sec
2023-04-02 04:59:23,154 		1920 of 10000 with 96.88% 	 Time used:  0.09 sec
2023-04-02 04:59:23,239 		1944 of 10000 with 96.81% 	 Time used:  0.08 sec
2023-04-02 04:59:23,327 		1968 of 10000 with 96.70% 	 Time used:  0.09 sec
2023-04-02 04:59:23,412 		1992 of 10000 with 96.74% 	 Time used:  0.08 sec
2023-04-02 04:59:23,506 		2016 of 10000 with 96.78% 	 Time used:  0.09 sec
2023-04-02 04:59:23,599 		2040 of 10000 with 96.76% 	 Time used:  0.09 sec
2023-04-02 04:59:23,686 		2064 of 10000 with 96.71% 	 Time used:  0.09 sec
2023-04-02 04:59:23,770 		2088 of 10000 with 96.70% 	 Time used:  0.08 sec
2023-04-02 04:59:23,855 		2112 of 10000 with 96.69% 	 Time used:  0.08 sec
2023-04-02 04:59:23,941 		2136 of 10000 with 96.72% 	 Time used:  0.09 sec
2023-04-02 04:59:24,027 		2160 of 10000 with 96.71% 	 Time used:  0.09 sec
2023-04-02 04:59:24,113 		2184 of 10000 with 96.75% 	 Time used:  0.09 sec
2023-04-02 04:59:24,205 		2208 of 10000 with 96.74% 	 Time used:  0.09 sec
2023-04-02 04:59:24,290 		2232 of 10000 with 96.68% 	 Time used:  0.08 sec
2023-04-02 04:59:24,378 		2256 of 10000 with 96.72% 	 Time used:  0.09 sec
2023-04-02 04:59:24,465 		2280 of 10000 with 96.67% 	 Time used:  0.09 sec
2023-04-02 04:59:24,550 		2304 of 10000 with 96.70% 	 Time used:  0.08 sec
2023-04-02 04:59:24,634 		2328 of 10000 with 96.65% 	 Time used:  0.08 sec
2023-04-02 04:59:24,718 		2352 of 10000 with 96.68% 	 Time used:  0.08 sec
2023-04-02 04:59:24,803 		2376 of 10000 with 96.68% 	 Time used:  0.08 sec
2023-04-02 04:59:24,886 		2400 of 10000 with 96.71% 	 Time used:  0.08 sec
2023-04-02 04:59:24,974 		2424 of 10000 with 96.62% 	 Time used:  0.09 sec
2023-04-02 04:59:25,060 		2448 of 10000 with 96.65% 	 Time used:  0.09 sec
2023-04-02 04:59:25,144 		2472 of 10000 with 96.68% 	 Time used:  0.08 sec
2023-04-02 04:59:25,231 		2496 of 10000 with 96.71% 	 Time used:  0.09 sec
2023-04-02 04:59:25,324 		2520 of 10000 with 96.71% 	 Time used:  0.09 sec
2023-04-02 04:59:25,409 		2544 of 10000 with 96.74% 	 Time used:  0.08 sec
2023-04-02 04:59:25,493 		2568 of 10000 with 96.77% 	 Time used:  0.08 sec
2023-04-02 04:59:25,578 		2592 of 10000 with 96.76% 	 Time used:  0.08 sec
2023-04-02 04:59:25,663 		2616 of 10000 with 96.75% 	 Time used:  0.08 sec
2023-04-02 04:59:25,747 		2640 of 10000 with 96.70% 	 Time used:  0.08 sec
2023-04-02 04:59:25,833 		2664 of 10000 with 96.73% 	 Time used:  0.09 sec
2023-04-02 04:59:25,925 		2688 of 10000 with 96.65% 	 Time used:  0.09 sec
2023-04-02 04:59:26,013 		2712 of 10000 with 96.68% 	 Time used:  0.09 sec
2023-04-02 04:59:26,101 		2736 of 10000 with 96.67% 	 Time used:  0.09 sec
2023-04-02 04:59:26,186 		2760 of 10000 with 96.70% 	 Time used:  0.08 sec
2023-04-02 04:59:26,281 		2784 of 10000 with 96.73% 	 Time used:  0.09 sec
2023-04-02 04:59:26,381 		2808 of 10000 with 96.72% 	 Time used:  0.10 sec
2023-04-02 04:59:26,474 		2832 of 10000 with 96.72% 	 Time used:  0.09 sec
2023-04-02 04:59:26,561 		2856 of 10000 with 96.71% 	 Time used:  0.09 sec
2023-04-02 04:59:26,646 		2880 of 10000 with 96.70% 	 Time used:  0.08 sec
2023-04-02 04:59:26,730 		2904 of 10000 with 96.69% 	 Time used:  0.08 sec
2023-04-02 04:59:26,814 		2928 of 10000 with 96.69% 	 Time used:  0.08 sec
2023-04-02 04:59:26,905 		2952 of 10000 with 96.71% 	 Time used:  0.09 sec
2023-04-02 04:59:26,996 		2976 of 10000 with 96.74% 	 Time used:  0.09 sec
2023-04-02 04:59:27,079 		3000 of 10000 with 96.73% 	 Time used:  0.08 sec
2023-04-02 04:59:27,164 		3024 of 10000 with 96.76% 	 Time used:  0.08 sec
2023-04-02 04:59:27,254 		3048 of 10000 with 96.78% 	 Time used:  0.09 sec
2023-04-02 04:59:27,343 		3072 of 10000 with 96.78% 	 Time used:  0.09 sec
2023-04-02 04:59:27,431 		3096 of 10000 with 96.80% 	 Time used:  0.09 sec
2023-04-02 04:59:27,516 		3120 of 10000 with 96.76% 	 Time used:  0.08 sec
2023-04-02 04:59:27,601 		3144 of 10000 with 96.72% 	 Time used:  0.08 sec
2023-04-02 04:59:27,686 		3168 of 10000 with 96.69% 	 Time used:  0.08 sec
2023-04-02 04:59:27,769 		3192 of 10000 with 96.68% 	 Time used:  0.08 sec
2023-04-02 04:59:27,853 		3216 of 10000 with 96.67% 	 Time used:  0.08 sec
2023-04-02 04:59:27,938 		3240 of 10000 with 96.70% 	 Time used:  0.08 sec
2023-04-02 04:59:28,029 		3264 of 10000 with 96.69% 	 Time used:  0.09 sec
2023-04-02 04:59:28,115 		3288 of 10000 with 96.62% 	 Time used:  0.09 sec
2023-04-02 04:59:28,199 		3312 of 10000 with 96.65% 	 Time used:  0.08 sec
2023-04-02 04:59:28,286 		3336 of 10000 with 96.64% 	 Time used:  0.09 sec
2023-04-02 04:59:28,374 		3360 of 10000 with 96.67% 	 Time used:  0.09 sec
2023-04-02 04:59:28,465 		3384 of 10000 with 96.69% 	 Time used:  0.09 sec
2023-04-02 04:59:28,555 		3408 of 10000 with 96.71% 	 Time used:  0.09 sec
2023-04-02 04:59:28,645 		3432 of 10000 with 96.74% 	 Time used:  0.09 sec
2023-04-02 04:59:28,729 		3456 of 10000 with 96.76% 	 Time used:  0.08 sec
2023-04-02 04:59:28,819 		3480 of 10000 with 96.72% 	 Time used:  0.09 sec
2023-04-02 04:59:28,910 		3504 of 10000 with 96.72% 	 Time used:  0.09 sec
2023-04-02 04:59:29,000 		3528 of 10000 with 96.74% 	 Time used:  0.09 sec
2023-04-02 04:59:29,087 		3552 of 10000 with 96.76% 	 Time used:  0.09 sec
2023-04-02 04:59:29,176 		3576 of 10000 with 96.76% 	 Time used:  0.09 sec
2023-04-02 04:59:29,264 		3600 of 10000 with 96.78% 	 Time used:  0.09 sec
2023-04-02 04:59:29,351 		3624 of 10000 with 96.77% 	 Time used:  0.09 sec
2023-04-02 04:59:29,436 		3648 of 10000 with 96.79% 	 Time used:  0.09 sec
2023-04-02 04:59:29,526 		3672 of 10000 with 96.79% 	 Time used:  0.09 sec
2023-04-02 04:59:29,627 		3696 of 10000 with 96.75% 	 Time used:  0.10 sec
2023-04-02 04:59:29,720 		3720 of 10000 with 96.72% 	 Time used:  0.09 sec
2023-04-02 04:59:29,806 		3744 of 10000 with 96.71% 	 Time used:  0.09 sec
2023-04-02 04:59:29,891 		3768 of 10000 with 96.74% 	 Time used:  0.08 sec
2023-04-02 04:59:29,988 		3792 of 10000 with 96.76% 	 Time used:  0.10 sec
2023-04-02 04:59:30,079 		3816 of 10000 with 96.72% 	 Time used:  0.09 sec
2023-04-02 04:59:30,170 		3840 of 10000 with 96.74% 	 Time used:  0.09 sec
2023-04-02 04:59:30,261 		3864 of 10000 with 96.71% 	 Time used:  0.09 sec
2023-04-02 04:59:30,347 		3888 of 10000 with 96.73% 	 Time used:  0.09 sec
2023-04-02 04:59:30,432 		3912 of 10000 with 96.75% 	 Time used:  0.08 sec
2023-04-02 04:59:30,516 		3936 of 10000 with 96.77% 	 Time used:  0.08 sec
2023-04-02 04:59:30,601 		3960 of 10000 with 96.77% 	 Time used:  0.08 sec
2023-04-02 04:59:30,690 		3984 of 10000 with 96.74% 	 Time used:  0.09 sec
2023-04-02 04:59:30,786 		4008 of 10000 with 96.73% 	 Time used:  0.10 sec
2023-04-02 04:59:30,874 		4032 of 10000 with 96.68% 	 Time used:  0.09 sec
2023-04-02 04:59:30,970 		4056 of 10000 with 96.67% 	 Time used:  0.10 sec
2023-04-02 04:59:31,056 		4080 of 10000 with 96.69% 	 Time used:  0.09 sec
2023-04-02 04:59:31,146 		4104 of 10000 with 96.71% 	 Time used:  0.09 sec
2023-04-02 04:59:31,230 		4128 of 10000 with 96.71% 	 Time used:  0.08 sec
2023-04-02 04:59:31,319 		4152 of 10000 with 96.72% 	 Time used:  0.09 sec
2023-04-02 04:59:31,404 		4176 of 10000 with 96.72% 	 Time used:  0.08 sec
2023-04-02 04:59:31,487 		4200 of 10000 with 96.71% 	 Time used:  0.08 sec
2023-04-02 04:59:31,572 		4224 of 10000 with 96.73% 	 Time used:  0.08 sec
2023-04-02 04:59:31,666 		4248 of 10000 with 96.73% 	 Time used:  0.09 sec
2023-04-02 04:59:31,756 		4272 of 10000 with 96.72% 	 Time used:  0.09 sec
2023-04-02 04:59:31,841 		4296 of 10000 with 96.74% 	 Time used:  0.08 sec
2023-04-02 04:59:31,926 		4320 of 10000 with 96.76% 	 Time used:  0.09 sec
2023-04-02 04:59:32,016 		4344 of 10000 with 96.75% 	 Time used:  0.09 sec
2023-04-02 04:59:32,111 		4368 of 10000 with 96.75% 	 Time used:  0.09 sec
2023-04-02 04:59:32,199 		4392 of 10000 with 96.74% 	 Time used:  0.09 sec
2023-04-02 04:59:32,283 		4416 of 10000 with 96.74% 	 Time used:  0.08 sec
2023-04-02 04:59:32,377 		4440 of 10000 with 96.73% 	 Time used:  0.09 sec
2023-04-02 04:59:32,463 		4464 of 10000 with 96.75% 	 Time used:  0.08 sec
2023-04-02 04:59:32,547 		4488 of 10000 with 96.77% 	 Time used:  0.08 sec
2023-04-02 04:59:32,630 		4512 of 10000 with 96.74% 	 Time used:  0.08 sec
2023-04-02 04:59:32,715 		4536 of 10000 with 96.74% 	 Time used:  0.08 sec
2023-04-02 04:59:32,799 		4560 of 10000 with 96.75% 	 Time used:  0.08 sec
2023-04-02 04:59:32,882 		4584 of 10000 with 96.77% 	 Time used:  0.08 sec
2023-04-02 04:59:32,967 		4608 of 10000 with 96.74% 	 Time used:  0.09 sec
2023-04-02 04:59:33,058 		4632 of 10000 with 96.76% 	 Time used:  0.09 sec
2023-04-02 04:59:33,143 		4656 of 10000 with 96.78% 	 Time used:  0.08 sec
2023-04-02 04:59:33,229 		4680 of 10000 with 96.79% 	 Time used:  0.09 sec
2023-04-02 04:59:33,314 		4704 of 10000 with 96.79% 	 Time used:  0.08 sec
2023-04-02 04:59:33,398 		4728 of 10000 with 96.79% 	 Time used:  0.08 sec
2023-04-02 04:59:33,482 		4752 of 10000 with 96.78% 	 Time used:  0.08 sec
2023-04-02 04:59:33,567 		4776 of 10000 with 96.78% 	 Time used:  0.08 sec
2023-04-02 04:59:33,652 		4800 of 10000 with 96.77% 	 Time used:  0.08 sec
2023-04-02 04:59:33,739 		4824 of 10000 with 96.79% 	 Time used:  0.09 sec
2023-04-02 04:59:33,825 		4848 of 10000 with 96.76% 	 Time used:  0.09 sec
2023-04-02 04:59:33,915 		4872 of 10000 with 96.78% 	 Time used:  0.09 sec
2023-04-02 04:59:34,003 		4896 of 10000 with 96.75% 	 Time used:  0.09 sec
2023-04-02 04:59:34,092 		4920 of 10000 with 96.77% 	 Time used:  0.09 sec
2023-04-02 04:59:34,184 		4944 of 10000 with 96.76% 	 Time used:  0.09 sec
2023-04-02 04:59:34,272 		4968 of 10000 with 96.78% 	 Time used:  0.09 sec
2023-04-02 04:59:34,358 		4992 of 10000 with 96.75% 	 Time used:  0.09 sec
2023-04-02 04:59:34,441 		5016 of 10000 with 96.75% 	 Time used:  0.08 sec
2023-04-02 04:59:34,526 		5040 of 10000 with 96.75% 	 Time used:  0.08 sec
2023-04-02 04:59:34,613 		5064 of 10000 with 96.74% 	 Time used:  0.09 sec
2023-04-02 04:59:34,696 		5088 of 10000 with 96.72% 	 Time used:  0.08 sec
2023-04-02 04:59:34,780 		5112 of 10000 with 96.73% 	 Time used:  0.08 sec
2023-04-02 04:59:34,863 		5136 of 10000 with 96.73% 	 Time used:  0.08 sec
2023-04-02 04:59:34,948 		5160 of 10000 with 96.71% 	 Time used:  0.08 sec
2023-04-02 04:59:35,033 		5184 of 10000 with 96.72% 	 Time used:  0.09 sec
2023-04-02 04:59:35,119 		5208 of 10000 with 96.72% 	 Time used:  0.09 sec
2023-04-02 04:59:35,207 		5232 of 10000 with 96.71% 	 Time used:  0.09 sec
2023-04-02 04:59:35,293 		5256 of 10000 with 96.71% 	 Time used:  0.09 sec
2023-04-02 04:59:35,377 		5280 of 10000 with 96.72% 	 Time used:  0.08 sec
2023-04-02 04:59:35,462 		5304 of 10000 with 96.72% 	 Time used:  0.08 sec
2023-04-02 04:59:35,553 		5328 of 10000 with 96.73% 	 Time used:  0.09 sec
2023-04-02 04:59:35,640 		5352 of 10000 with 96.75% 	 Time used:  0.09 sec
2023-04-02 04:59:35,724 		5376 of 10000 with 96.76% 	 Time used:  0.08 sec
2023-04-02 04:59:35,812 		5400 of 10000 with 96.72% 	 Time used:  0.09 sec
2023-04-02 04:59:35,896 		5424 of 10000 with 96.70% 	 Time used:  0.08 sec
2023-04-02 04:59:35,983 		5448 of 10000 with 96.70% 	 Time used:  0.09 sec
2023-04-02 04:59:36,067 		5472 of 10000 with 96.69% 	 Time used:  0.08 sec
2023-04-02 04:59:36,151 		5496 of 10000 with 96.69% 	 Time used:  0.08 sec
2023-04-02 04:59:36,237 		5520 of 10000 with 96.67% 	 Time used:  0.09 sec
2023-04-02 04:59:36,321 		5544 of 10000 with 96.65% 	 Time used:  0.08 sec
2023-04-02 04:59:36,405 		5568 of 10000 with 96.62% 	 Time used:  0.08 sec
2023-04-02 04:59:36,497 		5592 of 10000 with 96.58% 	 Time used:  0.09 sec
2023-04-02 04:59:36,593 		5616 of 10000 with 96.60% 	 Time used:  0.09 sec
2023-04-02 04:59:36,680 		5640 of 10000 with 96.60% 	 Time used:  0.09 sec
2023-04-02 04:59:36,766 		5664 of 10000 with 96.61% 	 Time used:  0.09 sec
2023-04-02 04:59:36,851 		5688 of 10000 with 96.62% 	 Time used:  0.08 sec
2023-04-02 04:59:36,939 		5712 of 10000 with 96.64% 	 Time used:  0.09 sec
2023-04-02 04:59:37,023 		5736 of 10000 with 96.62% 	 Time used:  0.08 sec
2023-04-02 04:59:37,108 		5760 of 10000 with 96.61% 	 Time used:  0.08 sec
2023-04-02 04:59:37,193 		5784 of 10000 with 96.63% 	 Time used:  0.08 sec
2023-04-02 04:59:37,277 		5808 of 10000 with 96.63% 	 Time used:  0.08 sec
2023-04-02 04:59:37,363 		5832 of 10000 with 96.59% 	 Time used:  0.09 sec
2023-04-02 04:59:37,448 		5856 of 10000 with 96.58% 	 Time used:  0.08 sec
2023-04-02 04:59:37,536 		5880 of 10000 with 96.58% 	 Time used:  0.09 sec
2023-04-02 04:59:37,621 		5904 of 10000 with 96.60% 	 Time used:  0.09 sec
2023-04-02 04:59:37,710 		5928 of 10000 with 96.59% 	 Time used:  0.09 sec
2023-04-02 04:59:37,794 		5952 of 10000 with 96.61% 	 Time used:  0.08 sec
2023-04-02 04:59:37,879 		5976 of 10000 with 96.62% 	 Time used:  0.08 sec
2023-04-02 04:59:37,964 		6000 of 10000 with 96.62% 	 Time used:  0.08 sec
2023-04-02 04:59:38,048 		6024 of 10000 with 96.63% 	 Time used:  0.08 sec
2023-04-02 04:59:38,132 		6048 of 10000 with 96.63% 	 Time used:  0.08 sec
2023-04-02 04:59:38,221 		6072 of 10000 with 96.62% 	 Time used:  0.09 sec
2023-04-02 04:59:38,311 		6096 of 10000 with 96.60% 	 Time used:  0.09 sec
2023-04-02 04:59:38,411 		6120 of 10000 with 96.57% 	 Time used:  0.10 sec
2023-04-02 04:59:38,503 		6144 of 10000 with 96.58% 	 Time used:  0.09 sec
2023-04-02 04:59:38,592 		6168 of 10000 with 96.58% 	 Time used:  0.09 sec
2023-04-02 04:59:38,687 		6192 of 10000 with 96.56% 	 Time used:  0.09 sec
2023-04-02 04:59:38,776 		6216 of 10000 with 96.54% 	 Time used:  0.09 sec
2023-04-02 04:59:38,863 		6240 of 10000 with 96.55% 	 Time used:  0.09 sec
2023-04-02 04:59:38,948 		6264 of 10000 with 96.57% 	 Time used:  0.08 sec
2023-04-02 04:59:39,035 		6288 of 10000 with 96.58% 	 Time used:  0.09 sec
2023-04-02 04:59:39,119 		6312 of 10000 with 96.59% 	 Time used:  0.08 sec
2023-04-02 04:59:39,204 		6336 of 10000 with 96.61% 	 Time used:  0.09 sec
2023-04-02 04:59:39,292 		6360 of 10000 with 96.60% 	 Time used:  0.09 sec
2023-04-02 04:59:39,388 		6384 of 10000 with 96.60% 	 Time used:  0.10 sec
2023-04-02 04:59:39,481 		6408 of 10000 with 96.58% 	 Time used:  0.09 sec
2023-04-02 04:59:39,568 		6432 of 10000 with 96.60% 	 Time used:  0.09 sec
2023-04-02 04:59:39,669 		6456 of 10000 with 96.61% 	 Time used:  0.10 sec
2023-04-02 04:59:39,757 		6480 of 10000 with 96.62% 	 Time used:  0.09 sec
2023-04-02 04:59:39,851 		6504 of 10000 with 96.60% 	 Time used:  0.09 sec
2023-04-02 04:59:39,937 		6528 of 10000 with 96.60% 	 Time used:  0.09 sec
2023-04-02 04:59:40,027 		6552 of 10000 with 96.58% 	 Time used:  0.09 sec
2023-04-02 04:59:40,116 		6576 of 10000 with 96.59% 	 Time used:  0.09 sec
2023-04-02 04:59:40,201 		6600 of 10000 with 96.61% 	 Time used:  0.09 sec
2023-04-02 04:59:40,286 		6624 of 10000 with 96.62% 	 Time used:  0.08 sec
2023-04-02 04:59:40,372 		6648 of 10000 with 96.59% 	 Time used:  0.09 sec
2023-04-02 04:59:40,455 		6672 of 10000 with 96.60% 	 Time used:  0.08 sec
2023-04-02 04:59:40,541 		6696 of 10000 with 96.61% 	 Time used:  0.09 sec
2023-04-02 04:59:40,626 		6720 of 10000 with 96.61% 	 Time used:  0.08 sec
2023-04-02 04:59:40,711 		6744 of 10000 with 96.60% 	 Time used:  0.08 sec
2023-04-02 04:59:40,800 		6768 of 10000 with 96.59% 	 Time used:  0.09 sec
2023-04-02 04:59:40,885 		6792 of 10000 with 96.58% 	 Time used:  0.08 sec
2023-04-02 04:59:40,968 		6816 of 10000 with 96.57% 	 Time used:  0.08 sec
2023-04-02 04:59:41,056 		6840 of 10000 with 96.58% 	 Time used:  0.09 sec
2023-04-02 04:59:41,140 		6864 of 10000 with 96.59% 	 Time used:  0.08 sec
2023-04-02 04:59:41,226 		6888 of 10000 with 96.60% 	 Time used:  0.09 sec
2023-04-02 04:59:41,310 		6912 of 10000 with 96.59% 	 Time used:  0.08 sec
2023-04-02 04:59:41,394 		6936 of 10000 with 96.58% 	 Time used:  0.08 sec
2023-04-02 04:59:41,480 		6960 of 10000 with 96.59% 	 Time used:  0.09 sec
2023-04-02 04:59:41,569 		6984 of 10000 with 96.58% 	 Time used:  0.09 sec
2023-04-02 04:59:41,652 		7008 of 10000 with 96.58% 	 Time used:  0.08 sec
2023-04-02 04:59:41,735 		7032 of 10000 with 96.57% 	 Time used:  0.08 sec
2023-04-02 04:59:41,819 		7056 of 10000 with 96.57% 	 Time used:  0.08 sec
2023-04-02 04:59:41,910 		7080 of 10000 with 96.58% 	 Time used:  0.09 sec
2023-04-02 04:59:42,000 		7104 of 10000 with 96.58% 	 Time used:  0.09 sec
2023-04-02 04:59:42,084 		7128 of 10000 with 96.58% 	 Time used:  0.08 sec
2023-04-02 04:59:42,172 		7152 of 10000 with 96.59% 	 Time used:  0.09 sec
2023-04-02 04:59:42,261 		7176 of 10000 with 96.60% 	 Time used:  0.09 sec
2023-04-02 04:59:42,350 		7200 of 10000 with 96.61% 	 Time used:  0.09 sec
2023-04-02 04:59:42,441 		7224 of 10000 with 96.61% 	 Time used:  0.09 sec
2023-04-02 04:59:42,542 		7248 of 10000 with 96.58% 	 Time used:  0.10 sec
2023-04-02 04:59:42,626 		7272 of 10000 with 96.58% 	 Time used:  0.08 sec
2023-04-02 04:59:42,713 		7296 of 10000 with 96.57% 	 Time used:  0.09 sec
2023-04-02 04:59:42,802 		7320 of 10000 with 96.58% 	 Time used:  0.09 sec
2023-04-02 04:59:42,887 		7344 of 10000 with 96.58% 	 Time used:  0.09 sec
2023-04-02 04:59:42,973 		7368 of 10000 with 96.59% 	 Time used:  0.08 sec
2023-04-02 04:59:43,058 		7392 of 10000 with 96.59% 	 Time used:  0.08 sec
2023-04-02 04:59:43,143 		7416 of 10000 with 96.59% 	 Time used:  0.08 sec
2023-04-02 04:59:43,232 		7440 of 10000 with 96.60% 	 Time used:  0.09 sec
2023-04-02 04:59:43,317 		7464 of 10000 with 96.58% 	 Time used:  0.08 sec
2023-04-02 04:59:43,404 		7488 of 10000 with 96.59% 	 Time used:  0.09 sec
2023-04-02 04:59:43,488 		7512 of 10000 with 96.61% 	 Time used:  0.08 sec
2023-04-02 04:59:43,574 		7536 of 10000 with 96.60% 	 Time used:  0.09 sec
2023-04-02 04:59:43,660 		7560 of 10000 with 96.59% 	 Time used:  0.09 sec
2023-04-02 04:59:43,748 		7584 of 10000 with 96.58% 	 Time used:  0.09 sec
2023-04-02 04:59:43,838 		7608 of 10000 with 96.60% 	 Time used:  0.09 sec
2023-04-02 04:59:43,927 		7632 of 10000 with 96.61% 	 Time used:  0.09 sec
2023-04-02 04:59:44,018 		7656 of 10000 with 96.60% 	 Time used:  0.09 sec
2023-04-02 04:59:44,102 		7680 of 10000 with 96.60% 	 Time used:  0.08 sec
2023-04-02 04:59:44,188 		7704 of 10000 with 96.61% 	 Time used:  0.09 sec
2023-04-02 04:59:44,275 		7728 of 10000 with 96.62% 	 Time used:  0.09 sec
2023-04-02 04:59:44,360 		7752 of 10000 with 96.63% 	 Time used:  0.09 sec
2023-04-02 04:59:44,444 		7776 of 10000 with 96.63% 	 Time used:  0.08 sec
2023-04-02 04:59:44,528 		7800 of 10000 with 96.64% 	 Time used:  0.08 sec
2023-04-02 04:59:44,613 		7824 of 10000 with 96.65% 	 Time used:  0.08 sec
2023-04-02 04:59:44,698 		7848 of 10000 with 96.65% 	 Time used:  0.08 sec
2023-04-02 04:59:44,783 		7872 of 10000 with 96.63% 	 Time used:  0.08 sec
2023-04-02 04:59:44,869 		7896 of 10000 with 96.63% 	 Time used:  0.09 sec
2023-04-02 04:59:44,956 		7920 of 10000 with 96.63% 	 Time used:  0.09 sec
2023-04-02 04:59:45,047 		7944 of 10000 with 96.61% 	 Time used:  0.09 sec
2023-04-02 04:59:45,135 		7968 of 10000 with 96.60% 	 Time used:  0.09 sec
2023-04-02 04:59:45,223 		7992 of 10000 with 96.60% 	 Time used:  0.09 sec
2023-04-02 04:59:45,319 		8016 of 10000 with 96.59% 	 Time used:  0.10 sec
2023-04-02 04:59:45,406 		8040 of 10000 with 96.59% 	 Time used:  0.09 sec
2023-04-02 04:59:45,492 		8064 of 10000 with 96.59% 	 Time used:  0.09 sec
2023-04-02 04:59:45,576 		8088 of 10000 with 96.58% 	 Time used:  0.08 sec
2023-04-02 04:59:45,662 		8112 of 10000 with 96.56% 	 Time used:  0.09 sec
2023-04-02 04:59:45,749 		8136 of 10000 with 96.56% 	 Time used:  0.09 sec
2023-04-02 04:59:45,837 		8160 of 10000 with 96.56% 	 Time used:  0.09 sec
2023-04-02 04:59:45,921 		8184 of 10000 with 96.57% 	 Time used:  0.08 sec
2023-04-02 04:59:46,006 		8208 of 10000 with 96.58% 	 Time used:  0.08 sec
2023-04-02 04:59:46,093 		8232 of 10000 with 96.59% 	 Time used:  0.09 sec
2023-04-02 04:59:46,189 		8256 of 10000 with 96.60% 	 Time used:  0.10 sec
2023-04-02 04:59:46,273 		8280 of 10000 with 96.61% 	 Time used:  0.08 sec
2023-04-02 04:59:46,359 		8304 of 10000 with 96.60% 	 Time used:  0.09 sec
2023-04-02 04:59:46,444 		8328 of 10000 with 96.60% 	 Time used:  0.08 sec
2023-04-02 04:59:46,530 		8352 of 10000 with 96.59% 	 Time used:  0.09 sec
2023-04-02 04:59:46,621 		8376 of 10000 with 96.60% 	 Time used:  0.09 sec
2023-04-02 04:59:46,706 		8400 of 10000 with 96.61% 	 Time used:  0.09 sec
2023-04-02 04:59:46,795 		8424 of 10000 with 96.60% 	 Time used:  0.09 sec
2023-04-02 04:59:46,882 		8448 of 10000 with 96.60% 	 Time used:  0.09 sec
2023-04-02 04:59:46,970 		8472 of 10000 with 96.60% 	 Time used:  0.09 sec
2023-04-02 04:59:47,054 		8496 of 10000 with 96.60% 	 Time used:  0.08 sec
2023-04-02 04:59:47,141 		8520 of 10000 with 96.60% 	 Time used:  0.09 sec
2023-04-02 04:59:47,225 		8544 of 10000 with 96.57% 	 Time used:  0.08 sec
2023-04-02 04:59:47,313 		8568 of 10000 with 96.58% 	 Time used:  0.09 sec
2023-04-02 04:59:47,398 		8592 of 10000 with 96.58% 	 Time used:  0.08 sec
2023-04-02 04:59:47,482 		8616 of 10000 with 96.59% 	 Time used:  0.08 sec
2023-04-02 04:59:47,568 		8640 of 10000 with 96.59% 	 Time used:  0.09 sec
2023-04-02 04:59:47,653 		8664 of 10000 with 96.58% 	 Time used:  0.09 sec
2023-04-02 04:59:47,742 		8688 of 10000 with 96.59% 	 Time used:  0.09 sec
2023-04-02 04:59:47,830 		8712 of 10000 with 96.60% 	 Time used:  0.09 sec
2023-04-02 04:59:47,913 		8736 of 10000 with 96.60% 	 Time used:  0.08 sec
2023-04-02 04:59:47,999 		8760 of 10000 with 96.61% 	 Time used:  0.08 sec
2023-04-02 04:59:48,084 		8784 of 10000 with 96.61% 	 Time used:  0.09 sec
2023-04-02 04:59:48,169 		8808 of 10000 with 96.61% 	 Time used:  0.08 sec
2023-04-02 04:59:48,260 		8832 of 10000 with 96.59% 	 Time used:  0.09 sec
2023-04-02 04:59:48,347 		8856 of 10000 with 96.60% 	 Time used:  0.09 sec
2023-04-02 04:59:48,438 		8880 of 10000 with 96.61% 	 Time used:  0.09 sec
2023-04-02 04:59:48,536 		8904 of 10000 with 96.62% 	 Time used:  0.10 sec
2023-04-02 04:59:48,622 		8928 of 10000 with 96.61% 	 Time used:  0.09 sec
2023-04-02 04:59:48,707 		8952 of 10000 with 96.62% 	 Time used:  0.08 sec
2023-04-02 04:59:48,799 		8976 of 10000 with 96.61% 	 Time used:  0.09 sec
2023-04-02 04:59:48,885 		9000 of 10000 with 96.62% 	 Time used:  0.09 sec
2023-04-02 04:59:48,975 		9024 of 10000 with 96.62% 	 Time used:  0.09 sec
2023-04-02 04:59:49,066 		9048 of 10000 with 96.63% 	 Time used:  0.09 sec
2023-04-02 04:59:49,152 		9072 of 10000 with 96.62% 	 Time used:  0.09 sec
2023-04-02 04:59:49,238 		9096 of 10000 with 96.62% 	 Time used:  0.09 sec
2023-04-02 04:59:49,324 		9120 of 10000 with 96.63% 	 Time used:  0.09 sec
2023-04-02 04:59:49,408 		9144 of 10000 with 96.62% 	 Time used:  0.08 sec
2023-04-02 04:59:49,496 		9168 of 10000 with 96.63% 	 Time used:  0.09 sec
2023-04-02 04:59:49,583 		9192 of 10000 with 96.64% 	 Time used:  0.09 sec
2023-04-02 04:59:49,676 		9216 of 10000 with 96.64% 	 Time used:  0.09 sec
2023-04-02 04:59:49,767 		9240 of 10000 with 96.61% 	 Time used:  0.09 sec
2023-04-02 04:59:49,861 		9264 of 10000 with 96.62% 	 Time used:  0.09 sec
2023-04-02 04:59:49,960 		9288 of 10000 with 96.63% 	 Time used:  0.10 sec
2023-04-02 04:59:50,053 		9312 of 10000 with 96.61% 	 Time used:  0.09 sec
2023-04-02 04:59:50,152 		9336 of 10000 with 96.62% 	 Time used:  0.10 sec
2023-04-02 04:59:50,236 		9360 of 10000 with 96.62% 	 Time used:  0.08 sec
2023-04-02 04:59:50,320 		9384 of 10000 with 96.62% 	 Time used:  0.08 sec
2023-04-02 04:59:50,408 		9408 of 10000 with 96.63% 	 Time used:  0.09 sec
2023-04-02 04:59:50,496 		9432 of 10000 with 96.64% 	 Time used:  0.09 sec
2023-04-02 04:59:50,589 		9456 of 10000 with 96.65% 	 Time used:  0.09 sec
2023-04-02 04:59:50,676 		9480 of 10000 with 96.64% 	 Time used:  0.09 sec
2023-04-02 04:59:50,773 		9504 of 10000 with 96.63% 	 Time used:  0.10 sec
2023-04-02 04:59:50,868 		9528 of 10000 with 96.63% 	 Time used:  0.10 sec
2023-04-02 04:59:50,958 		9552 of 10000 with 96.64% 	 Time used:  0.09 sec
2023-04-02 04:59:51,045 		9576 of 10000 with 96.65% 	 Time used:  0.09 sec
2023-04-02 04:59:51,130 		9600 of 10000 with 96.66% 	 Time used:  0.09 sec
2023-04-02 04:59:51,218 		9624 of 10000 with 96.65% 	 Time used:  0.09 sec
2023-04-02 04:59:51,304 		9648 of 10000 with 96.65% 	 Time used:  0.09 sec
2023-04-02 04:59:51,396 		9672 of 10000 with 96.65% 	 Time used:  0.09 sec
2023-04-02 04:59:51,484 		9696 of 10000 with 96.65% 	 Time used:  0.09 sec
2023-04-02 04:59:51,571 		9720 of 10000 with 96.65% 	 Time used:  0.09 sec
2023-04-02 04:59:51,656 		9744 of 10000 with 96.64% 	 Time used:  0.08 sec
2023-04-02 04:59:51,742 		9768 of 10000 with 96.64% 	 Time used:  0.09 sec
2023-04-02 04:59:51,833 		9792 of 10000 with 96.65% 	 Time used:  0.09 sec
2023-04-02 04:59:51,917 		9816 of 10000 with 96.65% 	 Time used:  0.08 sec
2023-04-02 04:59:52,002 		9840 of 10000 with 96.66% 	 Time used:  0.08 sec
2023-04-02 04:59:52,090 		9864 of 10000 with 96.66% 	 Time used:  0.09 sec
2023-04-02 04:59:52,188 		9888 of 10000 with 96.66% 	 Time used:  0.10 sec
2023-04-02 04:59:52,276 		9912 of 10000 with 96.66% 	 Time used:  0.09 sec
2023-04-02 04:59:52,360 		9936 of 10000 with 96.66% 	 Time used:  0.08 sec
2023-04-02 04:59:52,447 		9960 of 10000 with 96.67% 	 Time used:  0.09 sec
2023-04-02 04:59:52,531 		9984 of 10000 with 96.66% 	 Time used:  0.08 sec
2023-04-02 04:59:52,596 		10000 of 10000 with 96.67% 	 Time used:  0.06 sec
2023-04-02 04:59:52,596 
2023-04-02 04:59:52,597 			Learning rate: weights:   1.000e-02    
2023-04-02 04:59:52,598 			Last test performance: 96.67%
2023-04-02 04:59:52,598 ----------------
2023-04-02 04:59:54,454   7   =>  0    		Training 486 pattern with 95.00% 	Forward time: 	 1.74 sec
2023-04-02 04:59:54,455 			Loss:    1.279e-01    			Backward time: 	 0.11 sec 
2023-04-02 04:59:54,455 ADAM: Layer 0 -> dw_min:9.9755e-01  dw_max:1.0012e+00 lr:1.0000e-02
2023-04-02 04:59:54,455 ADAM: Layer 1 -> dw_min:9.9052e-01  dw_max:1.0066e+00 lr:1.0000e-02
2023-04-02 04:59:54,455 ADAM: Layer 2 -> dw_min:9.8941e-01  dw_max:1.0122e+00 lr:1.0000e-02
2023-04-02 04:59:54,455 ADAM: Layer 3 -> dw_min:9.9419e-01  dw_max:1.0063e+00 lr:1.0000e-02
2023-04-02 04:59:54,471 			Learning rate: weights:   1.000e-02    
2023-04-02 04:59:54,471 			Last test performance: 96.67%
2023-04-02 04:59:54,471 ----------------
2023-04-02 04:59:56,344   7   =>  1    		Training 486 pattern with 96.46% 	Forward time: 	 1.76 sec
2023-04-02 04:59:56,344 			Loss:    1.071e-01    			Backward time: 	 0.11 sec 
2023-04-02 04:59:56,344 ADAM: Layer 0 -> dw_min:9.9796e-01  dw_max:1.0009e+00 lr:1.0000e-02
2023-04-02 04:59:56,344 ADAM: Layer 1 -> dw_min:9.9175e-01  dw_max:1.0061e+00 lr:1.0000e-02
2023-04-02 04:59:56,344 ADAM: Layer 2 -> dw_min:9.8902e-01  dw_max:1.0101e+00 lr:1.0000e-02
2023-04-02 04:59:56,345 ADAM: Layer 3 -> dw_min:9.9605e-01  dw_max:1.0057e+00 lr:1.0000e-02
2023-04-02 04:59:56,364 			Learning rate: weights:   1.000e-02    
2023-04-02 04:59:56,364 			Last test performance: 96.67%
2023-04-02 04:59:56,364 ----------------
2023-04-02 04:59:58,242   7   =>  2    		Training 486 pattern with 96.46% 	Forward time: 	 1.76 sec
2023-04-02 04:59:58,242 			Loss:    7.657e-02    			Backward time: 	 0.11 sec 
2023-04-02 04:59:58,242 ADAM: Layer 0 -> dw_min:9.9814e-01  dw_max:1.0010e+00 lr:1.0000e-02
2023-04-02 04:59:58,242 ADAM: Layer 1 -> dw_min:9.9241e-01  dw_max:1.0067e+00 lr:1.0000e-02
2023-04-02 04:59:58,242 ADAM: Layer 2 -> dw_min:9.8987e-01  dw_max:1.0134e+00 lr:1.0000e-02
2023-04-02 04:59:58,242 ADAM: Layer 3 -> dw_min:9.9579e-01  dw_max:1.0051e+00 lr:1.0000e-02
2023-04-02 04:59:58,258 			Learning rate: weights:   1.000e-02    
2023-04-02 04:59:58,258 			Last test performance: 96.67%
2023-04-02 04:59:58,258 ----------------
2023-04-02 05:00:00,158   7   =>  3    		Training 486 pattern with 95.62% 	Forward time: 	 1.79 sec
2023-04-02 05:00:00,158 			Loss:    1.296e-01    			Backward time: 	 0.11 sec 
2023-04-02 05:00:00,158 ADAM: Layer 0 -> dw_min:9.9815e-01  dw_max:1.0011e+00 lr:1.0000e-02
2023-04-02 05:00:00,159 ADAM: Layer 1 -> dw_min:9.9160e-01  dw_max:1.0081e+00 lr:1.0000e-02
2023-04-02 05:00:00,159 ADAM: Layer 2 -> dw_min:9.8878e-01  dw_max:1.0114e+00 lr:1.0000e-02
2023-04-02 05:00:00,159 ADAM: Layer 3 -> dw_min:9.9608e-01  dw_max:1.0046e+00 lr:1.0000e-02
2023-04-02 05:00:00,174 			Learning rate: weights:   1.000e-02    
2023-04-02 05:00:00,174 			Last test performance: 96.67%
2023-04-02 05:00:00,174 ----------------
2023-04-02 05:00:02,057   7   =>  4    		Training 486 pattern with 96.25% 	Forward time: 	 1.77 sec
2023-04-02 05:00:02,057 			Loss:    1.051e-01    			Backward time: 	 0.11 sec 
2023-04-02 05:00:02,058 ADAM: Layer 0 -> dw_min:9.9834e-01  dw_max:1.0011e+00 lr:1.0000e-02
2023-04-02 05:00:02,058 ADAM: Layer 1 -> dw_min:9.9322e-01  dw_max:1.0083e+00 lr:1.0000e-02
2023-04-02 05:00:02,058 ADAM: Layer 2 -> dw_min:9.8601e-01  dw_max:1.0115e+00 lr:1.0000e-02
2023-04-02 05:00:02,058 ADAM: Layer 3 -> dw_min:9.9688e-01  dw_max:1.0042e+00 lr:1.0000e-02
2023-04-02 05:00:02,127 			Learning rate: weights:   1.000e-02    
2023-04-02 05:00:02,127 			Last test performance: 96.67%
2023-04-02 05:00:02,127 ----------------
2023-04-02 05:00:04,019   7   =>  5    		Training 486 pattern with 96.25% 	Forward time: 	 1.78 sec
2023-04-02 05:00:04,019 			Loss:    9.858e-02    			Backward time: 	 0.11 sec 
2023-04-02 05:00:04,019 ADAM: Layer 0 -> dw_min:9.9845e-01  dw_max:1.0013e+00 lr:1.0000e-02
2023-04-02 05:00:04,019 ADAM: Layer 1 -> dw_min:9.9268e-01  dw_max:1.0066e+00 lr:1.0000e-02
2023-04-02 05:00:04,019 ADAM: Layer 2 -> dw_min:9.8495e-01  dw_max:1.0109e+00 lr:1.0000e-02
2023-04-02 05:00:04,019 ADAM: Layer 3 -> dw_min:9.9612e-01  dw_max:1.0088e+00 lr:1.0000e-02
2023-04-02 05:00:04,035 			Learning rate: weights:   1.000e-02    
2023-04-02 05:00:04,035 			Last test performance: 96.67%
2023-04-02 05:00:04,036 ----------------
2023-04-02 05:00:05,935   7   =>  6    		Training 486 pattern with 96.46% 	Forward time: 	 1.78 sec
2023-04-02 05:00:05,936 			Loss:    9.189e-02    			Backward time: 	 0.11 sec 
2023-04-02 05:00:05,936 ADAM: Layer 0 -> dw_min:9.9893e-01  dw_max:1.0015e+00 lr:1.0000e-02
2023-04-02 05:00:05,936 ADAM: Layer 1 -> dw_min:9.9104e-01  dw_max:1.0075e+00 lr:1.0000e-02
2023-04-02 05:00:05,936 ADAM: Layer 2 -> dw_min:9.8189e-01  dw_max:1.0137e+00 lr:1.0000e-02
2023-04-02 05:00:05,936 ADAM: Layer 3 -> dw_min:9.9633e-01  dw_max:1.0062e+00 lr:1.0000e-02
2023-04-02 05:00:05,952 			Learning rate: weights:   1.000e-02    
2023-04-02 05:00:05,952 			Last test performance: 96.67%
2023-04-02 05:00:05,952 ----------------
2023-04-02 05:00:07,853   7   =>  7    		Training 486 pattern with 97.92% 	Forward time: 	 1.79 sec
2023-04-02 05:00:07,853 			Loss:    6.645e-02    			Backward time: 	 0.11 sec 
2023-04-02 05:00:07,853 ADAM: Layer 0 -> dw_min:9.9892e-01  dw_max:1.0014e+00 lr:1.0000e-02
2023-04-02 05:00:07,853 ADAM: Layer 1 -> dw_min:9.9182e-01  dw_max:1.0076e+00 lr:1.0000e-02
2023-04-02 05:00:07,854 ADAM: Layer 2 -> dw_min:9.8417e-01  dw_max:1.0126e+00 lr:1.0000e-02
2023-04-02 05:00:07,854 ADAM: Layer 3 -> dw_min:9.9419e-01  dw_max:1.0054e+00 lr:1.0000e-02
2023-04-02 05:00:07,941 			Learning rate: weights:   1.000e-02    
2023-04-02 05:00:07,941 			Last test performance: 96.67%
2023-04-02 05:00:07,941 ----------------
2023-04-02 05:00:09,824   7   =>  8    		Training 486 pattern with 97.50% 	Forward time: 	 1.77 sec
2023-04-02 05:00:09,824 			Loss:    6.874e-02    			Backward time: 	 0.11 sec 
2023-04-02 05:00:09,824 ADAM: Layer 0 -> dw_min:9.9903e-01  dw_max:1.0013e+00 lr:1.0000e-02
2023-04-02 05:00:09,824 ADAM: Layer 1 -> dw_min:9.9230e-01  dw_max:1.0056e+00 lr:1.0000e-02
2023-04-02 05:00:09,824 ADAM: Layer 2 -> dw_min:9.8478e-01  dw_max:1.0102e+00 lr:1.0000e-02
2023-04-02 05:00:09,824 ADAM: Layer 3 -> dw_min:9.9435e-01  dw_max:1.0086e+00 lr:1.0000e-02
2023-04-02 05:00:09,921 			Learning rate: weights:   1.000e-02    
2023-04-02 05:00:09,921 			Last test performance: 96.67%
2023-04-02 05:00:09,921 ----------------
2023-04-02 05:00:11,794   7   =>  9    		Training 486 pattern with 96.46% 	Forward time: 	 1.76 sec
2023-04-02 05:00:11,794 			Loss:    1.169e-01    			Backward time: 	 0.11 sec 
2023-04-02 05:00:11,794 ADAM: Layer 0 -> dw_min:9.9907e-01  dw_max:1.0010e+00 lr:1.0000e-02
2023-04-02 05:00:11,795 ADAM: Layer 1 -> dw_min:9.9127e-01  dw_max:1.0055e+00 lr:1.0000e-02
2023-04-02 05:00:11,795 ADAM: Layer 2 -> dw_min:9.8680e-01  dw_max:1.0129e+00 lr:1.0000e-02
2023-04-02 05:00:11,795 ADAM: Layer 3 -> dw_min:9.9486e-01  dw_max:1.0065e+00 lr:1.0000e-02
2023-04-02 05:00:11,868 			Learning rate: weights:   1.000e-02    
2023-04-02 05:00:11,868 			Last test performance: 96.67%
2023-04-02 05:00:11,868 ----------------
2023-04-02 05:00:13,730   7   =>  10   		Training 486 pattern with 96.88% 	Forward time: 	 1.75 sec
2023-04-02 05:00:13,730 			Loss:    8.439e-02    			Backward time: 	 0.11 sec 
2023-04-02 05:00:13,730 ADAM: Layer 0 -> dw_min:9.9899e-01  dw_max:1.0010e+00 lr:1.0000e-02
2023-04-02 05:00:13,730 ADAM: Layer 1 -> dw_min:9.9090e-01  dw_max:1.0082e+00 lr:1.0000e-02
2023-04-02 05:00:13,730 ADAM: Layer 2 -> dw_min:9.8342e-01  dw_max:1.0123e+00 lr:1.0000e-02
2023-04-02 05:00:13,730 ADAM: Layer 3 -> dw_min:9.9255e-01  dw_max:1.0078e+00 lr:1.0000e-02
2023-04-02 05:00:13,800 			Learning rate: weights:   1.000e-02    
2023-04-02 05:00:13,800 			Last test performance: 96.67%
2023-04-02 05:00:13,800 ----------------
2023-04-02 05:00:15,663   7   =>  11   		Training 486 pattern with 96.88% 	Forward time: 	 1.75 sec
2023-04-02 05:00:15,663 			Loss:    9.940e-02    			Backward time: 	 0.11 sec 
2023-04-02 05:00:15,664 ADAM: Layer 0 -> dw_min:9.9907e-01  dw_max:1.0013e+00 lr:1.0000e-02
2023-04-02 05:00:15,664 ADAM: Layer 1 -> dw_min:9.8981e-01  dw_max:1.0073e+00 lr:1.0000e-02
2023-04-02 05:00:15,664 ADAM: Layer 2 -> dw_min:9.8520e-01  dw_max:1.0144e+00 lr:1.0000e-02
2023-04-02 05:00:15,664 ADAM: Layer 3 -> dw_min:9.9374e-01  dw_max:1.0071e+00 lr:1.0000e-02
2023-04-02 05:00:15,681 			Learning rate: weights:   1.000e-02    
2023-04-02 05:00:15,681 			Last test performance: 96.67%
2023-04-02 05:00:15,681 ----------------
2023-04-02 05:00:17,547   7   =>  12   		Training 486 pattern with 96.88% 	Forward time: 	 1.75 sec
2023-04-02 05:00:17,547 			Loss:    9.195e-02    			Backward time: 	 0.11 sec 
2023-04-02 05:00:17,547 ADAM: Layer 0 -> dw_min:9.9897e-01  dw_max:1.0013e+00 lr:1.0000e-02
2023-04-02 05:00:17,547 ADAM: Layer 1 -> dw_min:9.9012e-01  dw_max:1.0075e+00 lr:1.0000e-02
2023-04-02 05:00:17,548 ADAM: Layer 2 -> dw_min:9.8702e-01  dw_max:1.0125e+00 lr:1.0000e-02
2023-04-02 05:00:17,548 ADAM: Layer 3 -> dw_min:9.9433e-01  dw_max:1.0070e+00 lr:1.0000e-02
2023-04-02 05:00:17,563 			Learning rate: weights:   1.000e-02    
2023-04-02 05:00:17,563 			Last test performance: 96.67%
2023-04-02 05:00:17,563 ----------------
2023-04-02 05:00:19,406   7   =>  13   		Training 486 pattern with 96.25% 	Forward time: 	 1.73 sec
2023-04-02 05:00:19,406 			Loss:    1.083e-01    			Backward time: 	 0.11 sec 
2023-04-02 05:00:19,407 ADAM: Layer 0 -> dw_min:9.9878e-01  dw_max:1.0012e+00 lr:1.0000e-02
2023-04-02 05:00:19,407 ADAM: Layer 1 -> dw_min:9.8806e-01  dw_max:1.0068e+00 lr:1.0000e-02
2023-04-02 05:00:19,407 ADAM: Layer 2 -> dw_min:9.8811e-01  dw_max:1.0126e+00 lr:1.0000e-02
2023-04-02 05:00:19,407 ADAM: Layer 3 -> dw_min:9.9350e-01  dw_max:1.0063e+00 lr:1.0000e-02
2023-04-02 05:00:19,423 			Learning rate: weights:   1.000e-02    
2023-04-02 05:00:19,423 			Last test performance: 96.67%
2023-04-02 05:00:19,423 ----------------
2023-04-02 05:00:21,283   7   =>  14   		Training 486 pattern with 95.21% 	Forward time: 	 1.75 sec
2023-04-02 05:00:21,283 			Loss:    1.323e-01    			Backward time: 	 0.11 sec 
2023-04-02 05:00:21,283 ADAM: Layer 0 -> dw_min:9.9861e-01  dw_max:1.0012e+00 lr:1.0000e-02
2023-04-02 05:00:21,283 ADAM: Layer 1 -> dw_min:9.8944e-01  dw_max:1.0074e+00 lr:1.0000e-02
2023-04-02 05:00:21,283 ADAM: Layer 2 -> dw_min:9.8779e-01  dw_max:1.0114e+00 lr:1.0000e-02
2023-04-02 05:00:21,283 ADAM: Layer 3 -> dw_min:9.9412e-01  dw_max:1.0057e+00 lr:1.0000e-02
2023-04-02 05:00:21,297 			Learning rate: weights:   1.000e-02    
2023-04-02 05:00:21,298 			Last test performance: 96.67%
2023-04-02 05:00:21,298 ----------------
2023-04-02 05:00:23,196   7   =>  15   		Training 486 pattern with 96.04% 	Forward time: 	 1.78 sec
2023-04-02 05:00:23,196 			Loss:    1.022e-01    			Backward time: 	 0.11 sec 
2023-04-02 05:00:23,196 ADAM: Layer 0 -> dw_min:9.9857e-01  dw_max:1.0013e+00 lr:1.0000e-02
2023-04-02 05:00:23,197 ADAM: Layer 1 -> dw_min:9.8971e-01  dw_max:1.0076e+00 lr:1.0000e-02
2023-04-02 05:00:23,197 ADAM: Layer 2 -> dw_min:9.8772e-01  dw_max:1.0107e+00 lr:1.0000e-02
2023-04-02 05:00:23,197 ADAM: Layer 3 -> dw_min:9.9471e-01  dw_max:1.0047e+00 lr:1.0000e-02
2023-04-02 05:00:23,212 			Learning rate: weights:   1.000e-02    
2023-04-02 05:00:23,212 			Last test performance: 96.67%
2023-04-02 05:00:23,212 ----------------
2023-04-02 05:00:25,103   7   =>  16   		Training 486 pattern with 94.38% 	Forward time: 	 1.78 sec
2023-04-02 05:00:25,103 			Loss:    1.317e-01    			Backward time: 	 0.11 sec 
2023-04-02 05:00:25,103 ADAM: Layer 0 -> dw_min:9.9771e-01  dw_max:1.0014e+00 lr:1.0000e-02
2023-04-02 05:00:25,103 ADAM: Layer 1 -> dw_min:9.9067e-01  dw_max:1.0093e+00 lr:1.0000e-02
2023-04-02 05:00:25,103 ADAM: Layer 2 -> dw_min:9.8813e-01  dw_max:1.0107e+00 lr:1.0000e-02
2023-04-02 05:00:25,103 ADAM: Layer 3 -> dw_min:9.9515e-01  dw_max:1.0094e+00 lr:1.0000e-02
2023-04-02 05:00:25,185 			Learning rate: weights:   1.000e-02    
2023-04-02 05:00:25,185 			Last test performance: 96.67%
2023-04-02 05:00:25,185 ----------------
2023-04-02 05:00:27,058   7   =>  17   		Training 486 pattern with 95.62% 	Forward time: 	 1.76 sec
2023-04-02 05:00:27,058 			Loss:    1.308e-01    			Backward time: 	 0.11 sec 
2023-04-02 05:00:27,058 ADAM: Layer 0 -> dw_min:9.9749e-01  dw_max:1.0015e+00 lr:1.0000e-02
2023-04-02 05:00:27,058 ADAM: Layer 1 -> dw_min:9.9164e-01  dw_max:1.0092e+00 lr:1.0000e-02
2023-04-02 05:00:27,058 ADAM: Layer 2 -> dw_min:9.8793e-01  dw_max:1.0124e+00 lr:1.0000e-02
2023-04-02 05:00:27,058 ADAM: Layer 3 -> dw_min:9.9570e-01  dw_max:1.0084e+00 lr:1.0000e-02
2023-04-02 05:00:27,073 			Learning rate: weights:   1.000e-02    
2023-04-02 05:00:27,073 			Last test performance: 96.67%
2023-04-02 05:00:27,073 ----------------
2023-04-02 05:00:28,942   7   =>  18   		Training 486 pattern with 97.08% 	Forward time: 	 1.76 sec
2023-04-02 05:00:28,942 			Loss:    1.079e-01    			Backward time: 	 0.11 sec 
2023-04-02 05:00:28,942 ADAM: Layer 0 -> dw_min:9.9856e-01  dw_max:1.0011e+00 lr:1.0000e-02
2023-04-02 05:00:28,942 ADAM: Layer 1 -> dw_min:9.9271e-01  dw_max:1.0082e+00 lr:1.0000e-02
2023-04-02 05:00:28,942 ADAM: Layer 2 -> dw_min:9.8910e-01  dw_max:1.0132e+00 lr:1.0000e-02
2023-04-02 05:00:28,943 ADAM: Layer 3 -> dw_min:9.9432e-01  dw_max:1.0073e+00 lr:1.0000e-02
2023-04-02 05:00:28,958 			Learning rate: weights:   1.000e-02    
2023-04-02 05:00:28,958 			Last test performance: 96.67%
2023-04-02 05:00:28,958 ----------------
2023-04-02 05:00:30,833   7   =>  19   		Training 486 pattern with 96.04% 	Forward time: 	 1.76 sec
2023-04-02 05:00:30,834 			Loss:    1.026e-01    			Backward time: 	 0.11 sec 
2023-04-02 05:00:30,834 ADAM: Layer 0 -> dw_min:9.9858e-01  dw_max:1.0014e+00 lr:1.0000e-02
2023-04-02 05:00:30,834 ADAM: Layer 1 -> dw_min:9.9159e-01  dw_max:1.0066e+00 lr:1.0000e-02
2023-04-02 05:00:30,834 ADAM: Layer 2 -> dw_min:9.8819e-01  dw_max:1.0139e+00 lr:1.0000e-02
2023-04-02 05:00:30,834 ADAM: Layer 3 -> dw_min:9.9329e-01  dw_max:1.0066e+00 lr:1.0000e-02
2023-04-02 05:00:31,007 			Learning rate: weights:   1.000e-02    
2023-04-02 05:00:31,007 			Last test performance: 96.67%
2023-04-02 05:00:31,007 ----------------
2023-04-02 05:00:32,916   7   =>  20   		Training 486 pattern with 96.67% 	Forward time: 	 1.79 sec
2023-04-02 05:00:32,916 			Loss:    8.903e-02    			Backward time: 	 0.11 sec 
2023-04-02 05:00:32,917 ADAM: Layer 0 -> dw_min:9.9891e-01  dw_max:1.0013e+00 lr:1.0000e-02
2023-04-02 05:00:32,917 ADAM: Layer 1 -> dw_min:9.9170e-01  dw_max:1.0065e+00 lr:1.0000e-02
2023-04-02 05:00:32,917 ADAM: Layer 2 -> dw_min:9.8813e-01  dw_max:1.0123e+00 lr:1.0000e-02
2023-04-02 05:00:32,918 ADAM: Layer 3 -> dw_min:9.9375e-01  dw_max:1.0058e+00 lr:1.0000e-02
2023-04-02 05:00:32,933 			Learning rate: weights:   1.000e-02    
2023-04-02 05:00:32,933 			Last test performance: 96.67%
2023-04-02 05:00:32,933 ----------------
2023-04-02 05:00:34,824   7   =>  21   		Training 486 pattern with 95.42% 	Forward time: 	 1.78 sec
2023-04-02 05:00:34,824 			Loss:    1.369e-01    			Backward time: 	 0.11 sec 
2023-04-02 05:00:34,825 ADAM: Layer 0 -> dw_min:9.9815e-01  dw_max:1.0014e+00 lr:1.0000e-02
2023-04-02 05:00:34,825 ADAM: Layer 1 -> dw_min:9.9208e-01  dw_max:1.0102e+00 lr:1.0000e-02
2023-04-02 05:00:34,825 ADAM: Layer 2 -> dw_min:9.8496e-01  dw_max:1.0121e+00 lr:1.0000e-02
2023-04-02 05:00:34,825 ADAM: Layer 3 -> dw_min:9.9593e-01  dw_max:1.0052e+00 lr:1.0000e-02
2023-04-02 05:00:34,864 			Learning rate: weights:   1.000e-02    
2023-04-02 05:00:34,865 			Last test performance: 96.67%
2023-04-02 05:00:34,865 ----------------
2023-04-02 05:00:36,716   7   =>  22   		Training 486 pattern with 93.75% 	Forward time: 	 1.74 sec
2023-04-02 05:00:36,717 			Loss:    1.694e-01    			Backward time: 	 0.11 sec 
2023-04-02 05:00:36,717 ADAM: Layer 0 -> dw_min:9.9782e-01  dw_max:1.0020e+00 lr:1.0000e-02
2023-04-02 05:00:36,717 ADAM: Layer 1 -> dw_min:9.9036e-01  dw_max:1.0101e+00 lr:1.0000e-02
2023-04-02 05:00:36,717 ADAM: Layer 2 -> dw_min:9.8523e-01  dw_max:1.0118e+00 lr:1.0000e-02
2023-04-02 05:00:36,717 ADAM: Layer 3 -> dw_min:9.9559e-01  dw_max:1.0058e+00 lr:1.0000e-02
2023-04-02 05:00:36,731 			Learning rate: weights:   1.000e-02    
2023-04-02 05:00:36,731 			Last test performance: 96.67%
2023-04-02 05:00:36,731 ----------------
2023-04-02 05:00:38,599   7   =>  23   		Training 486 pattern with 96.88% 	Forward time: 	 1.75 sec
2023-04-02 05:00:38,599 			Loss:    7.310e-02    			Backward time: 	 0.11 sec 
2023-04-02 05:00:38,600 ADAM: Layer 0 -> dw_min:9.9806e-01  dw_max:1.0018e+00 lr:1.0000e-02
2023-04-02 05:00:38,600 ADAM: Layer 1 -> dw_min:9.9100e-01  dw_max:1.0093e+00 lr:1.0000e-02
2023-04-02 05:00:38,600 ADAM: Layer 2 -> dw_min:9.8423e-01  dw_max:1.0119e+00 lr:1.0000e-02
2023-04-02 05:00:38,600 ADAM: Layer 3 -> dw_min:9.9598e-01  dw_max:1.0051e+00 lr:1.0000e-02
2023-04-02 05:00:38,727 			Learning rate: weights:   1.000e-02    
2023-04-02 05:00:38,727 			Last test performance: 96.67%
2023-04-02 05:00:38,727 ----------------
2023-04-02 05:00:40,638   7   =>  24   		Training 486 pattern with 96.67% 	Forward time: 	 1.80 sec
2023-04-02 05:00:40,638 			Loss:    1.095e-01    			Backward time: 	 0.11 sec 
2023-04-02 05:00:40,638 ADAM: Layer 0 -> dw_min:9.9872e-01  dw_max:1.0018e+00 lr:1.0000e-02
2023-04-02 05:00:40,639 ADAM: Layer 1 -> dw_min:9.9132e-01  dw_max:1.0095e+00 lr:1.0000e-02
2023-04-02 05:00:40,639 ADAM: Layer 2 -> dw_min:9.8552e-01  dw_max:1.0125e+00 lr:1.0000e-02
2023-04-02 05:00:40,639 ADAM: Layer 3 -> dw_min:9.9622e-01  dw_max:1.0079e+00 lr:1.0000e-02
2023-04-02 05:00:40,655 			Learning rate: weights:   1.000e-02    
2023-04-02 05:00:40,655 			Last test performance: 96.67%
2023-04-02 05:00:40,655 ----------------
2023-04-02 05:00:42,528   7   =>  25   		Training 486 pattern with 95.21% 	Forward time: 	 1.76 sec
2023-04-02 05:00:42,528 			Loss:    1.202e-01    			Backward time: 	 0.11 sec 
2023-04-02 05:00:42,528 ADAM: Layer 0 -> dw_min:9.9878e-01  dw_max:1.0016e+00 lr:1.0000e-02
2023-04-02 05:00:42,528 ADAM: Layer 1 -> dw_min:9.9106e-01  dw_max:1.0088e+00 lr:1.0000e-02
2023-04-02 05:00:42,528 ADAM: Layer 2 -> dw_min:9.8664e-01  dw_max:1.0116e+00 lr:1.0000e-02
2023-04-02 05:00:42,528 ADAM: Layer 3 -> dw_min:9.9562e-01  dw_max:1.0071e+00 lr:1.0000e-02
2023-04-02 05:00:42,544 			Learning rate: weights:   1.000e-02    
2023-04-02 05:00:42,544 			Last test performance: 96.67%
2023-04-02 05:00:42,544 ----------------
2023-04-02 05:00:44,454   7   =>  26   		Training 486 pattern with 96.25% 	Forward time: 	 1.80 sec
2023-04-02 05:00:44,454 			Loss:    9.300e-02    			Backward time: 	 0.11 sec 
2023-04-02 05:00:44,455 ADAM: Layer 0 -> dw_min:9.9883e-01  dw_max:1.0014e+00 lr:1.0000e-02
2023-04-02 05:00:44,455 ADAM: Layer 1 -> dw_min:9.8914e-01  dw_max:1.0082e+00 lr:1.0000e-02
2023-04-02 05:00:44,455 ADAM: Layer 2 -> dw_min:9.8714e-01  dw_max:1.0148e+00 lr:1.0000e-02
2023-04-02 05:00:44,455 ADAM: Layer 3 -> dw_min:9.9619e-01  dw_max:1.0064e+00 lr:1.0000e-02
2023-04-02 05:00:44,541 			Learning rate: weights:   1.000e-02    
2023-04-02 05:00:44,541 			Last test performance: 96.67%
2023-04-02 05:00:44,541 ----------------
2023-04-02 05:00:46,404   7   =>  27   		Training 486 pattern with 96.67% 	Forward time: 	 1.75 sec
2023-04-02 05:00:46,404 			Loss:    9.112e-02    			Backward time: 	 0.11 sec 
2023-04-02 05:00:46,404 ADAM: Layer 0 -> dw_min:9.9883e-01  dw_max:1.0015e+00 lr:1.0000e-02
2023-04-02 05:00:46,404 ADAM: Layer 1 -> dw_min:9.8763e-01  dw_max:1.0073e+00 lr:1.0000e-02
2023-04-02 05:00:46,404 ADAM: Layer 2 -> dw_min:9.8425e-01  dw_max:1.0136e+00 lr:1.0000e-02
2023-04-02 05:00:46,404 ADAM: Layer 3 -> dw_min:9.9480e-01  dw_max:1.0059e+00 lr:1.0000e-02
2023-04-02 05:00:46,566 			Learning rate: weights:   1.000e-02    
2023-04-02 05:00:46,566 			Last test performance: 96.67%
2023-04-02 05:00:46,566 ----------------
2023-04-02 05:00:48,414   7   =>  28   		Training 486 pattern with 95.83% 	Forward time: 	 1.73 sec
2023-04-02 05:00:48,414 			Loss:    1.177e-01    			Backward time: 	 0.11 sec 
2023-04-02 05:00:48,414 ADAM: Layer 0 -> dw_min:9.9858e-01  dw_max:1.0016e+00 lr:1.0000e-02
2023-04-02 05:00:48,414 ADAM: Layer 1 -> dw_min:9.8849e-01  dw_max:1.0071e+00 lr:1.0000e-02
2023-04-02 05:00:48,414 ADAM: Layer 2 -> dw_min:9.8582e-01  dw_max:1.0121e+00 lr:1.0000e-02
2023-04-02 05:00:48,415 ADAM: Layer 3 -> dw_min:9.9539e-01  dw_max:1.0052e+00 lr:1.0000e-02
2023-04-02 05:00:48,492 			Learning rate: weights:   1.000e-02    
2023-04-02 05:00:48,492 			Last test performance: 96.67%
2023-04-02 05:00:48,492 ----------------
2023-04-02 05:00:50,366   7   =>  29   		Training 486 pattern with 96.04% 	Forward time: 	 1.76 sec
2023-04-02 05:00:50,366 			Loss:    9.445e-02    			Backward time: 	 0.11 sec 
2023-04-02 05:00:50,366 ADAM: Layer 0 -> dw_min:9.9823e-01  dw_max:1.0014e+00 lr:1.0000e-02
2023-04-02 05:00:50,366 ADAM: Layer 1 -> dw_min:9.8920e-01  dw_max:1.0070e+00 lr:1.0000e-02
2023-04-02 05:00:50,366 ADAM: Layer 2 -> dw_min:9.8823e-01  dw_max:1.0121e+00 lr:1.0000e-02
2023-04-02 05:00:50,366 ADAM: Layer 3 -> dw_min:9.9575e-01  dw_max:1.0046e+00 lr:1.0000e-02
2023-04-02 05:00:50,382 			Learning rate: weights:   1.000e-02    
2023-04-02 05:00:50,382 			Last test performance: 96.67%
2023-04-02 05:00:50,382 ----------------
2023-04-02 05:00:52,261   7   =>  30   		Training 486 pattern with 97.29% 	Forward time: 	 1.77 sec
2023-04-02 05:00:52,261 			Loss:    7.444e-02    			Backward time: 	 0.11 sec 
2023-04-02 05:00:52,262 ADAM: Layer 0 -> dw_min:9.9764e-01  dw_max:1.0013e+00 lr:1.0000e-02
2023-04-02 05:00:52,262 ADAM: Layer 1 -> dw_min:9.8980e-01  dw_max:1.0058e+00 lr:1.0000e-02
2023-04-02 05:00:52,263 ADAM: Layer 2 -> dw_min:9.8936e-01  dw_max:1.0116e+00 lr:1.0000e-02
2023-04-02 05:00:52,263 ADAM: Layer 3 -> dw_min:9.9547e-01  dw_max:1.0056e+00 lr:1.0000e-02
2023-04-02 05:00:52,278 			Learning rate: weights:   1.000e-02    
2023-04-02 05:00:52,278 			Last test performance: 96.67%
2023-04-02 05:00:52,278 ----------------
2023-04-02 05:00:54,143   7   =>  31   		Training 486 pattern with 96.04% 	Forward time: 	 1.75 sec
2023-04-02 05:00:54,143 			Loss:    9.628e-02    			Backward time: 	 0.11 sec 
2023-04-02 05:00:54,143 ADAM: Layer 0 -> dw_min:9.9812e-01  dw_max:1.0011e+00 lr:1.0000e-02
2023-04-02 05:00:54,143 ADAM: Layer 1 -> dw_min:9.9085e-01  dw_max:1.0054e+00 lr:1.0000e-02
2023-04-02 05:00:54,144 ADAM: Layer 2 -> dw_min:9.8601e-01  dw_max:1.0099e+00 lr:1.0000e-02
2023-04-02 05:00:54,144 ADAM: Layer 3 -> dw_min:9.9561e-01  dw_max:1.0057e+00 lr:1.0000e-02
2023-04-02 05:00:54,159 			Learning rate: weights:   1.000e-02    
2023-04-02 05:00:54,159 			Last test performance: 96.67%
2023-04-02 05:00:54,159 ----------------
2023-04-02 05:00:56,029   7   =>  32   		Training 486 pattern with 97.50% 	Forward time: 	 1.76 sec
2023-04-02 05:00:56,029 			Loss:    9.096e-02    			Backward time: 	 0.11 sec 
2023-04-02 05:00:56,029 ADAM: Layer 0 -> dw_min:9.9885e-01  dw_max:1.0017e+00 lr:1.0000e-02
2023-04-02 05:00:56,029 ADAM: Layer 1 -> dw_min:9.9203e-01  dw_max:1.0054e+00 lr:1.0000e-02
2023-04-02 05:00:56,029 ADAM: Layer 2 -> dw_min:9.8751e-01  dw_max:1.0123e+00 lr:1.0000e-02
2023-04-02 05:00:56,029 ADAM: Layer 3 -> dw_min:9.9606e-01  dw_max:1.0050e+00 lr:1.0000e-02
2023-04-02 05:00:56,045 			Learning rate: weights:   1.000e-02    
2023-04-02 05:00:56,045 			Last test performance: 96.67%
2023-04-02 05:00:56,045 ----------------
2023-04-02 05:00:57,967   7   =>  33   		Training 486 pattern with 97.50% 	Forward time: 	 1.81 sec
2023-04-02 05:00:57,967 			Loss:    9.343e-02    			Backward time: 	 0.11 sec 
2023-04-02 05:00:57,967 ADAM: Layer 0 -> dw_min:9.9898e-01  dw_max:1.0019e+00 lr:1.0000e-02
2023-04-02 05:00:57,967 ADAM: Layer 1 -> dw_min:9.9282e-01  dw_max:1.0060e+00 lr:1.0000e-02
2023-04-02 05:00:57,967 ADAM: Layer 2 -> dw_min:9.8595e-01  dw_max:1.0116e+00 lr:1.0000e-02
2023-04-02 05:00:57,967 ADAM: Layer 3 -> dw_min:9.9487e-01  dw_max:1.0103e+00 lr:1.0000e-02
2023-04-02 05:00:58,049 			Learning rate: weights:   1.000e-02    
2023-04-02 05:00:58,049 			Last test performance: 96.67%
2023-04-02 05:00:58,049 ----------------
2023-04-02 05:00:59,908   7   =>  34   		Training 486 pattern with 94.58% 	Forward time: 	 1.75 sec
2023-04-02 05:00:59,908 			Loss:    1.093e-01    			Backward time: 	 0.11 sec 
2023-04-02 05:00:59,908 ADAM: Layer 0 -> dw_min:9.9923e-01  dw_max:1.0021e+00 lr:1.0000e-02
2023-04-02 05:00:59,908 ADAM: Layer 1 -> dw_min:9.9367e-01  dw_max:1.0079e+00 lr:1.0000e-02
2023-04-02 05:00:59,908 ADAM: Layer 2 -> dw_min:9.8734e-01  dw_max:1.0123e+00 lr:1.0000e-02
2023-04-02 05:00:59,908 ADAM: Layer 3 -> dw_min:9.9505e-01  dw_max:1.0093e+00 lr:1.0000e-02
2023-04-02 05:00:59,924 			Learning rate: weights:   1.000e-02    
2023-04-02 05:00:59,924 			Last test performance: 96.67%
2023-04-02 05:00:59,924 ----------------
2023-04-02 05:01:01,784   7   =>  35   		Training 486 pattern with 96.25% 	Forward time: 	 1.75 sec
2023-04-02 05:01:01,784 			Loss:    9.838e-02    			Backward time: 	 0.11 sec 
2023-04-02 05:01:01,784 ADAM: Layer 0 -> dw_min:9.9902e-01  dw_max:1.0024e+00 lr:1.0000e-02
2023-04-02 05:01:01,784 ADAM: Layer 1 -> dw_min:9.9334e-01  dw_max:1.0070e+00 lr:1.0000e-02
2023-04-02 05:01:01,784 ADAM: Layer 2 -> dw_min:9.8860e-01  dw_max:1.0111e+00 lr:1.0000e-02
2023-04-02 05:01:01,785 ADAM: Layer 3 -> dw_min:9.9553e-01  dw_max:1.0084e+00 lr:1.0000e-02
2023-04-02 05:01:01,894 			Learning rate: weights:   1.000e-02    
2023-04-02 05:01:01,894 			Last test performance: 96.67%
2023-04-02 05:01:01,894 ----------------
2023-04-02 05:01:03,789   7   =>  36   		Training 486 pattern with 95.83% 	Forward time: 	 1.78 sec
2023-04-02 05:01:03,789 			Loss:    1.071e-01    			Backward time: 	 0.11 sec 
2023-04-02 05:01:03,790 ADAM: Layer 0 -> dw_min:9.9880e-01  dw_max:1.0020e+00 lr:1.0000e-02
2023-04-02 05:01:03,790 ADAM: Layer 1 -> dw_min:9.9295e-01  dw_max:1.0064e+00 lr:1.0000e-02
2023-04-02 05:01:03,790 ADAM: Layer 2 -> dw_min:9.8799e-01  dw_max:1.0099e+00 lr:1.0000e-02
2023-04-02 05:01:03,790 ADAM: Layer 3 -> dw_min:9.9597e-01  dw_max:1.0076e+00 lr:1.0000e-02
2023-04-02 05:01:03,815 			Learning rate: weights:   1.000e-02    
2023-04-02 05:01:03,815 			Last test performance: 96.67%
2023-04-02 05:01:03,815 ----------------
2023-04-02 05:01:05,728   7   =>  37   		Training 486 pattern with 95.83% 	Forward time: 	 1.80 sec
2023-04-02 05:01:05,728 			Loss:    9.515e-02    			Backward time: 	 0.11 sec 
2023-04-02 05:01:05,728 ADAM: Layer 0 -> dw_min:9.9887e-01  dw_max:1.0013e+00 lr:1.0000e-02
2023-04-02 05:01:05,729 ADAM: Layer 1 -> dw_min:9.9150e-01  dw_max:1.0104e+00 lr:1.0000e-02
2023-04-02 05:01:05,729 ADAM: Layer 2 -> dw_min:9.8887e-01  dw_max:1.0109e+00 lr:1.0000e-02
2023-04-02 05:01:05,729 ADAM: Layer 3 -> dw_min:9.9503e-01  dw_max:1.0068e+00 lr:1.0000e-02
2023-04-02 05:01:05,758 			Learning rate: weights:   1.000e-02    
2023-04-02 05:01:05,758 			Last test performance: 96.67%
2023-04-02 05:01:05,758 ----------------
2023-04-02 05:01:07,674   7   =>  38   		Training 486 pattern with 94.38% 	Forward time: 	 1.80 sec
2023-04-02 05:01:07,674 			Loss:    1.519e-01    			Backward time: 	 0.11 sec 
2023-04-02 05:01:07,674 ADAM: Layer 0 -> dw_min:9.9856e-01  dw_max:1.0010e+00 lr:1.0000e-02
2023-04-02 05:01:07,674 ADAM: Layer 1 -> dw_min:9.9045e-01  dw_max:1.0092e+00 lr:1.0000e-02
2023-04-02 05:01:07,674 ADAM: Layer 2 -> dw_min:9.8851e-01  dw_max:1.0126e+00 lr:1.0000e-02
2023-04-02 05:01:07,674 ADAM: Layer 3 -> dw_min:9.9552e-01  dw_max:1.0062e+00 lr:1.0000e-02
2023-04-02 05:01:07,760 			Learning rate: weights:   1.000e-02    
2023-04-02 05:01:07,760 			Last test performance: 96.67%
2023-04-02 05:01:07,760 ----------------
2023-04-02 05:01:09,604   7   =>  39   		Training 486 pattern with 95.62% 	Forward time: 	 1.73 sec
2023-04-02 05:01:09,604 			Loss:    1.192e-01    			Backward time: 	 0.11 sec 
2023-04-02 05:01:09,604 ADAM: Layer 0 -> dw_min:9.9820e-01  dw_max:1.0010e+00 lr:1.0000e-02
2023-04-02 05:01:09,605 ADAM: Layer 1 -> dw_min:9.9123e-01  dw_max:1.0090e+00 lr:1.0000e-02
2023-04-02 05:01:09,605 ADAM: Layer 2 -> dw_min:9.8611e-01  dw_max:1.0144e+00 lr:1.0000e-02
2023-04-02 05:01:09,605 ADAM: Layer 3 -> dw_min:9.9600e-01  dw_max:1.0055e+00 lr:1.0000e-02
2023-04-02 05:01:09,621 			Learning rate: weights:   1.000e-02    
2023-04-02 05:01:09,621 			Last test performance: 96.67%
2023-04-02 05:01:09,621 ----------------
2023-04-02 05:01:11,502   7   =>  40   		Training 486 pattern with 95.21% 	Forward time: 	 1.77 sec
2023-04-02 05:01:11,502 			Loss:    1.579e-01    			Backward time: 	 0.11 sec 
2023-04-02 05:01:11,502 ADAM: Layer 0 -> dw_min:9.9803e-01  dw_max:1.0013e+00 lr:1.0000e-02
2023-04-02 05:01:11,502 ADAM: Layer 1 -> dw_min:9.9184e-01  dw_max:1.0081e+00 lr:1.0000e-02
2023-04-02 05:01:11,502 ADAM: Layer 2 -> dw_min:9.8755e-01  dw_max:1.0129e+00 lr:1.0000e-02
2023-04-02 05:01:11,503 ADAM: Layer 3 -> dw_min:9.9627e-01  dw_max:1.0064e+00 lr:1.0000e-02
2023-04-02 05:01:11,519 			Learning rate: weights:   1.000e-02    
2023-04-02 05:01:11,519 			Last test performance: 96.67%
2023-04-02 05:01:11,519 ----------------
2023-04-02 05:01:13,361   7   =>  41   		Training 486 pattern with 95.62% 	Forward time: 	 1.73 sec
2023-04-02 05:01:13,361 			Loss:    9.525e-02    			Backward time: 	 0.11 sec 
2023-04-02 05:01:13,361 ADAM: Layer 0 -> dw_min:9.9756e-01  dw_max:1.0014e+00 lr:1.0000e-02
2023-04-02 05:01:13,361 ADAM: Layer 1 -> dw_min:9.9265e-01  dw_max:1.0074e+00 lr:1.0000e-02
2023-04-02 05:01:13,361 ADAM: Layer 2 -> dw_min:9.8718e-01  dw_max:1.0117e+00 lr:1.0000e-02
2023-04-02 05:01:13,361 ADAM: Layer 3 -> dw_min:9.9298e-01  dw_max:1.0105e+00 lr:1.0000e-02
2023-04-02 05:01:13,394 			Learning rate: weights:   1.000e-02    
2023-04-02 05:01:13,394 			Last test performance: 96.67%
2023-04-02 05:01:13,394 ----------------
2023-04-02 05:01:15,255   7   =>  42   		Training 486 pattern with 95.00% 	Forward time: 	 1.75 sec
2023-04-02 05:01:15,255 			Loss:    1.213e-01    			Backward time: 	 0.11 sec 
2023-04-02 05:01:15,256 ADAM: Layer 0 -> dw_min:9.9798e-01  dw_max:1.0014e+00 lr:1.0000e-02
2023-04-02 05:01:15,256 ADAM: Layer 1 -> dw_min:9.9267e-01  dw_max:1.0076e+00 lr:1.0000e-02
2023-04-02 05:01:15,256 ADAM: Layer 2 -> dw_min:9.8821e-01  dw_max:1.0105e+00 lr:1.0000e-02
2023-04-02 05:01:15,256 ADAM: Layer 3 -> dw_min:9.9365e-01  dw_max:1.0094e+00 lr:1.0000e-02
2023-04-02 05:01:15,278 			Learning rate: weights:   1.000e-02    
2023-04-02 05:01:15,278 			Last test performance: 96.67%
2023-04-02 05:01:15,278 ----------------
2023-04-02 05:01:17,198   7   =>  43   		Training 486 pattern with 96.88% 	Forward time: 	 1.81 sec
2023-04-02 05:01:17,199 			Loss:    7.480e-02    			Backward time: 	 0.11 sec 
2023-04-02 05:01:17,199 ADAM: Layer 0 -> dw_min:9.9828e-01  dw_max:1.0010e+00 lr:1.0000e-02
2023-04-02 05:01:17,199 ADAM: Layer 1 -> dw_min:9.9358e-01  dw_max:1.0068e+00 lr:1.0000e-02
2023-04-02 05:01:17,199 ADAM: Layer 2 -> dw_min:9.8938e-01  dw_max:1.0097e+00 lr:1.0000e-02
2023-04-02 05:01:17,199 ADAM: Layer 3 -> dw_min:9.9447e-01  dw_max:1.0085e+00 lr:1.0000e-02
2023-04-02 05:01:17,215 			Learning rate: weights:   1.000e-02    
2023-04-02 05:01:17,215 			Last test performance: 96.67%
2023-04-02 05:01:17,215 ----------------
2023-04-02 05:01:19,068   7   =>  44   		Training 486 pattern with 95.00% 	Forward time: 	 1.74 sec
2023-04-02 05:01:19,068 			Loss:    1.280e-01    			Backward time: 	 0.11 sec 
2023-04-02 05:01:19,069 ADAM: Layer 0 -> dw_min:9.9845e-01  dw_max:1.0010e+00 lr:1.0000e-02
2023-04-02 05:01:19,069 ADAM: Layer 1 -> dw_min:9.9325e-01  dw_max:1.0060e+00 lr:1.0000e-02
2023-04-02 05:01:19,069 ADAM: Layer 2 -> dw_min:9.8771e-01  dw_max:1.0139e+00 lr:1.0000e-02
2023-04-02 05:01:19,069 ADAM: Layer 3 -> dw_min:9.9511e-01  dw_max:1.0081e+00 lr:1.0000e-02
2023-04-02 05:01:19,085 			Learning rate: weights:   1.000e-02    
2023-04-02 05:01:19,085 			Last test performance: 96.67%
2023-04-02 05:01:19,085 ----------------
2023-04-02 05:01:20,979   7   =>  45   		Training 486 pattern with 95.62% 	Forward time: 	 1.78 sec
2023-04-02 05:01:20,979 			Loss:    1.193e-01    			Backward time: 	 0.11 sec 
2023-04-02 05:01:20,979 ADAM: Layer 0 -> dw_min:9.9868e-01  dw_max:1.0012e+00 lr:1.0000e-02
2023-04-02 05:01:20,979 ADAM: Layer 1 -> dw_min:9.9067e-01  dw_max:1.0063e+00 lr:1.0000e-02
2023-04-02 05:01:20,979 ADAM: Layer 2 -> dw_min:9.8797e-01  dw_max:1.0125e+00 lr:1.0000e-02
2023-04-02 05:01:20,979 ADAM: Layer 3 -> dw_min:9.9544e-01  dw_max:1.0073e+00 lr:1.0000e-02
2023-04-02 05:01:20,993 			Learning rate: weights:   1.000e-02    
2023-04-02 05:01:20,993 			Last test performance: 96.67%
2023-04-02 05:01:20,993 ----------------
2023-04-02 05:01:22,854   7   =>  46   		Training 486 pattern with 96.67% 	Forward time: 	 1.75 sec
2023-04-02 05:01:22,854 			Loss:    9.915e-02    			Backward time: 	 0.11 sec 
2023-04-02 05:01:22,855 ADAM: Layer 0 -> dw_min:9.9848e-01  dw_max:1.0014e+00 lr:1.0000e-02
2023-04-02 05:01:22,855 ADAM: Layer 1 -> dw_min:9.9146e-01  dw_max:1.0058e+00 lr:1.0000e-02
2023-04-02 05:01:22,855 ADAM: Layer 2 -> dw_min:9.8854e-01  dw_max:1.0113e+00 lr:1.0000e-02
2023-04-02 05:01:22,855 ADAM: Layer 3 -> dw_min:9.9358e-01  dw_max:1.0070e+00 lr:1.0000e-02
2023-04-02 05:01:22,871 			Learning rate: weights:   1.000e-02    
2023-04-02 05:01:22,871 			Last test performance: 96.67%
2023-04-02 05:01:22,871 ----------------
2023-04-02 05:01:24,765   7   =>  47   		Training 486 pattern with 96.04% 	Forward time: 	 1.78 sec
2023-04-02 05:01:24,766 			Loss:    1.059e-01    			Backward time: 	 0.11 sec 
2023-04-02 05:01:24,766 ADAM: Layer 0 -> dw_min:9.9819e-01  dw_max:1.0017e+00 lr:1.0000e-02
2023-04-02 05:01:24,766 ADAM: Layer 1 -> dw_min:9.9273e-01  dw_max:1.0055e+00 lr:1.0000e-02
2023-04-02 05:01:24,766 ADAM: Layer 2 -> dw_min:9.8913e-01  dw_max:1.0113e+00 lr:1.0000e-02
2023-04-02 05:01:24,766 ADAM: Layer 3 -> dw_min:9.9467e-01  dw_max:1.0063e+00 lr:1.0000e-02
2023-04-02 05:01:24,781 			Learning rate: weights:   1.000e-02    
2023-04-02 05:01:24,781 			Last test performance: 96.67%
2023-04-02 05:01:24,781 ----------------
2023-04-02 05:01:26,697   7   =>  48   		Training 486 pattern with 95.42% 	Forward time: 	 1.80 sec
2023-04-02 05:01:26,697 			Loss:    1.093e-01    			Backward time: 	 0.11 sec 
2023-04-02 05:01:26,698 ADAM: Layer 0 -> dw_min:9.9839e-01  dw_max:1.0023e+00 lr:1.0000e-02
2023-04-02 05:01:26,698 ADAM: Layer 1 -> dw_min:9.9323e-01  dw_max:1.0079e+00 lr:1.0000e-02
2023-04-02 05:01:26,698 ADAM: Layer 2 -> dw_min:9.8638e-01  dw_max:1.0124e+00 lr:1.0000e-02
2023-04-02 05:01:26,698 ADAM: Layer 3 -> dw_min:9.9310e-01  dw_max:1.0067e+00 lr:1.0000e-02
2023-04-02 05:01:26,712 			Learning rate: weights:   1.000e-02    
2023-04-02 05:01:26,712 			Last test performance: 96.67%
2023-04-02 05:01:26,712 ----------------
2023-04-02 05:01:28,614   7   =>  49   		Training 486 pattern with 97.71% 	Forward time: 	 1.79 sec
2023-04-02 05:01:28,614 			Loss:    7.335e-02    			Backward time: 	 0.11 sec 
2023-04-02 05:01:28,614 ADAM: Layer 0 -> dw_min:9.9836e-01  dw_max:1.0020e+00 lr:1.0000e-02
2023-04-02 05:01:28,614 ADAM: Layer 1 -> dw_min:9.9152e-01  dw_max:1.0094e+00 lr:1.0000e-02
2023-04-02 05:01:28,615 ADAM: Layer 2 -> dw_min:9.8278e-01  dw_max:1.0121e+00 lr:1.0000e-02
2023-04-02 05:01:28,615 ADAM: Layer 3 -> dw_min:9.9299e-01  dw_max:1.0094e+00 lr:1.0000e-02
2023-04-02 05:01:28,660 			Learning rate: weights:   1.000e-02    
2023-04-02 05:01:28,660 			Last test performance: 96.67%
2023-04-02 05:01:28,660 ----------------
2023-04-02 05:01:30,543   7   =>  50   		Training 486 pattern with 96.88% 	Forward time: 	 1.77 sec
2023-04-02 05:01:30,543 			Loss:    9.758e-02    			Backward time: 	 0.11 sec 
2023-04-02 05:01:30,543 ADAM: Layer 0 -> dw_min:9.9872e-01  dw_max:1.0018e+00 lr:1.0000e-02
2023-04-02 05:01:30,543 ADAM: Layer 1 -> dw_min:9.9213e-01  dw_max:1.0081e+00 lr:1.0000e-02
2023-04-02 05:01:30,543 ADAM: Layer 2 -> dw_min:9.8448e-01  dw_max:1.0126e+00 lr:1.0000e-02
2023-04-02 05:01:30,543 ADAM: Layer 3 -> dw_min:9.9369e-01  dw_max:1.0085e+00 lr:1.0000e-02
2023-04-02 05:01:30,568 			Learning rate: weights:   1.000e-02    
2023-04-02 05:01:30,568 			Last test performance: 96.67%
2023-04-02 05:01:30,568 ----------------
2023-04-02 05:01:32,459   7   =>  51   		Training 486 pattern with 95.83% 	Forward time: 	 1.78 sec
2023-04-02 05:01:32,460 			Loss:    1.289e-01    			Backward time: 	 0.11 sec 
2023-04-02 05:01:32,460 ADAM: Layer 0 -> dw_min:9.9864e-01  dw_max:1.0017e+00 lr:1.0000e-02
2023-04-02 05:01:32,460 ADAM: Layer 1 -> dw_min:9.9176e-01  dw_max:1.0051e+00 lr:1.0000e-02
2023-04-02 05:01:32,460 ADAM: Layer 2 -> dw_min:9.8603e-01  dw_max:1.0113e+00 lr:1.0000e-02
2023-04-02 05:01:32,461 ADAM: Layer 3 -> dw_min:9.9419e-01  dw_max:1.0076e+00 lr:1.0000e-02
2023-04-02 05:01:32,585 			Learning rate: weights:   1.000e-02    
2023-04-02 05:01:32,585 			Last test performance: 96.67%
2023-04-02 05:01:32,585 ----------------
2023-04-02 05:01:34,482   7   =>  52   		Training 486 pattern with 97.08% 	Forward time: 	 1.78 sec
2023-04-02 05:01:34,482 			Loss:    1.004e-01    			Backward time: 	 0.11 sec 
2023-04-02 05:01:34,483 ADAM: Layer 0 -> dw_min:9.9862e-01  dw_max:1.0020e+00 lr:1.0000e-02
2023-04-02 05:01:34,483 ADAM: Layer 1 -> dw_min:9.9239e-01  dw_max:1.0050e+00 lr:1.0000e-02
2023-04-02 05:01:34,483 ADAM: Layer 2 -> dw_min:9.8742e-01  dw_max:1.0116e+00 lr:1.0000e-02
2023-04-02 05:01:34,483 ADAM: Layer 3 -> dw_min:9.9475e-01  dw_max:1.0069e+00 lr:1.0000e-02
2023-04-02 05:01:34,498 			Learning rate: weights:   1.000e-02    
2023-04-02 05:01:34,498 			Last test performance: 96.67%
2023-04-02 05:01:34,498 ----------------
2023-04-02 05:01:36,410   7   =>  53   		Training 486 pattern with 97.92% 	Forward time: 	 1.80 sec
2023-04-02 05:01:36,410 			Loss:    5.775e-02    			Backward time: 	 0.11 sec 
2023-04-02 05:01:36,410 ADAM: Layer 0 -> dw_min:9.9797e-01  dw_max:1.0021e+00 lr:1.0000e-02
2023-04-02 05:01:36,411 ADAM: Layer 1 -> dw_min:9.9158e-01  dw_max:1.0050e+00 lr:1.0000e-02
2023-04-02 05:01:36,411 ADAM: Layer 2 -> dw_min:9.8793e-01  dw_max:1.0104e+00 lr:1.0000e-02
2023-04-02 05:01:36,411 ADAM: Layer 3 -> dw_min:9.9527e-01  dw_max:1.0062e+00 lr:1.0000e-02
2023-04-02 05:01:36,426 			Learning rate: weights:   1.000e-02    
2023-04-02 05:01:36,426 			Last test performance: 96.67%
2023-04-02 05:01:36,426 ----------------
2023-04-02 05:01:38,298   7   =>  54   		Training 486 pattern with 97.29% 	Forward time: 	 1.76 sec
2023-04-02 05:01:38,298 			Loss:    6.550e-02    			Backward time: 	 0.11 sec 
2023-04-02 05:01:38,299 ADAM: Layer 0 -> dw_min:9.9763e-01  dw_max:1.0019e+00 lr:1.0000e-02
2023-04-02 05:01:38,299 ADAM: Layer 1 -> dw_min:9.9135e-01  dw_max:1.0054e+00 lr:1.0000e-02
2023-04-02 05:01:38,299 ADAM: Layer 2 -> dw_min:9.8406e-01  dw_max:1.0109e+00 lr:1.0000e-02
2023-04-02 05:01:38,299 ADAM: Layer 3 -> dw_min:9.9082e-01  dw_max:1.0108e+00 lr:1.0000e-02
2023-04-02 05:01:38,313 			Learning rate: weights:   1.000e-02    
2023-04-02 05:01:38,314 			Last test performance: 96.67%
2023-04-02 05:01:38,314 ----------------
2023-04-02 05:01:40,196   7   =>  55   		Training 486 pattern with 96.88% 	Forward time: 	 1.77 sec
2023-04-02 05:01:40,196 			Loss:    9.555e-02    			Backward time: 	 0.11 sec 
2023-04-02 05:01:40,196 ADAM: Layer 0 -> dw_min:9.9819e-01  dw_max:1.0019e+00 lr:1.0000e-02
2023-04-02 05:01:40,197 ADAM: Layer 1 -> dw_min:9.9093e-01  dw_max:1.0062e+00 lr:1.0000e-02
2023-04-02 05:01:40,197 ADAM: Layer 2 -> dw_min:9.8564e-01  dw_max:1.0125e+00 lr:1.0000e-02
2023-04-02 05:01:40,197 ADAM: Layer 3 -> dw_min:9.9173e-01  dw_max:1.0097e+00 lr:1.0000e-02
2023-04-02 05:01:40,211 			Learning rate: weights:   1.000e-02    
2023-04-02 05:01:40,211 			Last test performance: 96.67%
2023-04-02 05:01:40,211 ----------------
2023-04-02 05:01:42,070   7   =>  56   		Training 486 pattern with 93.96% 	Forward time: 	 1.74 sec
2023-04-02 05:01:42,070 			Loss:    1.890e-01    			Backward time: 	 0.11 sec 
2023-04-02 05:01:42,070 ADAM: Layer 0 -> dw_min:9.9734e-01  dw_max:1.0023e+00 lr:1.0000e-02
2023-04-02 05:01:42,070 ADAM: Layer 1 -> dw_min:9.8794e-01  dw_max:1.0062e+00 lr:1.0000e-02
2023-04-02 05:01:42,071 ADAM: Layer 2 -> dw_min:9.8706e-01  dw_max:1.0142e+00 lr:1.0000e-02
2023-04-02 05:01:42,071 ADAM: Layer 3 -> dw_min:9.9255e-01  dw_max:1.0088e+00 lr:1.0000e-02
2023-04-02 05:01:42,086 			Learning rate: weights:   1.000e-02    
2023-04-02 05:01:42,086 			Last test performance: 96.67%
2023-04-02 05:01:42,086 ----------------
2023-04-02 05:01:43,963   7   =>  57   		Training 486 pattern with 96.67% 	Forward time: 	 1.76 sec
2023-04-02 05:01:43,963 			Loss:    1.078e-01    			Backward time: 	 0.11 sec 
2023-04-02 05:01:43,964 ADAM: Layer 0 -> dw_min:9.9751e-01  dw_max:1.0023e+00 lr:1.0000e-02
2023-04-02 05:01:43,964 ADAM: Layer 1 -> dw_min:9.8903e-01  dw_max:1.0061e+00 lr:1.0000e-02
2023-04-02 05:01:43,964 ADAM: Layer 2 -> dw_min:9.8834e-01  dw_max:1.0129e+00 lr:1.0000e-02
2023-04-02 05:01:43,964 ADAM: Layer 3 -> dw_min:9.9329e-01  dw_max:1.0079e+00 lr:1.0000e-02
2023-04-02 05:01:43,979 			Learning rate: weights:   1.000e-02    
2023-04-02 05:01:43,979 			Last test performance: 96.67%
2023-04-02 05:01:43,979 ----------------
2023-04-02 05:01:45,885   7   =>  58   		Training 486 pattern with 95.21% 	Forward time: 	 1.79 sec
2023-04-02 05:01:45,885 			Loss:    1.275e-01    			Backward time: 	 0.11 sec 
2023-04-02 05:01:45,885 ADAM: Layer 0 -> dw_min:9.9767e-01  dw_max:1.0022e+00 lr:1.0000e-02
2023-04-02 05:01:45,885 ADAM: Layer 1 -> dw_min:9.9077e-01  dw_max:1.0053e+00 lr:1.0000e-02
2023-04-02 05:01:45,885 ADAM: Layer 2 -> dw_min:9.8667e-01  dw_max:1.0121e+00 lr:1.0000e-02
2023-04-02 05:01:45,885 ADAM: Layer 3 -> dw_min:9.9395e-01  dw_max:1.0094e+00 lr:1.0000e-02
2023-04-02 05:01:45,901 			Learning rate: weights:   1.000e-02    
2023-04-02 05:01:45,901 			Last test performance: 96.67%
2023-04-02 05:01:45,901 ----------------
2023-04-02 05:01:47,738   7   =>  59   		Training 486 pattern with 97.29% 	Forward time: 	 1.72 sec
2023-04-02 05:01:47,738 			Loss:    1.036e-01    			Backward time: 	 0.11 sec 
2023-04-02 05:01:47,738 ADAM: Layer 0 -> dw_min:9.9771e-01  dw_max:1.0020e+00 lr:1.0000e-02
2023-04-02 05:01:47,738 ADAM: Layer 1 -> dw_min:9.9039e-01  dw_max:1.0047e+00 lr:1.0000e-02
2023-04-02 05:01:47,738 ADAM: Layer 2 -> dw_min:9.8652e-01  dw_max:1.0118e+00 lr:1.0000e-02
2023-04-02 05:01:47,738 ADAM: Layer 3 -> dw_min:9.9455e-01  dw_max:1.0084e+00 lr:1.0000e-02
2023-04-02 05:01:47,867 			Learning rate: weights:   1.000e-02    
2023-04-02 05:01:47,867 			Last test performance: 96.67%
2023-04-02 05:01:47,867 ----------------
2023-04-02 05:01:49,786   7   =>  60   		Training 486 pattern with 96.67% 	Forward time: 	 1.81 sec
2023-04-02 05:01:49,786 			Loss:    9.790e-02    			Backward time: 	 0.11 sec 
2023-04-02 05:01:49,786 ADAM: Layer 0 -> dw_min:9.9804e-01  dw_max:1.0021e+00 lr:1.0000e-02
2023-04-02 05:01:49,786 ADAM: Layer 1 -> dw_min:9.9129e-01  dw_max:1.0044e+00 lr:1.0000e-02
2023-04-02 05:01:49,786 ADAM: Layer 2 -> dw_min:9.8787e-01  dw_max:1.0106e+00 lr:1.0000e-02
2023-04-02 05:01:49,787 ADAM: Layer 3 -> dw_min:9.9509e-01  dw_max:1.0076e+00 lr:1.0000e-02
2023-04-02 05:01:49,890 			Learning rate: weights:   1.000e-02    
2023-04-02 05:01:49,890 			Last test performance: 96.67%
2023-04-02 05:01:49,890 ----------------
2023-04-02 05:01:51,792   7   =>  61   		Training 486 pattern with 96.46% 	Forward time: 	 1.79 sec
2023-04-02 05:01:51,792 			Loss:    1.087e-01    			Backward time: 	 0.11 sec 
2023-04-02 05:01:51,792 ADAM: Layer 0 -> dw_min:9.9787e-01  dw_max:1.0021e+00 lr:1.0000e-02
2023-04-02 05:01:51,792 ADAM: Layer 1 -> dw_min:9.9203e-01  dw_max:1.0051e+00 lr:1.0000e-02
2023-04-02 05:01:51,793 ADAM: Layer 2 -> dw_min:9.8386e-01  dw_max:1.0113e+00 lr:1.0000e-02
2023-04-02 05:01:51,793 ADAM: Layer 3 -> dw_min:9.9549e-01  dw_max:1.0069e+00 lr:1.0000e-02
2023-04-02 05:01:51,820 			Learning rate: weights:   1.000e-02    
2023-04-02 05:01:51,820 			Last test performance: 96.67%
2023-04-02 05:01:51,820 ----------------
2023-04-02 05:01:53,703   7   =>  62   		Training 486 pattern with 95.21% 	Forward time: 	 1.77 sec
2023-04-02 05:01:53,704 			Loss:    1.057e-01    			Backward time: 	 0.11 sec 
2023-04-02 05:01:53,704 ADAM: Layer 0 -> dw_min:9.9847e-01  dw_max:1.0021e+00 lr:1.0000e-02
2023-04-02 05:01:53,704 ADAM: Layer 1 -> dw_min:9.9252e-01  dw_max:1.0063e+00 lr:1.0000e-02
2023-04-02 05:01:53,704 ADAM: Layer 2 -> dw_min:9.8547e-01  dw_max:1.0105e+00 lr:1.0000e-02
2023-04-02 05:01:53,704 ADAM: Layer 3 -> dw_min:9.9588e-01  dw_max:1.0069e+00 lr:1.0000e-02
2023-04-02 05:01:53,720 			Learning rate: weights:   1.000e-02    
2023-04-02 05:01:53,720 			Last test performance: 96.67%
2023-04-02 05:01:53,720 ----------------
2023-04-02 05:01:55,538   7   =>  63   		Training 486 pattern with 96.04% 	Forward time: 	 1.71 sec
2023-04-02 05:01:55,538 			Loss:    8.392e-02    			Backward time: 	 0.11 sec 
2023-04-02 05:01:55,539 ADAM: Layer 0 -> dw_min:9.9829e-01  dw_max:1.0015e+00 lr:1.0000e-02
2023-04-02 05:01:55,539 ADAM: Layer 1 -> dw_min:9.9125e-01  dw_max:1.0057e+00 lr:1.0000e-02
2023-04-02 05:01:55,539 ADAM: Layer 2 -> dw_min:9.8683e-01  dw_max:1.0123e+00 lr:1.0000e-02
2023-04-02 05:01:55,539 ADAM: Layer 3 -> dw_min:9.9342e-01  dw_max:1.0058e+00 lr:1.0000e-02
2023-04-02 05:01:55,561 			Learning rate: weights:   1.000e-02    
2023-04-02 05:01:55,561 			Last test performance: 96.67%
2023-04-02 05:01:55,561 ----------------
2023-04-02 05:01:57,442   7   =>  64   		Training 486 pattern with 97.08% 	Forward time: 	 1.77 sec
2023-04-02 05:01:57,442 			Loss:    8.195e-02    			Backward time: 	 0.11 sec 
2023-04-02 05:01:57,442 ADAM: Layer 0 -> dw_min:9.9850e-01  dw_max:1.0013e+00 lr:1.0000e-02
2023-04-02 05:01:57,442 ADAM: Layer 1 -> dw_min:9.9166e-01  dw_max:1.0056e+00 lr:1.0000e-02
2023-04-02 05:01:57,442 ADAM: Layer 2 -> dw_min:9.8814e-01  dw_max:1.0113e+00 lr:1.0000e-02
2023-04-02 05:01:57,442 ADAM: Layer 3 -> dw_min:9.9407e-01  dw_max:1.0052e+00 lr:1.0000e-02
2023-04-02 05:01:57,499 			Learning rate: weights:   1.000e-02    
2023-04-02 05:01:57,499 			Last test performance: 96.67%
2023-04-02 05:01:57,499 ----------------
2023-04-02 05:01:59,363   7   =>  65   		Training 486 pattern with 97.29% 	Forward time: 	 1.75 sec
2023-04-02 05:01:59,363 			Loss:    6.714e-02    			Backward time: 	 0.11 sec 
2023-04-02 05:01:59,364 ADAM: Layer 0 -> dw_min:9.9823e-01  dw_max:1.0014e+00 lr:1.0000e-02
2023-04-02 05:01:59,364 ADAM: Layer 1 -> dw_min:9.9253e-01  dw_max:1.0067e+00 lr:1.0000e-02
2023-04-02 05:01:59,364 ADAM: Layer 2 -> dw_min:9.8934e-01  dw_max:1.0101e+00 lr:1.0000e-02
2023-04-02 05:01:59,364 ADAM: Layer 3 -> dw_min:9.9465e-01  dw_max:1.0050e+00 lr:1.0000e-02
2023-04-02 05:01:59,467 			Learning rate: weights:   1.000e-02    
2023-04-02 05:01:59,467 			Last test performance: 96.67%
2023-04-02 05:01:59,467 ----------------
2023-04-02 05:02:01,349   7   =>  66   		Training 486 pattern with 97.29% 	Forward time: 	 1.77 sec
2023-04-02 05:02:01,350 			Loss:    7.954e-02    			Backward time: 	 0.11 sec 
2023-04-02 05:02:01,350 ADAM: Layer 0 -> dw_min:9.9840e-01  dw_max:1.0012e+00 lr:1.0000e-02
2023-04-02 05:02:01,350 ADAM: Layer 1 -> dw_min:9.9328e-01  dw_max:1.0073e+00 lr:1.0000e-02
2023-04-02 05:02:01,350 ADAM: Layer 2 -> dw_min:9.8642e-01  dw_max:1.0097e+00 lr:1.0000e-02
2023-04-02 05:02:01,350 ADAM: Layer 3 -> dw_min:9.9516e-01  dw_max:1.0061e+00 lr:1.0000e-02
2023-04-02 05:02:01,386 			Learning rate: weights:   1.000e-02    
2023-04-02 05:02:01,386 			Last test performance: 96.67%
2023-04-02 05:02:01,386 ----------------
2023-04-02 05:02:03,256   7   =>  67   		Training 486 pattern with 95.42% 	Forward time: 	 1.76 sec
2023-04-02 05:02:03,257 			Loss:    1.209e-01    			Backward time: 	 0.11 sec 
2023-04-02 05:02:03,257 ADAM: Layer 0 -> dw_min:9.9886e-01  dw_max:1.0013e+00 lr:1.0000e-02
2023-04-02 05:02:03,257 ADAM: Layer 1 -> dw_min:9.9403e-01  dw_max:1.0050e+00 lr:1.0000e-02
2023-04-02 05:02:03,257 ADAM: Layer 2 -> dw_min:9.8776e-01  dw_max:1.0141e+00 lr:1.0000e-02
2023-04-02 05:02:03,257 ADAM: Layer 3 -> dw_min:9.9515e-01  dw_max:1.0055e+00 lr:1.0000e-02
2023-04-02 05:02:03,273 			Learning rate: weights:   1.000e-02    
2023-04-02 05:02:03,273 			Last test performance: 96.67%
2023-04-02 05:02:03,273 ----------------
2023-04-02 05:02:05,149   7   =>  68   		Training 486 pattern with 95.83% 	Forward time: 	 1.76 sec
2023-04-02 05:02:05,149 			Loss:    9.656e-02    			Backward time: 	 0.11 sec 
2023-04-02 05:02:05,149 ADAM: Layer 0 -> dw_min:9.9873e-01  dw_max:1.0010e+00 lr:1.0000e-02
2023-04-02 05:02:05,149 ADAM: Layer 1 -> dw_min:9.9099e-01  dw_max:1.0066e+00 lr:1.0000e-02
2023-04-02 05:02:05,149 ADAM: Layer 2 -> dw_min:9.8384e-01  dw_max:1.0135e+00 lr:1.0000e-02
2023-04-02 05:02:05,149 ADAM: Layer 3 -> dw_min:9.9336e-01  dw_max:1.0094e+00 lr:1.0000e-02
2023-04-02 05:02:05,192 			Learning rate: weights:   1.000e-02    
2023-04-02 05:02:05,192 			Last test performance: 96.67%
2023-04-02 05:02:05,192 ----------------
2023-04-02 05:02:07,051   7   =>  69   		Training 486 pattern with 95.62% 	Forward time: 	 1.75 sec
2023-04-02 05:02:07,051 			Loss:    1.389e-01    			Backward time: 	 0.11 sec 
2023-04-02 05:02:07,051 ADAM: Layer 0 -> dw_min:9.9858e-01  dw_max:1.0014e+00 lr:1.0000e-02
2023-04-02 05:02:07,051 ADAM: Layer 1 -> dw_min:9.9189e-01  dw_max:1.0063e+00 lr:1.0000e-02
2023-04-02 05:02:07,051 ADAM: Layer 2 -> dw_min:9.8562e-01  dw_max:1.0122e+00 lr:1.0000e-02
2023-04-02 05:02:07,051 ADAM: Layer 3 -> dw_min:9.9400e-01  dw_max:1.0085e+00 lr:1.0000e-02
2023-04-02 05:02:07,066 			Learning rate: weights:   1.000e-02    
2023-04-02 05:02:07,066 			Last test performance: 96.67%
2023-04-02 05:02:07,066 ----------------
2023-04-02 05:02:08,890   7   =>  70   		Training 486 pattern with 96.67% 	Forward time: 	 1.71 sec
2023-04-02 05:02:08,890 			Loss:    9.697e-02    			Backward time: 	 0.11 sec 
2023-04-02 05:02:08,890 ADAM: Layer 0 -> dw_min:9.9862e-01  dw_max:1.0012e+00 lr:1.0000e-02
2023-04-02 05:02:08,891 ADAM: Layer 1 -> dw_min:9.9278e-01  dw_max:1.0057e+00 lr:1.0000e-02
2023-04-02 05:02:08,891 ADAM: Layer 2 -> dw_min:9.8626e-01  dw_max:1.0113e+00 lr:1.0000e-02
2023-04-02 05:02:08,891 ADAM: Layer 3 -> dw_min:9.9457e-01  dw_max:1.0077e+00 lr:1.0000e-02
2023-04-02 05:02:08,905 			Learning rate: weights:   1.000e-02    
2023-04-02 05:02:08,905 			Last test performance: 96.67%
2023-04-02 05:02:08,905 ----------------
2023-04-02 05:02:10,783   7   =>  71   		Training 486 pattern with 95.00% 	Forward time: 	 1.76 sec
2023-04-02 05:02:10,783 			Loss:    1.416e-01    			Backward time: 	 0.11 sec 
2023-04-02 05:02:10,783 ADAM: Layer 0 -> dw_min:9.9853e-01  dw_max:1.0013e+00 lr:1.0000e-02
2023-04-02 05:02:10,783 ADAM: Layer 1 -> dw_min:9.9307e-01  dw_max:1.0062e+00 lr:1.0000e-02
2023-04-02 05:02:10,783 ADAM: Layer 2 -> dw_min:9.8761e-01  dw_max:1.0110e+00 lr:1.0000e-02
2023-04-02 05:02:10,783 ADAM: Layer 3 -> dw_min:9.9506e-01  dw_max:1.0069e+00 lr:1.0000e-02
2023-04-02 05:02:10,798 			Learning rate: weights:   1.000e-02    
2023-04-02 05:02:10,798 			Last test performance: 96.67%
2023-04-02 05:02:10,798 ----------------
2023-04-02 05:02:12,644   7   =>  72   		Training 486 pattern with 96.67% 	Forward time: 	 1.73 sec
2023-04-02 05:02:12,644 			Loss:    7.706e-02    			Backward time: 	 0.11 sec 
2023-04-02 05:02:12,644 ADAM: Layer 0 -> dw_min:9.9897e-01  dw_max:1.0013e+00 lr:1.0000e-02
2023-04-02 05:02:12,644 ADAM: Layer 1 -> dw_min:9.9180e-01  dw_max:1.0085e+00 lr:1.0000e-02
2023-04-02 05:02:12,645 ADAM: Layer 2 -> dw_min:9.8675e-01  dw_max:1.0103e+00 lr:1.0000e-02
2023-04-02 05:02:12,645 ADAM: Layer 3 -> dw_min:9.9555e-01  dw_max:1.0062e+00 lr:1.0000e-02
2023-04-02 05:02:12,660 			Learning rate: weights:   1.000e-02    
2023-04-02 05:02:12,660 			Last test performance: 96.67%
2023-04-02 05:02:12,660 ----------------
2023-04-02 05:02:14,511   7   =>  73   		Training 486 pattern with 96.25% 	Forward time: 	 1.74 sec
2023-04-02 05:02:14,511 			Loss:    1.089e-01    			Backward time: 	 0.11 sec 
2023-04-02 05:02:14,512 ADAM: Layer 0 -> dw_min:9.9883e-01  dw_max:1.0013e+00 lr:1.0000e-02
2023-04-02 05:02:14,512 ADAM: Layer 1 -> dw_min:9.9255e-01  dw_max:1.0076e+00 lr:1.0000e-02
2023-04-02 05:02:14,512 ADAM: Layer 2 -> dw_min:9.8805e-01  dw_max:1.0113e+00 lr:1.0000e-02
2023-04-02 05:02:14,512 ADAM: Layer 3 -> dw_min:9.9593e-01  dw_max:1.0058e+00 lr:1.0000e-02
2023-04-02 05:02:14,526 			Learning rate: weights:   1.000e-02    
2023-04-02 05:02:14,526 			Last test performance: 96.67%
2023-04-02 05:02:14,526 ----------------
2023-04-02 05:02:16,401   7   =>  74   		Training 486 pattern with 97.29% 	Forward time: 	 1.76 sec
2023-04-02 05:02:16,402 			Loss:    8.113e-02    			Backward time: 	 0.11 sec 
2023-04-02 05:02:16,402 ADAM: Layer 0 -> dw_min:9.9892e-01  dw_max:1.0013e+00 lr:1.0000e-02
2023-04-02 05:02:16,402 ADAM: Layer 1 -> dw_min:9.9328e-01  dw_max:1.0069e+00 lr:1.0000e-02
2023-04-02 05:02:16,402 ADAM: Layer 2 -> dw_min:9.8882e-01  dw_max:1.0101e+00 lr:1.0000e-02
2023-04-02 05:02:16,402 ADAM: Layer 3 -> dw_min:9.9601e-01  dw_max:1.0068e+00 lr:1.0000e-02
2023-04-02 05:02:16,417 			Learning rate: weights:   1.000e-02    
2023-04-02 05:02:16,417 			Last test performance: 96.67%
2023-04-02 05:02:16,417 ----------------
2023-04-02 05:02:18,307   7   =>  75   		Training 486 pattern with 96.04% 	Forward time: 	 1.78 sec
2023-04-02 05:02:18,307 			Loss:    1.141e-01    			Backward time: 	 0.11 sec 
2023-04-02 05:02:18,307 ADAM: Layer 0 -> dw_min:9.9832e-01  dw_max:1.0014e+00 lr:1.0000e-02
2023-04-02 05:02:18,308 ADAM: Layer 1 -> dw_min:9.9309e-01  dw_max:1.0055e+00 lr:1.0000e-02
2023-04-02 05:02:18,308 ADAM: Layer 2 -> dw_min:9.8964e-01  dw_max:1.0113e+00 lr:1.0000e-02
2023-04-02 05:02:18,308 ADAM: Layer 3 -> dw_min:9.9615e-01  dw_max:1.0060e+00 lr:1.0000e-02
2023-04-02 05:02:18,324 			Learning rate: weights:   1.000e-02    
2023-04-02 05:02:18,324 			Last test performance: 96.67%
2023-04-02 05:02:18,324 ----------------
2023-04-02 05:02:20,220   7   =>  76   		Training 486 pattern with 96.88% 	Forward time: 	 1.78 sec
2023-04-02 05:02:20,220 			Loss:    9.546e-02    			Backward time: 	 0.11 sec 
2023-04-02 05:02:20,220 ADAM: Layer 0 -> dw_min:9.9832e-01  dw_max:1.0012e+00 lr:1.0000e-02
2023-04-02 05:02:20,220 ADAM: Layer 1 -> dw_min:9.9429e-01  dw_max:1.0055e+00 lr:1.0000e-02
2023-04-02 05:02:20,221 ADAM: Layer 2 -> dw_min:9.8996e-01  dw_max:1.0103e+00 lr:1.0000e-02
2023-04-02 05:02:20,221 ADAM: Layer 3 -> dw_min:9.9377e-01  dw_max:1.0054e+00 lr:1.0000e-02
2023-04-02 05:02:20,237 			Learning rate: weights:   1.000e-02    
2023-04-02 05:02:20,237 			Last test performance: 96.67%
2023-04-02 05:02:20,237 ----------------
2023-04-02 05:02:22,111   7   =>  77   		Training 486 pattern with 96.25% 	Forward time: 	 1.76 sec
2023-04-02 05:02:22,111 			Loss:    1.206e-01    			Backward time: 	 0.11 sec 
2023-04-02 05:02:22,111 ADAM: Layer 0 -> dw_min:9.9777e-01  dw_max:1.0016e+00 lr:1.0000e-02
2023-04-02 05:02:22,111 ADAM: Layer 1 -> dw_min:9.9239e-01  dw_max:1.0075e+00 lr:1.0000e-02
2023-04-02 05:02:22,112 ADAM: Layer 2 -> dw_min:9.8864e-01  dw_max:1.0121e+00 lr:1.0000e-02
2023-04-02 05:02:22,112 ADAM: Layer 3 -> dw_min:9.9433e-01  dw_max:1.0050e+00 lr:1.0000e-02
2023-04-02 05:02:22,130 			Learning rate: weights:   1.000e-02    
2023-04-02 05:02:22,130 			Last test performance: 96.67%
2023-04-02 05:02:22,130 ----------------
2023-04-02 05:02:23,996   7   =>  78   		Training 486 pattern with 96.04% 	Forward time: 	 1.75 sec
2023-04-02 05:02:23,997 			Loss:    1.060e-01    			Backward time: 	 0.11 sec 
2023-04-02 05:02:23,997 ADAM: Layer 0 -> dw_min:9.9760e-01  dw_max:1.0018e+00 lr:1.0000e-02
2023-04-02 05:02:23,997 ADAM: Layer 1 -> dw_min:9.9010e-01  dw_max:1.0066e+00 lr:1.0000e-02
2023-04-02 05:02:23,997 ADAM: Layer 2 -> dw_min:9.8640e-01  dw_max:1.0118e+00 lr:1.0000e-02
2023-04-02 05:02:23,997 ADAM: Layer 3 -> dw_min:9.9348e-01  dw_max:1.0099e+00 lr:1.0000e-02
2023-04-02 05:02:24,014 			Learning rate: weights:   1.000e-02    
2023-04-02 05:02:24,014 			Last test performance: 96.67%
2023-04-02 05:02:24,014 ----------------
2023-04-02 05:02:25,901   7   =>  79   		Training 486 pattern with 97.92% 	Forward time: 	 1.77 sec
2023-04-02 05:02:25,901 			Loss:    7.438e-02    			Backward time: 	 0.11 sec 
2023-04-02 05:02:25,901 ADAM: Layer 0 -> dw_min:9.9768e-01  dw_max:1.0014e+00 lr:1.0000e-02
2023-04-02 05:02:25,901 ADAM: Layer 1 -> dw_min:9.9144e-01  dw_max:1.0066e+00 lr:1.0000e-02
2023-04-02 05:02:25,901 ADAM: Layer 2 -> dw_min:9.8533e-01  dw_max:1.0106e+00 lr:1.0000e-02
2023-04-02 05:02:25,901 ADAM: Layer 3 -> dw_min:9.9432e-01  dw_max:1.0089e+00 lr:1.0000e-02
2023-04-02 05:02:25,918 			Learning rate: weights:   1.000e-02    
2023-04-02 05:02:25,918 			Last test performance: 96.67%
2023-04-02 05:02:25,918 ----------------
2023-04-02 05:02:27,777   7   =>  80   		Training 486 pattern with 97.92% 	Forward time: 	 1.75 sec
2023-04-02 05:02:27,777 			Loss:    6.385e-02    			Backward time: 	 0.11 sec 
2023-04-02 05:02:27,777 ADAM: Layer 0 -> dw_min:9.9796e-01  dw_max:1.0015e+00 lr:1.0000e-02
2023-04-02 05:02:27,777 ADAM: Layer 1 -> dw_min:9.9223e-01  dw_max:1.0065e+00 lr:1.0000e-02
2023-04-02 05:02:27,777 ADAM: Layer 2 -> dw_min:9.8678e-01  dw_max:1.0107e+00 lr:1.0000e-02
2023-04-02 05:02:27,777 ADAM: Layer 3 -> dw_min:9.9491e-01  dw_max:1.0079e+00 lr:1.0000e-02
2023-04-02 05:02:27,877 			Learning rate: weights:   1.000e-02    
2023-04-02 05:02:27,877 			Last test performance: 96.67%
2023-04-02 05:02:27,877 ----------------
2023-04-02 05:02:29,794   7   =>  81   		Training 486 pattern with 96.67% 	Forward time: 	 1.80 sec
2023-04-02 05:02:29,794 			Loss:    9.091e-02    			Backward time: 	 0.11 sec 
2023-04-02 05:02:29,795 ADAM: Layer 0 -> dw_min:9.9795e-01  dw_max:1.0014e+00 lr:1.0000e-02
2023-04-02 05:02:29,795 ADAM: Layer 1 -> dw_min:9.9224e-01  dw_max:1.0058e+00 lr:1.0000e-02
2023-04-02 05:02:29,795 ADAM: Layer 2 -> dw_min:9.8810e-01  dw_max:1.0101e+00 lr:1.0000e-02
2023-04-02 05:02:29,795 ADAM: Layer 3 -> dw_min:9.9542e-01  dw_max:1.0071e+00 lr:1.0000e-02
2023-04-02 05:02:29,809 			Learning rate: weights:   1.000e-02    
2023-04-02 05:02:29,809 			Last test performance: 96.67%
2023-04-02 05:02:29,809 ----------------
2023-04-02 05:02:31,681   7   =>  82   		Training 486 pattern with 96.88% 	Forward time: 	 1.76 sec
2023-04-02 05:02:31,681 			Loss:    8.828e-02    			Backward time: 	 0.11 sec 
2023-04-02 05:02:31,681 ADAM: Layer 0 -> dw_min:9.9814e-01  dw_max:1.0019e+00 lr:1.0000e-02
2023-04-02 05:02:31,681 ADAM: Layer 1 -> dw_min:9.9226e-01  dw_max:1.0072e+00 lr:1.0000e-02
2023-04-02 05:02:31,681 ADAM: Layer 2 -> dw_min:9.8927e-01  dw_max:1.0103e+00 lr:1.0000e-02
2023-04-02 05:02:31,681 ADAM: Layer 3 -> dw_min:9.9587e-01  dw_max:1.0063e+00 lr:1.0000e-02
2023-04-02 05:02:31,696 			Learning rate: weights:   1.000e-02    
2023-04-02 05:02:31,696 			Last test performance: 96.67%
2023-04-02 05:02:31,696 ----------------
2023-04-02 05:02:33,566   7   =>  83   		Training 486 pattern with 96.88% 	Forward time: 	 1.76 sec
2023-04-02 05:02:33,566 			Loss:    8.602e-02    			Backward time: 	 0.11 sec 
2023-04-02 05:02:33,566 ADAM: Layer 0 -> dw_min:9.9833e-01  dw_max:1.0016e+00 lr:1.0000e-02
2023-04-02 05:02:33,566 ADAM: Layer 1 -> dw_min:9.9206e-01  dw_max:1.0076e+00 lr:1.0000e-02
2023-04-02 05:02:33,567 ADAM: Layer 2 -> dw_min:9.9017e-01  dw_max:1.0095e+00 lr:1.0000e-02
2023-04-02 05:02:33,567 ADAM: Layer 3 -> dw_min:9.9619e-01  dw_max:1.0053e+00 lr:1.0000e-02
2023-04-02 05:02:33,656 			Learning rate: weights:   1.000e-02    
2023-04-02 05:02:33,657 			Last test performance: 96.67%
2023-04-02 05:02:33,657 ----------------
2023-04-02 05:02:35,523   7   =>  84   		Training 486 pattern with 96.25% 	Forward time: 	 1.75 sec
2023-04-02 05:02:35,524 			Loss:    1.009e-01    			Backward time: 	 0.11 sec 
2023-04-02 05:02:35,524 ADAM: Layer 0 -> dw_min:9.9818e-01  dw_max:1.0014e+00 lr:1.0000e-02
2023-04-02 05:02:35,524 ADAM: Layer 1 -> dw_min:9.9060e-01  dw_max:1.0084e+00 lr:1.0000e-02
2023-04-02 05:02:35,524 ADAM: Layer 2 -> dw_min:9.8795e-01  dw_max:1.0116e+00 lr:1.0000e-02
2023-04-02 05:02:35,524 ADAM: Layer 3 -> dw_min:9.9635e-01  dw_max:1.0047e+00 lr:1.0000e-02
2023-04-02 05:02:35,540 			Learning rate: weights:   1.000e-02    
2023-04-02 05:02:35,540 			Last test performance: 96.67%
2023-04-02 05:02:35,540 ----------------
2023-04-02 05:02:37,415   7   =>  85   		Training 486 pattern with 96.04% 	Forward time: 	 1.76 sec
2023-04-02 05:02:37,415 			Loss:    1.244e-01    			Backward time: 	 0.11 sec 
2023-04-02 05:02:37,415 ADAM: Layer 0 -> dw_min:9.9821e-01  dw_max:1.0015e+00 lr:1.0000e-02
2023-04-02 05:02:37,415 ADAM: Layer 1 -> dw_min:9.9084e-01  dw_max:1.0056e+00 lr:1.0000e-02
2023-04-02 05:02:37,415 ADAM: Layer 2 -> dw_min:9.8748e-01  dw_max:1.0106e+00 lr:1.0000e-02
2023-04-02 05:02:37,415 ADAM: Layer 3 -> dw_min:9.9020e-01  dw_max:1.0086e+00 lr:1.0000e-02
2023-04-02 05:02:37,430 			Learning rate: weights:   1.000e-02    
2023-04-02 05:02:37,430 			Last test performance: 96.67%
2023-04-02 05:02:37,430 ----------------
2023-04-02 05:02:39,312   7   =>  86   		Training 486 pattern with 96.04% 	Forward time: 	 1.77 sec
2023-04-02 05:02:39,312 			Loss:    1.043e-01    			Backward time: 	 0.11 sec 
2023-04-02 05:02:39,312 ADAM: Layer 0 -> dw_min:9.9876e-01  dw_max:1.0014e+00 lr:1.0000e-02
2023-04-02 05:02:39,312 ADAM: Layer 1 -> dw_min:9.9162e-01  dw_max:1.0053e+00 lr:1.0000e-02
2023-04-02 05:02:39,312 ADAM: Layer 2 -> dw_min:9.8875e-01  dw_max:1.0111e+00 lr:1.0000e-02
2023-04-02 05:02:39,313 ADAM: Layer 3 -> dw_min:9.9116e-01  dw_max:1.0078e+00 lr:1.0000e-02
2023-04-02 05:02:39,328 			Learning rate: weights:   1.000e-02    
2023-04-02 05:02:39,328 			Last test performance: 96.67%
2023-04-02 05:02:39,328 ----------------
2023-04-02 05:02:41,219   7   =>  87   		Training 486 pattern with 95.62% 	Forward time: 	 1.78 sec
2023-04-02 05:02:41,219 			Loss:    1.129e-01    			Backward time: 	 0.11 sec 
2023-04-02 05:02:41,220 ADAM: Layer 0 -> dw_min:9.9893e-01  dw_max:1.0013e+00 lr:1.0000e-02
2023-04-02 05:02:41,220 ADAM: Layer 1 -> dw_min:9.9407e-01  dw_max:1.0072e+00 lr:1.0000e-02
2023-04-02 05:02:41,220 ADAM: Layer 2 -> dw_min:9.9014e-01  dw_max:1.0109e+00 lr:1.0000e-02
2023-04-02 05:02:41,220 ADAM: Layer 3 -> dw_min:9.9087e-01  dw_max:1.0068e+00 lr:1.0000e-02
2023-04-02 05:02:41,235 			Learning rate: weights:   1.000e-02    
2023-04-02 05:02:41,235 			Last test performance: 96.67%
2023-04-02 05:02:41,235 ----------------
2023-04-02 05:02:43,090   7   =>  88   		Training 486 pattern with 96.67% 	Forward time: 	 1.74 sec
2023-04-02 05:02:43,091 			Loss:    1.046e-01    			Backward time: 	 0.11 sec 
2023-04-02 05:02:43,091 ADAM: Layer 0 -> dw_min:9.9883e-01  dw_max:1.0012e+00 lr:1.0000e-02
2023-04-02 05:02:43,091 ADAM: Layer 1 -> dw_min:9.9146e-01  dw_max:1.0068e+00 lr:1.0000e-02
2023-04-02 05:02:43,091 ADAM: Layer 2 -> dw_min:9.8901e-01  dw_max:1.0100e+00 lr:1.0000e-02
2023-04-02 05:02:43,091 ADAM: Layer 3 -> dw_min:9.9178e-01  dw_max:1.0061e+00 lr:1.0000e-02
2023-04-02 05:02:43,106 			Learning rate: weights:   1.000e-02    
2023-04-02 05:02:43,106 			Last test performance: 96.67%
2023-04-02 05:02:43,106 ----------------
2023-04-02 05:02:44,974   7   =>  89   		Training 486 pattern with 95.42% 	Forward time: 	 1.75 sec
2023-04-02 05:02:44,975 			Loss:    1.343e-01    			Backward time: 	 0.11 sec 
2023-04-02 05:02:44,975 ADAM: Layer 0 -> dw_min:9.9864e-01  dw_max:1.0011e+00 lr:1.0000e-02
2023-04-02 05:02:44,975 ADAM: Layer 1 -> dw_min:9.9173e-01  dw_max:1.0072e+00 lr:1.0000e-02
2023-04-02 05:02:44,975 ADAM: Layer 2 -> dw_min:9.8734e-01  dw_max:1.0116e+00 lr:1.0000e-02
2023-04-02 05:02:44,975 ADAM: Layer 3 -> dw_min:9.9259e-01  dw_max:1.0058e+00 lr:1.0000e-02
2023-04-02 05:02:44,990 			Learning rate: weights:   1.000e-02    
2023-04-02 05:02:44,990 			Last test performance: 96.67%
2023-04-02 05:02:44,990 ----------------
2023-04-02 05:02:46,868   7   =>  90   		Training 486 pattern with 96.25% 	Forward time: 	 1.76 sec
2023-04-02 05:02:46,868 			Loss:    8.905e-02    			Backward time: 	 0.11 sec 
2023-04-02 05:02:46,868 ADAM: Layer 0 -> dw_min:9.9896e-01  dw_max:1.0015e+00 lr:1.0000e-02
2023-04-02 05:02:46,868 ADAM: Layer 1 -> dw_min:9.9102e-01  dw_max:1.0061e+00 lr:1.0000e-02
2023-04-02 05:02:46,868 ADAM: Layer 2 -> dw_min:9.8871e-01  dw_max:1.0105e+00 lr:1.0000e-02
2023-04-02 05:02:46,868 ADAM: Layer 3 -> dw_min:9.9333e-01  dw_max:1.0056e+00 lr:1.0000e-02
2023-04-02 05:02:46,883 			Learning rate: weights:   1.000e-02    
2023-04-02 05:02:46,883 			Last test performance: 96.67%
2023-04-02 05:02:46,883 ----------------
2023-04-02 05:02:48,734   7   =>  91   		Training 486 pattern with 96.88% 	Forward time: 	 1.74 sec
2023-04-02 05:02:48,734 			Loss:    8.560e-02    			Backward time: 	 0.11 sec 
2023-04-02 05:02:48,734 ADAM: Layer 0 -> dw_min:9.9879e-01  dw_max:1.0020e+00 lr:1.0000e-02
2023-04-02 05:02:48,734 ADAM: Layer 1 -> dw_min:9.8955e-01  dw_max:1.0064e+00 lr:1.0000e-02
2023-04-02 05:02:48,735 ADAM: Layer 2 -> dw_min:9.8817e-01  dw_max:1.0094e+00 lr:1.0000e-02
2023-04-02 05:02:48,735 ADAM: Layer 3 -> dw_min:9.9399e-01  dw_max:1.0052e+00 lr:1.0000e-02
2023-04-02 05:02:48,762 			Learning rate: weights:   1.000e-02    
2023-04-02 05:02:48,762 			Last test performance: 96.67%
2023-04-02 05:02:48,762 ----------------
2023-04-02 05:02:50,651   7   =>  92   		Training 486 pattern with 96.88% 	Forward time: 	 1.77 sec
2023-04-02 05:02:50,651 			Loss:    9.133e-02    			Backward time: 	 0.11 sec 
2023-04-02 05:02:50,651 ADAM: Layer 0 -> dw_min:9.9857e-01  dw_max:1.0017e+00 lr:1.0000e-02
2023-04-02 05:02:50,652 ADAM: Layer 1 -> dw_min:9.9108e-01  dw_max:1.0065e+00 lr:1.0000e-02
2023-04-02 05:02:50,652 ADAM: Layer 2 -> dw_min:9.8836e-01  dw_max:1.0124e+00 lr:1.0000e-02
2023-04-02 05:02:50,652 ADAM: Layer 3 -> dw_min:9.9459e-01  dw_max:1.0047e+00 lr:1.0000e-02
2023-04-02 05:02:50,668 			Learning rate: weights:   1.000e-02    
2023-04-02 05:02:50,668 			Last test performance: 96.67%
2023-04-02 05:02:50,668 ----------------
2023-04-02 05:02:52,580   7   =>  93   		Training 486 pattern with 96.67% 	Forward time: 	 1.80 sec
2023-04-02 05:02:52,580 			Loss:    7.157e-02    			Backward time: 	 0.11 sec 
2023-04-02 05:02:52,580 ADAM: Layer 0 -> dw_min:9.9862e-01  dw_max:1.0016e+00 lr:1.0000e-02
2023-04-02 05:02:52,580 ADAM: Layer 1 -> dw_min:9.9036e-01  dw_max:1.0061e+00 lr:1.0000e-02
2023-04-02 05:02:52,580 ADAM: Layer 2 -> dw_min:9.8922e-01  dw_max:1.0102e+00 lr:1.0000e-02
2023-04-02 05:02:52,580 ADAM: Layer 3 -> dw_min:9.9512e-01  dw_max:1.0042e+00 lr:1.0000e-02
2023-04-02 05:02:52,636 			Learning rate: weights:   1.000e-02    
2023-04-02 05:02:52,636 			Last test performance: 96.67%
2023-04-02 05:02:52,636 ----------------
2023-04-02 05:02:54,534   7   =>  94   		Training 486 pattern with 98.33% 	Forward time: 	 1.78 sec
2023-04-02 05:02:54,534 			Loss:    4.685e-02    			Backward time: 	 0.11 sec 
2023-04-02 05:02:54,535 ADAM: Layer 0 -> dw_min:9.9854e-01  dw_max:1.0016e+00 lr:1.0000e-02
2023-04-02 05:02:54,535 ADAM: Layer 1 -> dw_min:9.9097e-01  dw_max:1.0051e+00 lr:1.0000e-02
2023-04-02 05:02:54,535 ADAM: Layer 2 -> dw_min:9.9032e-01  dw_max:1.0093e+00 lr:1.0000e-02
2023-04-02 05:02:54,535 ADAM: Layer 3 -> dw_min:9.9561e-01  dw_max:1.0038e+00 lr:1.0000e-02
2023-04-02 05:02:54,554 			Learning rate: weights:   1.000e-02    
2023-04-02 05:02:54,554 			Last test performance: 96.67%
2023-04-02 05:02:54,554 ----------------
2023-04-02 05:02:56,468   7   =>  95   		Training 486 pattern with 97.08% 	Forward time: 	 1.80 sec
2023-04-02 05:02:56,469 			Loss:    7.848e-02    			Backward time: 	 0.11 sec 
2023-04-02 05:02:56,469 ADAM: Layer 0 -> dw_min:9.9879e-01  dw_max:1.0016e+00 lr:1.0000e-02
2023-04-02 05:02:56,469 ADAM: Layer 1 -> dw_min:9.9362e-01  dw_max:1.0058e+00 lr:1.0000e-02
2023-04-02 05:02:56,469 ADAM: Layer 2 -> dw_min:9.9094e-01  dw_max:1.0085e+00 lr:1.0000e-02
2023-04-02 05:02:56,469 ADAM: Layer 3 -> dw_min:9.9604e-01  dw_max:1.0043e+00 lr:1.0000e-02
2023-04-02 05:02:56,486 			Learning rate: weights:   1.000e-02    
2023-04-02 05:02:56,486 			Last test performance: 96.67%
2023-04-02 05:02:56,486 ----------------
2023-04-02 05:02:58,355   7   =>  96   		Training 486 pattern with 96.04% 	Forward time: 	 1.76 sec
2023-04-02 05:02:58,355 			Loss:    1.022e-01    			Backward time: 	 0.11 sec 
2023-04-02 05:02:58,355 ADAM: Layer 0 -> dw_min:9.9859e-01  dw_max:1.0016e+00 lr:1.0000e-02
2023-04-02 05:02:58,355 ADAM: Layer 1 -> dw_min:9.9373e-01  dw_max:1.0054e+00 lr:1.0000e-02
2023-04-02 05:02:58,355 ADAM: Layer 2 -> dw_min:9.9003e-01  dw_max:1.0117e+00 lr:1.0000e-02
2023-04-02 05:02:58,355 ADAM: Layer 3 -> dw_min:9.9639e-01  dw_max:1.0038e+00 lr:1.0000e-02
2023-04-02 05:02:58,370 			Learning rate: weights:   1.000e-02    
2023-04-02 05:02:58,370 			Last test performance: 96.67%
2023-04-02 05:02:58,370 ----------------
2023-04-02 05:03:00,238   7   =>  97   		Training 486 pattern with 95.21% 	Forward time: 	 1.75 sec
2023-04-02 05:03:00,239 			Loss:    1.362e-01    			Backward time: 	 0.11 sec 
2023-04-02 05:03:00,239 ADAM: Layer 0 -> dw_min:9.9855e-01  dw_max:1.0014e+00 lr:1.0000e-02
2023-04-02 05:03:00,239 ADAM: Layer 1 -> dw_min:9.9181e-01  dw_max:1.0052e+00 lr:1.0000e-02
2023-04-02 05:03:00,239 ADAM: Layer 2 -> dw_min:9.8899e-01  dw_max:1.0110e+00 lr:1.0000e-02
2023-04-02 05:03:00,239 ADAM: Layer 3 -> dw_min:9.9674e-01  dw_max:1.0033e+00 lr:1.0000e-02
2023-04-02 05:03:00,278 			Learning rate: weights:   1.000e-02    
2023-04-02 05:03:00,278 			Last test performance: 96.67%
2023-04-02 05:03:00,278 ----------------
2023-04-02 05:03:02,150   7   =>  98   		Training 486 pattern with 97.29% 	Forward time: 	 1.76 sec
2023-04-02 05:03:02,150 			Loss:    6.121e-02    			Backward time: 	 0.11 sec 
2023-04-02 05:03:02,151 ADAM: Layer 0 -> dw_min:9.9867e-01  dw_max:1.0015e+00 lr:1.0000e-02
2023-04-02 05:03:02,151 ADAM: Layer 1 -> dw_min:9.9271e-01  dw_max:1.0055e+00 lr:1.0000e-02
2023-04-02 05:03:02,151 ADAM: Layer 2 -> dw_min:9.8718e-01  dw_max:1.0113e+00 lr:1.0000e-02
2023-04-02 05:03:02,151 ADAM: Layer 3 -> dw_min:9.9129e-01  dw_max:1.0092e+00 lr:1.0000e-02
2023-04-02 05:03:02,296 			Learning rate: weights:   1.000e-02    
2023-04-02 05:03:02,296 			Last test performance: 96.67%
2023-04-02 05:03:02,296 ----------------
2023-04-02 05:03:04,131   7   =>  99   		Training 486 pattern with 94.79% 	Forward time: 	 1.72 sec
2023-04-02 05:03:04,131 			Loss:    1.534e-01    			Backward time: 	 0.11 sec 
2023-04-02 05:03:04,131 ADAM: Layer 0 -> dw_min:9.9886e-01  dw_max:1.0022e+00 lr:1.0000e-02
2023-04-02 05:03:04,132 ADAM: Layer 1 -> dw_min:9.9338e-01  dw_max:1.0058e+00 lr:1.0000e-02
2023-04-02 05:03:04,132 ADAM: Layer 2 -> dw_min:9.8801e-01  dw_max:1.0146e+00 lr:1.0000e-02
2023-04-02 05:03:04,132 ADAM: Layer 3 -> dw_min:9.9216e-01  dw_max:1.0083e+00 lr:1.0000e-02
2023-04-02 05:03:04,188 			Learning rate: weights:   1.000e-02    
2023-04-02 05:03:04,188 			Last test performance: 96.67%
2023-04-02 05:03:04,188 ----------------
2023-04-02 05:03:06,101   7   => 100   		Training 486 pattern with 96.25% 	Forward time: 	 1.80 sec
2023-04-02 05:03:06,101 			Loss:    1.153e-01    			Backward time: 	 0.11 sec 
2023-04-02 05:03:06,101 ADAM: Layer 0 -> dw_min:9.9881e-01  dw_max:1.0026e+00 lr:1.0000e-02
2023-04-02 05:03:06,101 ADAM: Layer 1 -> dw_min:9.9338e-01  dw_max:1.0061e+00 lr:1.0000e-02
2023-04-02 05:03:06,102 ADAM: Layer 2 -> dw_min:9.8920e-01  dw_max:1.0132e+00 lr:1.0000e-02
2023-04-02 05:03:06,102 ADAM: Layer 3 -> dw_min:9.9294e-01  dw_max:1.0075e+00 lr:1.0000e-02
2023-04-02 05:03:06,210 			Learning rate: weights:   1.000e-02    
2023-04-02 05:03:06,210 			Last test performance: 96.67%
2023-04-02 05:03:06,210 ----------------
2023-04-02 05:03:08,074   7   => 101   		Training 486 pattern with 96.25% 	Forward time: 	 1.75 sec
2023-04-02 05:03:08,074 			Loss:    8.182e-02    			Backward time: 	 0.11 sec 
2023-04-02 05:03:08,074 ADAM: Layer 0 -> dw_min:9.9884e-01  dw_max:1.0025e+00 lr:1.0000e-02
2023-04-02 05:03:08,074 ADAM: Layer 1 -> dw_min:9.9362e-01  dw_max:1.0056e+00 lr:1.0000e-02
2023-04-02 05:03:08,074 ADAM: Layer 2 -> dw_min:9.8769e-01  dw_max:1.0120e+00 lr:1.0000e-02
2023-04-02 05:03:08,074 ADAM: Layer 3 -> dw_min:9.9355e-01  dw_max:1.0069e+00 lr:1.0000e-02
2023-04-02 05:03:08,090 			Learning rate: weights:   1.000e-02    
2023-04-02 05:03:08,090 			Last test performance: 96.67%
2023-04-02 05:03:08,090 ----------------
2023-04-02 05:03:09,935   7   => 102   		Training 486 pattern with 97.08% 	Forward time: 	 1.73 sec
2023-04-02 05:03:09,935 			Loss:    1.052e-01    			Backward time: 	 0.11 sec 
2023-04-02 05:03:09,935 ADAM: Layer 0 -> dw_min:9.9846e-01  dw_max:1.0026e+00 lr:1.0000e-02
2023-04-02 05:03:09,935 ADAM: Layer 1 -> dw_min:9.9185e-01  dw_max:1.0057e+00 lr:1.0000e-02
2023-04-02 05:03:09,935 ADAM: Layer 2 -> dw_min:9.8898e-01  dw_max:1.0115e+00 lr:1.0000e-02
2023-04-02 05:03:09,936 ADAM: Layer 3 -> dw_min:9.9418e-01  dw_max:1.0063e+00 lr:1.0000e-02
2023-04-02 05:03:10,007 			Learning rate: weights:   1.000e-02    
2023-04-02 05:03:10,007 			Last test performance: 96.67%
2023-04-02 05:03:10,007 ----------------
2023-04-02 05:03:11,889   7   => 103   		Training 486 pattern with 97.71% 	Forward time: 	 1.77 sec
2023-04-02 05:03:11,889 			Loss:    7.484e-02    			Backward time: 	 0.11 sec 
2023-04-02 05:03:11,889 ADAM: Layer 0 -> dw_min:9.9868e-01  dw_max:1.0023e+00 lr:1.0000e-02
2023-04-02 05:03:11,889 ADAM: Layer 1 -> dw_min:9.9239e-01  dw_max:1.0054e+00 lr:1.0000e-02
2023-04-02 05:03:11,890 ADAM: Layer 2 -> dw_min:9.8988e-01  dw_max:1.0103e+00 lr:1.0000e-02
2023-04-02 05:03:11,890 ADAM: Layer 3 -> dw_min:9.9477e-01  dw_max:1.0056e+00 lr:1.0000e-02
2023-04-02 05:03:11,969 			Learning rate: weights:   1.000e-02    
2023-04-02 05:03:11,969 			Last test performance: 96.67%
2023-04-02 05:03:11,969 ----------------
2023-04-02 05:03:13,815   7   => 104   		Training 486 pattern with 96.04% 	Forward time: 	 1.73 sec
2023-04-02 05:03:13,815 			Loss:    1.082e-01    			Backward time: 	 0.11 sec 
2023-04-02 05:03:13,816 ADAM: Layer 0 -> dw_min:9.9888e-01  dw_max:1.0020e+00 lr:1.0000e-02
2023-04-02 05:03:13,816 ADAM: Layer 1 -> dw_min:9.8893e-01  dw_max:1.0054e+00 lr:1.0000e-02
2023-04-02 05:03:13,816 ADAM: Layer 2 -> dw_min:9.8714e-01  dw_max:1.0117e+00 lr:1.0000e-02
2023-04-02 05:03:13,816 ADAM: Layer 3 -> dw_min:9.9529e-01  dw_max:1.0079e+00 lr:1.0000e-02
2023-04-02 05:03:13,865 			Learning rate: weights:   1.000e-02    
2023-04-02 05:03:13,865 			Last test performance: 96.67%
2023-04-02 05:03:13,865 ----------------
2023-04-02 05:03:15,749   7   => 105   		Training 486 pattern with 96.88% 	Forward time: 	 1.77 sec
2023-04-02 05:03:15,749 			Loss:    8.440e-02    			Backward time: 	 0.11 sec 
2023-04-02 05:03:15,749 ADAM: Layer 0 -> dw_min:9.9876e-01  dw_max:1.0023e+00 lr:1.0000e-02
2023-04-02 05:03:15,749 ADAM: Layer 1 -> dw_min:9.8968e-01  dw_max:1.0050e+00 lr:1.0000e-02
2023-04-02 05:03:15,749 ADAM: Layer 2 -> dw_min:9.8831e-01  dw_max:1.0106e+00 lr:1.0000e-02
2023-04-02 05:03:15,749 ADAM: Layer 3 -> dw_min:9.9492e-01  dw_max:1.0071e+00 lr:1.0000e-02
2023-04-02 05:03:15,788 			Learning rate: weights:   1.000e-02    
2023-04-02 05:03:15,788 			Last test performance: 96.67%
2023-04-02 05:03:15,788 ----------------
2023-04-02 05:03:17,675   7   => 106   		Training 486 pattern with 97.50% 	Forward time: 	 1.77 sec
2023-04-02 05:03:17,675 			Loss:    7.774e-02    			Backward time: 	 0.11 sec 
2023-04-02 05:03:17,675 ADAM: Layer 0 -> dw_min:9.9864e-01  dw_max:1.0022e+00 lr:1.0000e-02
2023-04-02 05:03:17,675 ADAM: Layer 1 -> dw_min:9.9101e-01  dw_max:1.0049e+00 lr:1.0000e-02
2023-04-02 05:03:17,676 ADAM: Layer 2 -> dw_min:9.8828e-01  dw_max:1.0095e+00 lr:1.0000e-02
2023-04-02 05:03:17,676 ADAM: Layer 3 -> dw_min:9.9528e-01  dw_max:1.0064e+00 lr:1.0000e-02
2023-04-02 05:03:17,734 			Learning rate: weights:   1.000e-02    
2023-04-02 05:03:17,734 			Last test performance: 96.67%
2023-04-02 05:03:17,734 ----------------
2023-04-02 05:03:19,628   7   => 107   		Training 486 pattern with 96.25% 	Forward time: 	 1.78 sec
2023-04-02 05:03:19,628 			Loss:    1.090e-01    			Backward time: 	 0.11 sec 
2023-04-02 05:03:19,629 ADAM: Layer 0 -> dw_min:9.9866e-01  dw_max:1.0014e+00 lr:1.0000e-02
2023-04-02 05:03:19,629 ADAM: Layer 1 -> dw_min:9.9216e-01  dw_max:1.0044e+00 lr:1.0000e-02
2023-04-02 05:03:19,629 ADAM: Layer 2 -> dw_min:9.8829e-01  dw_max:1.0120e+00 lr:1.0000e-02
2023-04-02 05:03:19,629 ADAM: Layer 3 -> dw_min:9.9578e-01  dw_max:1.0057e+00 lr:1.0000e-02
2023-04-02 05:03:19,680 			Learning rate: weights:   1.000e-02    
2023-04-02 05:03:19,680 			Last test performance: 96.67%
2023-04-02 05:03:19,680 ----------------
2023-04-02 05:03:21,593   7   => 108   		Training 486 pattern with 95.62% 	Forward time: 	 1.80 sec
2023-04-02 05:03:21,593 			Loss:    1.176e-01    			Backward time: 	 0.11 sec 
2023-04-02 05:03:21,593 ADAM: Layer 0 -> dw_min:9.9837e-01  dw_max:1.0012e+00 lr:1.0000e-02
2023-04-02 05:03:21,593 ADAM: Layer 1 -> dw_min:9.9330e-01  dw_max:1.0054e+00 lr:1.0000e-02
2023-04-02 05:03:21,594 ADAM: Layer 2 -> dw_min:9.8728e-01  dw_max:1.0110e+00 lr:1.0000e-02
2023-04-02 05:03:21,594 ADAM: Layer 3 -> dw_min:9.9626e-01  dw_max:1.0052e+00 lr:1.0000e-02
2023-04-02 05:03:21,609 			Learning rate: weights:   1.000e-02    
2023-04-02 05:03:21,609 			Last test performance: 96.67%
2023-04-02 05:03:21,609 ----------------
2023-04-02 05:03:23,485   7   => 109   		Training 486 pattern with 95.83% 	Forward time: 	 1.76 sec
2023-04-02 05:03:23,485 			Loss:    8.840e-02    			Backward time: 	 0.11 sec 
2023-04-02 05:03:23,485 ADAM: Layer 0 -> dw_min:9.9752e-01  dw_max:1.0016e+00 lr:1.0000e-02
2023-04-02 05:03:23,486 ADAM: Layer 1 -> dw_min:9.9295e-01  dw_max:1.0064e+00 lr:1.0000e-02
2023-04-02 05:03:23,486 ADAM: Layer 2 -> dw_min:9.8746e-01  dw_max:1.0118e+00 lr:1.0000e-02
2023-04-02 05:03:23,486 ADAM: Layer 3 -> dw_min:9.9664e-01  dw_max:1.0046e+00 lr:1.0000e-02
2023-04-02 05:03:23,502 			Learning rate: weights:   1.000e-02    
2023-04-02 05:03:23,502 			Last test performance: 96.67%
2023-04-02 05:03:23,502 ----------------
2023-04-02 05:03:25,387   7   => 110   		Training 486 pattern with 97.71% 	Forward time: 	 1.77 sec
2023-04-02 05:03:25,388 			Loss:    7.181e-02    			Backward time: 	 0.11 sec 
2023-04-02 05:03:25,388 ADAM: Layer 0 -> dw_min:9.9677e-01  dw_max:1.0016e+00 lr:1.0000e-02
2023-04-02 05:03:25,388 ADAM: Layer 1 -> dw_min:9.9205e-01  dw_max:1.0063e+00 lr:1.0000e-02
2023-04-02 05:03:25,388 ADAM: Layer 2 -> dw_min:9.8777e-01  dw_max:1.0128e+00 lr:1.0000e-02
2023-04-02 05:03:25,388 ADAM: Layer 3 -> dw_min:9.9163e-01  dw_max:1.0119e+00 lr:1.0000e-02
2023-04-02 05:03:25,404 			Learning rate: weights:   1.000e-02    
2023-04-02 05:03:25,404 			Last test performance: 96.67%
2023-04-02 05:03:25,404 ----------------
2023-04-02 05:03:27,339   7   => 111   		Training 486 pattern with 97.08% 	Forward time: 	 1.82 sec
2023-04-02 05:03:27,339 			Loss:    8.637e-02    			Backward time: 	 0.11 sec 
2023-04-02 05:03:27,339 ADAM: Layer 0 -> dw_min:9.9667e-01  dw_max:1.0015e+00 lr:1.0000e-02
2023-04-02 05:03:27,339 ADAM: Layer 1 -> dw_min:9.9231e-01  dw_max:1.0064e+00 lr:1.0000e-02
2023-04-02 05:03:27,339 ADAM: Layer 2 -> dw_min:9.8741e-01  dw_max:1.0121e+00 lr:1.0000e-02
2023-04-02 05:03:27,340 ADAM: Layer 3 -> dw_min:9.9242e-01  dw_max:1.0107e+00 lr:1.0000e-02
2023-04-02 05:03:27,474 			Learning rate: weights:   1.000e-02    
2023-04-02 05:03:27,474 			Last test performance: 96.67%
2023-04-02 05:03:27,474 ----------------
2023-04-02 05:03:29,354   7   => 112   		Training 486 pattern with 94.79% 	Forward time: 	 1.77 sec
2023-04-02 05:03:29,354 			Loss:    1.535e-01    			Backward time: 	 0.11 sec 
2023-04-02 05:03:29,355 ADAM: Layer 0 -> dw_min:9.9703e-01  dw_max:1.0016e+00 lr:1.0000e-02
2023-04-02 05:03:29,355 ADAM: Layer 1 -> dw_min:9.9247e-01  dw_max:1.0065e+00 lr:1.0000e-02
2023-04-02 05:03:29,355 ADAM: Layer 2 -> dw_min:9.8866e-01  dw_max:1.0108e+00 lr:1.0000e-02
2023-04-02 05:03:29,355 ADAM: Layer 3 -> dw_min:9.9315e-01  dw_max:1.0097e+00 lr:1.0000e-02
2023-04-02 05:03:29,424 			Learning rate: weights:   1.000e-02    
2023-04-02 05:03:29,424 			Last test performance: 96.67%
2023-04-02 05:03:29,424 ----------------
2023-04-02 05:03:31,295   7   => 113   		Training 486 pattern with 97.29% 	Forward time: 	 1.76 sec
2023-04-02 05:03:31,295 			Loss:    7.101e-02    			Backward time: 	 0.11 sec 
2023-04-02 05:03:31,295 ADAM: Layer 0 -> dw_min:9.9745e-01  dw_max:1.0019e+00 lr:1.0000e-02
2023-04-02 05:03:31,295 ADAM: Layer 1 -> dw_min:9.9256e-01  dw_max:1.0074e+00 lr:1.0000e-02
2023-04-02 05:03:31,295 ADAM: Layer 2 -> dw_min:9.8978e-01  dw_max:1.0100e+00 lr:1.0000e-02
2023-04-02 05:03:31,295 ADAM: Layer 3 -> dw_min:9.9384e-01  dw_max:1.0087e+00 lr:1.0000e-02
2023-04-02 05:03:31,377 			Learning rate: weights:   1.000e-02    
2023-04-02 05:03:31,377 			Last test performance: 96.67%
2023-04-02 05:03:31,377 ----------------
2023-04-02 05:03:33,261   7   => 114   		Training 486 pattern with 95.83% 	Forward time: 	 1.77 sec
2023-04-02 05:03:33,261 			Loss:    1.134e-01    			Backward time: 	 0.11 sec 
2023-04-02 05:03:33,261 ADAM: Layer 0 -> dw_min:9.9742e-01  dw_max:1.0021e+00 lr:1.0000e-02
2023-04-02 05:03:33,262 ADAM: Layer 1 -> dw_min:9.9323e-01  dw_max:1.0080e+00 lr:1.0000e-02
2023-04-02 05:03:33,262 ADAM: Layer 2 -> dw_min:9.8946e-01  dw_max:1.0126e+00 lr:1.0000e-02
2023-04-02 05:03:33,262 ADAM: Layer 3 -> dw_min:9.9311e-01  dw_max:1.0079e+00 lr:1.0000e-02
2023-04-02 05:03:33,279 			Learning rate: weights:   1.000e-02    
2023-04-02 05:03:33,279 			Last test performance: 96.67%
2023-04-02 05:03:33,279 ----------------
2023-04-02 05:03:35,133   7   => 115   		Training 486 pattern with 97.29% 	Forward time: 	 1.74 sec
2023-04-02 05:03:35,133 			Loss:    9.165e-02    			Backward time: 	 0.11 sec 
2023-04-02 05:03:35,134 ADAM: Layer 0 -> dw_min:9.9765e-01  dw_max:1.0024e+00 lr:1.0000e-02
2023-04-02 05:03:35,134 ADAM: Layer 1 -> dw_min:9.9272e-01  dw_max:1.0072e+00 lr:1.0000e-02
2023-04-02 05:03:35,134 ADAM: Layer 2 -> dw_min:9.8845e-01  dw_max:1.0135e+00 lr:1.0000e-02
2023-04-02 05:03:35,134 ADAM: Layer 3 -> dw_min:9.9340e-01  dw_max:1.0071e+00 lr:1.0000e-02
2023-04-02 05:03:35,150 			Learning rate: weights:   1.000e-02    
2023-04-02 05:03:35,150 			Last test performance: 96.67%
2023-04-02 05:03:35,150 ----------------
2023-04-02 05:03:36,995   7   => 116   		Training 486 pattern with 95.83% 	Forward time: 	 1.73 sec
2023-04-02 05:03:36,995 			Loss:    8.873e-02    			Backward time: 	 0.11 sec 
2023-04-02 05:03:36,995 ADAM: Layer 0 -> dw_min:9.9843e-01  dw_max:1.0026e+00 lr:1.0000e-02
2023-04-02 05:03:36,996 ADAM: Layer 1 -> dw_min:9.9407e-01  dw_max:1.0082e+00 lr:1.0000e-02
2023-04-02 05:03:36,996 ADAM: Layer 2 -> dw_min:9.8804e-01  dw_max:1.0122e+00 lr:1.0000e-02
2023-04-02 05:03:36,996 ADAM: Layer 3 -> dw_min:9.9407e-01  dw_max:1.0065e+00 lr:1.0000e-02
2023-04-02 05:03:37,012 			Learning rate: weights:   1.000e-02    
2023-04-02 05:03:37,012 			Last test performance: 96.67%
2023-04-02 05:03:37,012 ----------------
2023-04-02 05:03:38,929   7   => 117   		Training 486 pattern with 95.83% 	Forward time: 	 1.80 sec
2023-04-02 05:03:38,929 			Loss:    1.247e-01    			Backward time: 	 0.11 sec 
2023-04-02 05:03:38,930 ADAM: Layer 0 -> dw_min:9.9830e-01  dw_max:1.0020e+00 lr:1.0000e-02
2023-04-02 05:03:38,930 ADAM: Layer 1 -> dw_min:9.9360e-01  dw_max:1.0072e+00 lr:1.0000e-02
2023-04-02 05:03:38,930 ADAM: Layer 2 -> dw_min:9.8870e-01  dw_max:1.0113e+00 lr:1.0000e-02
2023-04-02 05:03:38,930 ADAM: Layer 3 -> dw_min:9.9472e-01  dw_max:1.0058e+00 lr:1.0000e-02
2023-04-02 05:03:38,945 			Learning rate: weights:   1.000e-02    
2023-04-02 05:03:38,945 			Last test performance: 96.67%
2023-04-02 05:03:38,945 ----------------
2023-04-02 05:03:40,830   7   => 118   		Training 486 pattern with 97.29% 	Forward time: 	 1.77 sec
2023-04-02 05:03:40,831 			Loss:    8.183e-02    			Backward time: 	 0.11 sec 
2023-04-02 05:03:40,831 ADAM: Layer 0 -> dw_min:9.9866e-01  dw_max:1.0022e+00 lr:1.0000e-02
2023-04-02 05:03:40,831 ADAM: Layer 1 -> dw_min:9.9400e-01  dw_max:1.0069e+00 lr:1.0000e-02
2023-04-02 05:03:40,831 ADAM: Layer 2 -> dw_min:9.8749e-01  dw_max:1.0117e+00 lr:1.0000e-02
2023-04-02 05:03:40,831 ADAM: Layer 3 -> dw_min:9.9524e-01  dw_max:1.0057e+00 lr:1.0000e-02
2023-04-02 05:03:40,846 			Learning rate: weights:   1.000e-02    
2023-04-02 05:03:40,846 			Last test performance: 96.67%
2023-04-02 05:03:40,846 ----------------
2023-04-02 05:03:42,697   7   => 119   		Training 486 pattern with 95.83% 	Forward time: 	 1.74 sec
2023-04-02 05:03:42,697 			Loss:    1.385e-01    			Backward time: 	 0.11 sec 
2023-04-02 05:03:42,697 ADAM: Layer 0 -> dw_min:9.9861e-01  dw_max:1.0023e+00 lr:1.0000e-02
2023-04-02 05:03:42,697 ADAM: Layer 1 -> dw_min:9.9328e-01  dw_max:1.0062e+00 lr:1.0000e-02
2023-04-02 05:03:42,697 ADAM: Layer 2 -> dw_min:9.8450e-01  dw_max:1.0147e+00 lr:1.0000e-02
2023-04-02 05:03:42,697 ADAM: Layer 3 -> dw_min:9.9440e-01  dw_max:1.0083e+00 lr:1.0000e-02
2023-04-02 05:03:42,769 			Learning rate: weights:   1.000e-02    
2023-04-02 05:03:42,769 			Last test performance: 96.67%
2023-04-02 05:03:42,769 ----------------
2023-04-02 05:03:44,665   7   => 120   		Training 486 pattern with 95.21% 	Forward time: 	 1.78 sec
2023-04-02 05:03:44,665 			Loss:    1.093e-01    			Backward time: 	 0.11 sec 
2023-04-02 05:03:44,665 ADAM: Layer 0 -> dw_min:9.9857e-01  dw_max:1.0016e+00 lr:1.0000e-02
2023-04-02 05:03:44,665 ADAM: Layer 1 -> dw_min:9.9271e-01  dw_max:1.0060e+00 lr:1.0000e-02
2023-04-02 05:03:44,665 ADAM: Layer 2 -> dw_min:9.8610e-01  dw_max:1.0128e+00 lr:1.0000e-02
2023-04-02 05:03:44,666 ADAM: Layer 3 -> dw_min:9.9495e-01  dw_max:1.0074e+00 lr:1.0000e-02
2023-04-02 05:03:44,681 			Learning rate: weights:   1.000e-02    
2023-04-02 05:03:44,681 			Last test performance: 96.67%
2023-04-02 05:03:44,681 ----------------
2023-04-02 05:03:46,536   7   => 121   		Training 486 pattern with 93.54% 	Forward time: 	 1.74 sec
2023-04-02 05:03:46,536 			Loss:    1.738e-01    			Backward time: 	 0.11 sec 
2023-04-02 05:03:46,536 ADAM: Layer 0 -> dw_min:9.9760e-01  dw_max:1.0019e+00 lr:1.0000e-02
2023-04-02 05:03:46,536 ADAM: Layer 1 -> dw_min:9.9307e-01  dw_max:1.0065e+00 lr:1.0000e-02
2023-04-02 05:03:46,536 ADAM: Layer 2 -> dw_min:9.8724e-01  dw_max:1.0133e+00 lr:1.0000e-02
2023-04-02 05:03:46,537 ADAM: Layer 3 -> dw_min:9.9337e-01  dw_max:1.0072e+00 lr:1.0000e-02
2023-04-02 05:03:46,551 			Learning rate: weights:   1.000e-02    
2023-04-02 05:03:46,551 			Last test performance: 96.67%
2023-04-02 05:03:46,551 ----------------
2023-04-02 05:03:48,416   7   => 122   		Training 486 pattern with 95.42% 	Forward time: 	 1.75 sec
2023-04-02 05:03:48,416 			Loss:    1.348e-01    			Backward time: 	 0.11 sec 
2023-04-02 05:03:48,416 ADAM: Layer 0 -> dw_min:9.9741e-01  dw_max:1.0019e+00 lr:1.0000e-02
2023-04-02 05:03:48,417 ADAM: Layer 1 -> dw_min:9.9157e-01  dw_max:1.0086e+00 lr:1.0000e-02
2023-04-02 05:03:48,417 ADAM: Layer 2 -> dw_min:9.8776e-01  dw_max:1.0151e+00 lr:1.0000e-02
2023-04-02 05:03:48,417 ADAM: Layer 3 -> dw_min:9.9397e-01  dw_max:1.0075e+00 lr:1.0000e-02
2023-04-02 05:03:48,431 			Learning rate: weights:   1.000e-02    
2023-04-02 05:03:48,432 			Last test performance: 96.67%
2023-04-02 05:03:48,432 ----------------
2023-04-02 05:03:50,309   7   => 123   		Training 486 pattern with 95.21% 	Forward time: 	 1.76 sec
2023-04-02 05:03:50,309 			Loss:    1.185e-01    			Backward time: 	 0.11 sec 
2023-04-02 05:03:50,309 ADAM: Layer 0 -> dw_min:9.9702e-01  dw_max:1.0020e+00 lr:1.0000e-02
2023-04-02 05:03:50,310 ADAM: Layer 1 -> dw_min:9.9218e-01  dw_max:1.0077e+00 lr:1.0000e-02
2023-04-02 05:03:50,310 ADAM: Layer 2 -> dw_min:9.8718e-01  dw_max:1.0133e+00 lr:1.0000e-02
2023-04-02 05:03:50,310 ADAM: Layer 3 -> dw_min:9.9417e-01  dw_max:1.0078e+00 lr:1.0000e-02
2023-04-02 05:03:50,324 			Learning rate: weights:   1.000e-02    
2023-04-02 05:03:50,324 			Last test performance: 96.67%
2023-04-02 05:03:50,324 ----------------
2023-04-02 05:03:52,201   7   => 124   		Training 486 pattern with 97.71% 	Forward time: 	 1.76 sec
2023-04-02 05:03:52,201 			Loss:    6.833e-02    			Backward time: 	 0.11 sec 
2023-04-02 05:03:52,201 ADAM: Layer 0 -> dw_min:9.9642e-01  dw_max:1.0022e+00 lr:1.0000e-02
2023-04-02 05:03:52,201 ADAM: Layer 1 -> dw_min:9.9261e-01  dw_max:1.0067e+00 lr:1.0000e-02
2023-04-02 05:03:52,201 ADAM: Layer 2 -> dw_min:9.8824e-01  dw_max:1.0122e+00 lr:1.0000e-02
2023-04-02 05:03:52,202 ADAM: Layer 3 -> dw_min:9.9454e-01  dw_max:1.0082e+00 lr:1.0000e-02
2023-04-02 05:03:52,217 
2023-04-02 05:03:52,217 Testing:
2023-04-02 05:03:52,306 		24 of 10000 with 91.67% 	 Time used:  0.09 sec
2023-04-02 05:03:52,395 		48 of 10000 with 93.75% 	 Time used:  0.09 sec
2023-04-02 05:03:52,482 		72 of 10000 with 95.83% 	 Time used:  0.09 sec
2023-04-02 05:03:52,569 		96 of 10000 with 95.83% 	 Time used:  0.09 sec
2023-04-02 05:03:52,652 		120 of 10000 with 96.67% 	 Time used:  0.08 sec
2023-04-02 05:03:52,739 		144 of 10000 with 97.22% 	 Time used:  0.09 sec
2023-04-02 05:03:52,823 		168 of 10000 with 97.62% 	 Time used:  0.08 sec
2023-04-02 05:03:52,913 		192 of 10000 with 97.92% 	 Time used:  0.09 sec
2023-04-02 05:03:53,000 		216 of 10000 with 98.15% 	 Time used:  0.09 sec
2023-04-02 05:03:53,084 		240 of 10000 with 98.33% 	 Time used:  0.08 sec
2023-04-02 05:03:53,168 		264 of 10000 with 98.11% 	 Time used:  0.08 sec
2023-04-02 05:03:53,252 		288 of 10000 with 97.92% 	 Time used:  0.08 sec
2023-04-02 05:03:53,335 		312 of 10000 with 97.76% 	 Time used:  0.08 sec
2023-04-02 05:03:53,426 		336 of 10000 with 97.62% 	 Time used:  0.09 sec
2023-04-02 05:03:53,511 		360 of 10000 with 96.94% 	 Time used:  0.08 sec
2023-04-02 05:03:53,596 		384 of 10000 with 96.88% 	 Time used:  0.08 sec
2023-04-02 05:03:53,681 		408 of 10000 with 97.06% 	 Time used:  0.08 sec
2023-04-02 05:03:53,767 		432 of 10000 with 96.99% 	 Time used:  0.09 sec
2023-04-02 05:03:53,858 		456 of 10000 with 96.49% 	 Time used:  0.09 sec
2023-04-02 05:03:53,943 		480 of 10000 with 96.67% 	 Time used:  0.08 sec
2023-04-02 05:03:54,028 		504 of 10000 with 96.83% 	 Time used:  0.08 sec
2023-04-02 05:03:54,112 		528 of 10000 with 96.59% 	 Time used:  0.08 sec
2023-04-02 05:03:54,195 		552 of 10000 with 96.56% 	 Time used:  0.08 sec
2023-04-02 05:03:54,280 		576 of 10000 with 96.53% 	 Time used:  0.08 sec
2023-04-02 05:03:54,364 		600 of 10000 with 96.50% 	 Time used:  0.08 sec
2023-04-02 05:03:54,449 		624 of 10000 with 96.47% 	 Time used:  0.09 sec
2023-04-02 05:03:54,533 		648 of 10000 with 96.60% 	 Time used:  0.08 sec
2023-04-02 05:03:54,618 		672 of 10000 with 96.58% 	 Time used:  0.08 sec
2023-04-02 05:03:54,712 		696 of 10000 with 96.70% 	 Time used:  0.09 sec
2023-04-02 05:03:54,802 		720 of 10000 with 96.67% 	 Time used:  0.09 sec
2023-04-02 05:03:54,893 		744 of 10000 with 96.77% 	 Time used:  0.09 sec
2023-04-02 05:03:54,979 		768 of 10000 with 96.74% 	 Time used:  0.09 sec
2023-04-02 05:03:55,064 		792 of 10000 with 96.84% 	 Time used:  0.08 sec
2023-04-02 05:03:55,149 		816 of 10000 with 96.94% 	 Time used:  0.08 sec
2023-04-02 05:03:55,234 		840 of 10000 with 96.79% 	 Time used:  0.09 sec
2023-04-02 05:03:55,320 		864 of 10000 with 96.53% 	 Time used:  0.09 sec
2023-04-02 05:03:55,409 		888 of 10000 with 96.62% 	 Time used:  0.09 sec
2023-04-02 05:03:55,499 		912 of 10000 with 96.60% 	 Time used:  0.09 sec
2023-04-02 05:03:55,585 		936 of 10000 with 96.69% 	 Time used:  0.09 sec
2023-04-02 05:03:55,671 		960 of 10000 with 96.77% 	 Time used:  0.09 sec
2023-04-02 05:03:55,756 		984 of 10000 with 96.85% 	 Time used:  0.08 sec
2023-04-02 05:03:55,841 		1008 of 10000 with 96.92% 	 Time used:  0.08 sec
2023-04-02 05:03:55,926 		1032 of 10000 with 96.80% 	 Time used:  0.08 sec
2023-04-02 05:03:56,012 		1056 of 10000 with 96.59% 	 Time used:  0.09 sec
2023-04-02 05:03:56,101 		1080 of 10000 with 96.67% 	 Time used:  0.09 sec
2023-04-02 05:03:56,186 		1104 of 10000 with 96.74% 	 Time used:  0.09 sec
2023-04-02 05:03:56,277 		1128 of 10000 with 96.81% 	 Time used:  0.09 sec
2023-04-02 05:03:56,366 		1152 of 10000 with 96.88% 	 Time used:  0.09 sec
2023-04-02 05:03:56,452 		1176 of 10000 with 96.85% 	 Time used:  0.09 sec
2023-04-02 05:03:56,537 		1200 of 10000 with 96.83% 	 Time used:  0.08 sec
2023-04-02 05:03:56,632 		1224 of 10000 with 96.81% 	 Time used:  0.09 sec
2023-04-02 05:03:56,723 		1248 of 10000 with 96.79% 	 Time used:  0.09 sec
2023-04-02 05:03:56,807 		1272 of 10000 with 96.70% 	 Time used:  0.08 sec
2023-04-02 05:03:56,891 		1296 of 10000 with 96.76% 	 Time used:  0.08 sec
2023-04-02 05:03:56,976 		1320 of 10000 with 96.82% 	 Time used:  0.08 sec
2023-04-02 05:03:57,066 		1344 of 10000 with 96.80% 	 Time used:  0.09 sec
2023-04-02 05:03:57,153 		1368 of 10000 with 96.86% 	 Time used:  0.09 sec
2023-04-02 05:03:57,238 		1392 of 10000 with 96.91% 	 Time used:  0.08 sec
2023-04-02 05:03:57,321 		1416 of 10000 with 96.96% 	 Time used:  0.08 sec
2023-04-02 05:03:57,405 		1440 of 10000 with 97.01% 	 Time used:  0.08 sec
2023-04-02 05:03:57,490 		1464 of 10000 with 97.06% 	 Time used:  0.08 sec
2023-04-02 05:03:57,573 		1488 of 10000 with 97.04% 	 Time used:  0.08 sec
2023-04-02 05:03:57,657 		1512 of 10000 with 97.09% 	 Time used:  0.08 sec
2023-04-02 05:03:57,742 		1536 of 10000 with 97.07% 	 Time used:  0.08 sec
2023-04-02 05:03:57,829 		1560 of 10000 with 97.12% 	 Time used:  0.09 sec
2023-04-02 05:03:57,919 		1584 of 10000 with 97.03% 	 Time used:  0.09 sec
2023-04-02 05:03:58,011 		1608 of 10000 with 97.08% 	 Time used:  0.09 sec
2023-04-02 05:03:58,101 		1632 of 10000 with 97.00% 	 Time used:  0.09 sec
2023-04-02 05:03:58,187 		1656 of 10000 with 97.04% 	 Time used:  0.09 sec
2023-04-02 05:03:58,272 		1680 of 10000 with 97.08% 	 Time used:  0.08 sec
2023-04-02 05:03:58,357 		1704 of 10000 with 97.07% 	 Time used:  0.09 sec
2023-04-02 05:03:58,447 		1728 of 10000 with 97.05% 	 Time used:  0.09 sec
2023-04-02 05:03:58,535 		1752 of 10000 with 97.09% 	 Time used:  0.09 sec
2023-04-02 05:03:58,619 		1776 of 10000 with 97.13% 	 Time used:  0.08 sec
2023-04-02 05:03:58,711 		1800 of 10000 with 97.17% 	 Time used:  0.09 sec
2023-04-02 05:03:58,795 		1824 of 10000 with 97.09% 	 Time used:  0.08 sec
2023-04-02 05:03:58,885 		1848 of 10000 with 97.02% 	 Time used:  0.09 sec
2023-04-02 05:03:58,972 		1872 of 10000 with 97.06% 	 Time used:  0.09 sec
2023-04-02 05:03:59,057 		1896 of 10000 with 97.10% 	 Time used:  0.09 sec
2023-04-02 05:03:59,142 		1920 of 10000 with 97.14% 	 Time used:  0.08 sec
2023-04-02 05:03:59,233 		1944 of 10000 with 97.12% 	 Time used:  0.09 sec
2023-04-02 05:03:59,318 		1968 of 10000 with 97.00% 	 Time used:  0.08 sec
2023-04-02 05:03:59,406 		1992 of 10000 with 97.04% 	 Time used:  0.09 sec
2023-04-02 05:03:59,493 		2016 of 10000 with 97.02% 	 Time used:  0.09 sec
2023-04-02 05:03:59,580 		2040 of 10000 with 97.01% 	 Time used:  0.09 sec
2023-04-02 05:03:59,670 		2064 of 10000 with 96.95% 	 Time used:  0.09 sec
2023-04-02 05:03:59,755 		2088 of 10000 with 96.93% 	 Time used:  0.09 sec
2023-04-02 05:03:59,839 		2112 of 10000 with 96.92% 	 Time used:  0.08 sec
2023-04-02 05:03:59,922 		2136 of 10000 with 96.96% 	 Time used:  0.08 sec
2023-04-02 05:04:00,007 		2160 of 10000 with 96.99% 	 Time used:  0.08 sec
2023-04-02 05:04:00,091 		2184 of 10000 with 97.02% 	 Time used:  0.08 sec
2023-04-02 05:04:00,177 		2208 of 10000 with 97.06% 	 Time used:  0.09 sec
2023-04-02 05:04:00,261 		2232 of 10000 with 97.00% 	 Time used:  0.08 sec
2023-04-02 05:04:00,350 		2256 of 10000 with 97.03% 	 Time used:  0.09 sec
2023-04-02 05:04:00,435 		2280 of 10000 with 97.02% 	 Time used:  0.08 sec
2023-04-02 05:04:00,528 		2304 of 10000 with 97.05% 	 Time used:  0.09 sec
2023-04-02 05:04:00,615 		2328 of 10000 with 97.04% 	 Time used:  0.09 sec
2023-04-02 05:04:00,709 		2352 of 10000 with 97.07% 	 Time used:  0.09 sec
2023-04-02 05:04:00,798 		2376 of 10000 with 97.01% 	 Time used:  0.09 sec
2023-04-02 05:04:00,888 		2400 of 10000 with 97.04% 	 Time used:  0.09 sec
2023-04-02 05:04:00,975 		2424 of 10000 with 97.03% 	 Time used:  0.09 sec
2023-04-02 05:04:01,069 		2448 of 10000 with 97.02% 	 Time used:  0.09 sec
2023-04-02 05:04:01,162 		2472 of 10000 with 97.05% 	 Time used:  0.09 sec
2023-04-02 05:04:01,246 		2496 of 10000 with 97.08% 	 Time used:  0.08 sec
2023-04-02 05:04:01,330 		2520 of 10000 with 97.10% 	 Time used:  0.08 sec
2023-04-02 05:04:01,420 		2544 of 10000 with 97.13% 	 Time used:  0.09 sec
2023-04-02 05:04:01,516 		2568 of 10000 with 97.16% 	 Time used:  0.10 sec
2023-04-02 05:04:01,610 		2592 of 10000 with 97.15% 	 Time used:  0.09 sec
2023-04-02 05:04:01,696 		2616 of 10000 with 97.13% 	 Time used:  0.09 sec
2023-04-02 05:04:01,781 		2640 of 10000 with 97.12% 	 Time used:  0.08 sec
2023-04-02 05:04:01,866 		2664 of 10000 with 97.15% 	 Time used:  0.08 sec
2023-04-02 05:04:01,952 		2688 of 10000 with 97.06% 	 Time used:  0.09 sec
2023-04-02 05:04:02,035 		2712 of 10000 with 97.09% 	 Time used:  0.08 sec
2023-04-02 05:04:02,119 		2736 of 10000 with 97.04% 	 Time used:  0.08 sec
2023-04-02 05:04:02,209 		2760 of 10000 with 97.07% 	 Time used:  0.09 sec
2023-04-02 05:04:02,291 		2784 of 10000 with 97.09% 	 Time used:  0.08 sec
2023-04-02 05:04:02,375 		2808 of 10000 with 97.12% 	 Time used:  0.08 sec
2023-04-02 05:04:02,459 		2832 of 10000 with 97.10% 	 Time used:  0.08 sec
2023-04-02 05:04:02,545 		2856 of 10000 with 97.06% 	 Time used:  0.09 sec
2023-04-02 05:04:02,633 		2880 of 10000 with 97.01% 	 Time used:  0.09 sec
2023-04-02 05:04:02,717 		2904 of 10000 with 97.00% 	 Time used:  0.08 sec
2023-04-02 05:04:02,802 		2928 of 10000 with 97.03% 	 Time used:  0.08 sec
2023-04-02 05:04:02,891 		2952 of 10000 with 97.05% 	 Time used:  0.09 sec
2023-04-02 05:04:02,975 		2976 of 10000 with 97.08% 	 Time used:  0.08 sec
2023-04-02 05:04:03,060 		3000 of 10000 with 97.07% 	 Time used:  0.08 sec
2023-04-02 05:04:03,143 		3024 of 10000 with 97.09% 	 Time used:  0.08 sec
2023-04-02 05:04:03,229 		3048 of 10000 with 97.11% 	 Time used:  0.09 sec
2023-04-02 05:04:03,316 		3072 of 10000 with 97.14% 	 Time used:  0.09 sec
2023-04-02 05:04:03,402 		3096 of 10000 with 97.13% 	 Time used:  0.09 sec
2023-04-02 05:04:03,505 		3120 of 10000 with 97.12% 	 Time used:  0.10 sec
2023-04-02 05:04:03,595 		3144 of 10000 with 97.07% 	 Time used:  0.09 sec
2023-04-02 05:04:03,687 		3168 of 10000 with 97.10% 	 Time used:  0.09 sec
2023-04-02 05:04:03,775 		3192 of 10000 with 97.09% 	 Time used:  0.09 sec
2023-04-02 05:04:03,858 		3216 of 10000 with 97.08% 	 Time used:  0.08 sec
2023-04-02 05:04:03,941 		3240 of 10000 with 97.07% 	 Time used:  0.08 sec
2023-04-02 05:04:04,028 		3264 of 10000 with 97.09% 	 Time used:  0.09 sec
2023-04-02 05:04:04,112 		3288 of 10000 with 97.05% 	 Time used:  0.08 sec
2023-04-02 05:04:04,195 		3312 of 10000 with 97.07% 	 Time used:  0.08 sec
2023-04-02 05:04:04,282 		3336 of 10000 with 97.06% 	 Time used:  0.09 sec
2023-04-02 05:04:04,365 		3360 of 10000 with 97.08% 	 Time used:  0.08 sec
2023-04-02 05:04:04,454 		3384 of 10000 with 97.07% 	 Time used:  0.09 sec
2023-04-02 05:04:04,548 		3408 of 10000 with 97.10% 	 Time used:  0.09 sec
2023-04-02 05:04:04,634 		3432 of 10000 with 97.12% 	 Time used:  0.09 sec
2023-04-02 05:04:04,721 		3456 of 10000 with 97.14% 	 Time used:  0.09 sec
2023-04-02 05:04:04,808 		3480 of 10000 with 97.13% 	 Time used:  0.09 sec
2023-04-02 05:04:04,895 		3504 of 10000 with 97.12% 	 Time used:  0.09 sec
2023-04-02 05:04:04,988 		3528 of 10000 with 97.11% 	 Time used:  0.09 sec
2023-04-02 05:04:05,086 		3552 of 10000 with 97.13% 	 Time used:  0.10 sec
2023-04-02 05:04:05,173 		3576 of 10000 with 97.12% 	 Time used:  0.09 sec
2023-04-02 05:04:05,256 		3600 of 10000 with 97.11% 	 Time used:  0.08 sec
2023-04-02 05:04:05,348 		3624 of 10000 with 97.08% 	 Time used:  0.09 sec
2023-04-02 05:04:05,431 		3648 of 10000 with 97.09% 	 Time used:  0.08 sec
2023-04-02 05:04:05,517 		3672 of 10000 with 97.09% 	 Time used:  0.09 sec
2023-04-02 05:04:05,601 		3696 of 10000 with 97.02% 	 Time used:  0.08 sec
2023-04-02 05:04:05,684 		3720 of 10000 with 96.99% 	 Time used:  0.08 sec
2023-04-02 05:04:05,776 		3744 of 10000 with 96.98% 	 Time used:  0.09 sec
2023-04-02 05:04:05,868 		3768 of 10000 with 97.00% 	 Time used:  0.09 sec
2023-04-02 05:04:05,962 		3792 of 10000 with 97.02% 	 Time used:  0.09 sec
2023-04-02 05:04:06,057 		3816 of 10000 with 97.01% 	 Time used:  0.09 sec
2023-04-02 05:04:06,148 		3840 of 10000 with 97.03% 	 Time used:  0.09 sec
2023-04-02 05:04:06,231 		3864 of 10000 with 96.95% 	 Time used:  0.08 sec
2023-04-02 05:04:06,320 		3888 of 10000 with 96.94% 	 Time used:  0.09 sec
2023-04-02 05:04:06,409 		3912 of 10000 with 96.93% 	 Time used:  0.09 sec
2023-04-02 05:04:06,492 		3936 of 10000 with 96.95% 	 Time used:  0.08 sec
2023-04-02 05:04:06,577 		3960 of 10000 with 96.92% 	 Time used:  0.09 sec
2023-04-02 05:04:06,662 		3984 of 10000 with 96.86% 	 Time used:  0.08 sec
2023-04-02 05:04:06,747 		4008 of 10000 with 96.83% 	 Time used:  0.08 sec
2023-04-02 05:04:06,830 		4032 of 10000 with 96.85% 	 Time used:  0.08 sec
2023-04-02 05:04:06,917 		4056 of 10000 with 96.84% 	 Time used:  0.09 sec
2023-04-02 05:04:07,002 		4080 of 10000 with 96.86% 	 Time used:  0.08 sec
2023-04-02 05:04:07,086 		4104 of 10000 with 96.88% 	 Time used:  0.08 sec
2023-04-02 05:04:07,170 		4128 of 10000 with 96.88% 	 Time used:  0.08 sec
2023-04-02 05:04:07,257 		4152 of 10000 with 96.89% 	 Time used:  0.09 sec
2023-04-02 05:04:07,347 		4176 of 10000 with 96.91% 	 Time used:  0.09 sec
2023-04-02 05:04:07,434 		4200 of 10000 with 96.86% 	 Time used:  0.09 sec
2023-04-02 05:04:07,524 		4224 of 10000 with 96.88% 	 Time used:  0.09 sec
2023-04-02 05:04:07,615 		4248 of 10000 with 96.89% 	 Time used:  0.09 sec
2023-04-02 05:04:07,700 		4272 of 10000 with 96.91% 	 Time used:  0.09 sec
2023-04-02 05:04:07,784 		4296 of 10000 with 96.93% 	 Time used:  0.08 sec
2023-04-02 05:04:07,869 		4320 of 10000 with 96.94% 	 Time used:  0.08 sec
2023-04-02 05:04:07,955 		4344 of 10000 with 96.96% 	 Time used:  0.09 sec
2023-04-02 05:04:08,043 		4368 of 10000 with 96.96% 	 Time used:  0.09 sec
2023-04-02 05:04:08,132 		4392 of 10000 with 96.95% 	 Time used:  0.09 sec
2023-04-02 05:04:08,217 		4416 of 10000 with 96.94% 	 Time used:  0.08 sec
2023-04-02 05:04:08,310 		4440 of 10000 with 96.94% 	 Time used:  0.09 sec
2023-04-02 05:04:08,396 		4464 of 10000 with 96.95% 	 Time used:  0.09 sec
2023-04-02 05:04:08,487 		4488 of 10000 with 96.97% 	 Time used:  0.09 sec
2023-04-02 05:04:08,581 		4512 of 10000 with 96.94% 	 Time used:  0.09 sec
2023-04-02 05:04:08,664 		4536 of 10000 with 96.91% 	 Time used:  0.08 sec
2023-04-02 05:04:08,749 		4560 of 10000 with 96.91% 	 Time used:  0.08 sec
2023-04-02 05:04:08,834 		4584 of 10000 with 96.92% 	 Time used:  0.09 sec
2023-04-02 05:04:08,922 		4608 of 10000 with 96.90% 	 Time used:  0.09 sec
2023-04-02 05:04:09,012 		4632 of 10000 with 96.91% 	 Time used:  0.09 sec
2023-04-02 05:04:09,099 		4656 of 10000 with 96.93% 	 Time used:  0.09 sec
2023-04-02 05:04:09,184 		4680 of 10000 with 96.94% 	 Time used:  0.08 sec
2023-04-02 05:04:09,271 		4704 of 10000 with 96.92% 	 Time used:  0.09 sec
2023-04-02 05:04:09,362 		4728 of 10000 with 96.89% 	 Time used:  0.09 sec
2023-04-02 05:04:09,448 		4752 of 10000 with 96.89% 	 Time used:  0.09 sec
2023-04-02 05:04:09,532 		4776 of 10000 with 96.90% 	 Time used:  0.08 sec
2023-04-02 05:04:09,617 		4800 of 10000 with 96.90% 	 Time used:  0.08 sec
2023-04-02 05:04:09,703 		4824 of 10000 with 96.91% 	 Time used:  0.09 sec
2023-04-02 05:04:09,793 		4848 of 10000 with 96.89% 	 Time used:  0.09 sec
2023-04-02 05:04:09,881 		4872 of 10000 with 96.90% 	 Time used:  0.09 sec
2023-04-02 05:04:09,965 		4896 of 10000 with 96.90% 	 Time used:  0.08 sec
2023-04-02 05:04:10,057 		4920 of 10000 with 96.89% 	 Time used:  0.09 sec
2023-04-02 05:04:10,153 		4944 of 10000 with 96.86% 	 Time used:  0.10 sec
2023-04-02 05:04:10,237 		4968 of 10000 with 96.88% 	 Time used:  0.08 sec
2023-04-02 05:04:10,322 		4992 of 10000 with 96.85% 	 Time used:  0.08 sec
2023-04-02 05:04:10,406 		5016 of 10000 with 96.85% 	 Time used:  0.08 sec
2023-04-02 05:04:10,495 		5040 of 10000 with 96.85% 	 Time used:  0.09 sec
2023-04-02 05:04:10,585 		5064 of 10000 with 96.84% 	 Time used:  0.09 sec
2023-04-02 05:04:10,676 		5088 of 10000 with 96.84% 	 Time used:  0.09 sec
2023-04-02 05:04:10,775 		5112 of 10000 with 96.85% 	 Time used:  0.10 sec
2023-04-02 05:04:10,860 		5136 of 10000 with 96.87% 	 Time used:  0.08 sec
2023-04-02 05:04:10,949 		5160 of 10000 with 96.86% 	 Time used:  0.09 sec
2023-04-02 05:04:11,045 		5184 of 10000 with 96.86% 	 Time used:  0.10 sec
2023-04-02 05:04:11,142 		5208 of 10000 with 96.87% 	 Time used:  0.10 sec
2023-04-02 05:04:11,227 		5232 of 10000 with 96.88% 	 Time used:  0.08 sec
2023-04-02 05:04:11,319 		5256 of 10000 with 96.88% 	 Time used:  0.09 sec
2023-04-02 05:04:11,406 		5280 of 10000 with 96.89% 	 Time used:  0.09 sec
2023-04-02 05:04:11,495 		5304 of 10000 with 96.91% 	 Time used:  0.09 sec
2023-04-02 05:04:11,589 		5328 of 10000 with 96.90% 	 Time used:  0.09 sec
2023-04-02 05:04:11,678 		5352 of 10000 with 96.92% 	 Time used:  0.09 sec
2023-04-02 05:04:11,767 		5376 of 10000 with 96.91% 	 Time used:  0.09 sec
2023-04-02 05:04:11,853 		5400 of 10000 with 96.91% 	 Time used:  0.09 sec
2023-04-02 05:04:11,941 		5424 of 10000 with 96.90% 	 Time used:  0.09 sec
2023-04-02 05:04:12,028 		5448 of 10000 with 96.92% 	 Time used:  0.09 sec
2023-04-02 05:04:12,112 		5472 of 10000 with 96.91% 	 Time used:  0.08 sec
2023-04-02 05:04:12,196 		5496 of 10000 with 96.91% 	 Time used:  0.08 sec
2023-04-02 05:04:12,284 		5520 of 10000 with 96.90% 	 Time used:  0.09 sec
2023-04-02 05:04:12,368 		5544 of 10000 with 96.88% 	 Time used:  0.08 sec
2023-04-02 05:04:12,457 		5568 of 10000 with 96.86% 	 Time used:  0.09 sec
2023-04-02 05:04:12,543 		5592 of 10000 with 96.82% 	 Time used:  0.09 sec
2023-04-02 05:04:12,631 		5616 of 10000 with 96.83% 	 Time used:  0.09 sec
2023-04-02 05:04:12,724 		5640 of 10000 with 96.83% 	 Time used:  0.09 sec
2023-04-02 05:04:12,814 		5664 of 10000 with 96.82% 	 Time used:  0.09 sec
2023-04-02 05:04:12,900 		5688 of 10000 with 96.84% 	 Time used:  0.09 sec
2023-04-02 05:04:12,988 		5712 of 10000 with 96.85% 	 Time used:  0.09 sec
2023-04-02 05:04:13,073 		5736 of 10000 with 96.83% 	 Time used:  0.08 sec
2023-04-02 05:04:13,157 		5760 of 10000 with 96.82% 	 Time used:  0.08 sec
2023-04-02 05:04:13,243 		5784 of 10000 with 96.80% 	 Time used:  0.09 sec
2023-04-02 05:04:13,327 		5808 of 10000 with 96.78% 	 Time used:  0.08 sec
2023-04-02 05:04:13,415 		5832 of 10000 with 96.74% 	 Time used:  0.09 sec
2023-04-02 05:04:13,505 		5856 of 10000 with 96.76% 	 Time used:  0.09 sec
2023-04-02 05:04:13,592 		5880 of 10000 with 96.75% 	 Time used:  0.09 sec
2023-04-02 05:04:13,677 		5904 of 10000 with 96.76% 	 Time used:  0.08 sec
2023-04-02 05:04:13,766 		5928 of 10000 with 96.76% 	 Time used:  0.09 sec
2023-04-02 05:04:13,852 		5952 of 10000 with 96.77% 	 Time used:  0.09 sec
2023-04-02 05:04:13,936 		5976 of 10000 with 96.77% 	 Time used:  0.08 sec
2023-04-02 05:04:14,020 		6000 of 10000 with 96.78% 	 Time used:  0.08 sec
2023-04-02 05:04:14,104 		6024 of 10000 with 96.80% 	 Time used:  0.08 sec
2023-04-02 05:04:14,198 		6048 of 10000 with 96.78% 	 Time used:  0.09 sec
2023-04-02 05:04:14,289 		6072 of 10000 with 96.77% 	 Time used:  0.09 sec
2023-04-02 05:04:14,372 		6096 of 10000 with 96.75% 	 Time used:  0.08 sec
2023-04-02 05:04:14,460 		6120 of 10000 with 96.73% 	 Time used:  0.09 sec
2023-04-02 05:04:14,557 		6144 of 10000 with 96.74% 	 Time used:  0.10 sec
2023-04-02 05:04:14,642 		6168 of 10000 with 96.74% 	 Time used:  0.08 sec
2023-04-02 05:04:14,726 		6192 of 10000 with 96.75% 	 Time used:  0.08 sec
2023-04-02 05:04:14,809 		6216 of 10000 with 96.77% 	 Time used:  0.08 sec
2023-04-02 05:04:14,893 		6240 of 10000 with 96.78% 	 Time used:  0.08 sec
2023-04-02 05:04:14,979 		6264 of 10000 with 96.79% 	 Time used:  0.08 sec
2023-04-02 05:04:15,070 		6288 of 10000 with 96.80% 	 Time used:  0.09 sec
2023-04-02 05:04:15,156 		6312 of 10000 with 96.82% 	 Time used:  0.09 sec
2023-04-02 05:04:15,240 		6336 of 10000 with 96.83% 	 Time used:  0.08 sec
2023-04-02 05:04:15,323 		6360 of 10000 with 96.81% 	 Time used:  0.08 sec
2023-04-02 05:04:15,407 		6384 of 10000 with 96.80% 	 Time used:  0.08 sec
2023-04-02 05:04:15,495 		6408 of 10000 with 96.80% 	 Time used:  0.09 sec
2023-04-02 05:04:15,579 		6432 of 10000 with 96.81% 	 Time used:  0.08 sec
2023-04-02 05:04:15,663 		6456 of 10000 with 96.82% 	 Time used:  0.08 sec
2023-04-02 05:04:15,747 		6480 of 10000 with 96.84% 	 Time used:  0.08 sec
2023-04-02 05:04:15,835 		6504 of 10000 with 96.85% 	 Time used:  0.09 sec
2023-04-02 05:04:15,919 		6528 of 10000 with 96.84% 	 Time used:  0.08 sec
2023-04-02 05:04:16,005 		6552 of 10000 with 96.84% 	 Time used:  0.08 sec
2023-04-02 05:04:16,095 		6576 of 10000 with 96.85% 	 Time used:  0.09 sec
2023-04-02 05:04:16,181 		6600 of 10000 with 96.85% 	 Time used:  0.08 sec
2023-04-02 05:04:16,266 		6624 of 10000 with 96.86% 	 Time used:  0.09 sec
2023-04-02 05:04:16,358 		6648 of 10000 with 96.83% 	 Time used:  0.09 sec
2023-04-02 05:04:16,444 		6672 of 10000 with 96.84% 	 Time used:  0.08 sec
2023-04-02 05:04:16,529 		6696 of 10000 with 96.85% 	 Time used:  0.08 sec
2023-04-02 05:04:16,615 		6720 of 10000 with 96.85% 	 Time used:  0.09 sec
2023-04-02 05:04:16,700 		6744 of 10000 with 96.84% 	 Time used:  0.08 sec
2023-04-02 05:04:16,787 		6768 of 10000 with 96.84% 	 Time used:  0.09 sec
2023-04-02 05:04:16,876 		6792 of 10000 with 96.83% 	 Time used:  0.09 sec
2023-04-02 05:04:16,967 		6816 of 10000 with 96.85% 	 Time used:  0.09 sec
2023-04-02 05:04:17,053 		6840 of 10000 with 96.86% 	 Time used:  0.09 sec
2023-04-02 05:04:17,137 		6864 of 10000 with 96.87% 	 Time used:  0.08 sec
2023-04-02 05:04:17,222 		6888 of 10000 with 96.88% 	 Time used:  0.08 sec
2023-04-02 05:04:17,308 		6912 of 10000 with 96.85% 	 Time used:  0.09 sec
2023-04-02 05:04:17,396 		6936 of 10000 with 96.84% 	 Time used:  0.09 sec
2023-04-02 05:04:17,496 		6960 of 10000 with 96.85% 	 Time used:  0.10 sec
2023-04-02 05:04:17,590 		6984 of 10000 with 96.84% 	 Time used:  0.09 sec
2023-04-02 05:04:17,679 		7008 of 10000 with 96.83% 	 Time used:  0.09 sec
2023-04-02 05:04:17,764 		7032 of 10000 with 96.83% 	 Time used:  0.09 sec
2023-04-02 05:04:17,851 		7056 of 10000 with 96.81% 	 Time used:  0.09 sec
2023-04-02 05:04:17,937 		7080 of 10000 with 96.82% 	 Time used:  0.09 sec
2023-04-02 05:04:18,022 		7104 of 10000 with 96.83% 	 Time used:  0.08 sec
2023-04-02 05:04:18,104 		7128 of 10000 with 96.83% 	 Time used:  0.08 sec
2023-04-02 05:04:18,189 		7152 of 10000 with 96.81% 	 Time used:  0.08 sec
2023-04-02 05:04:18,281 		7176 of 10000 with 96.82% 	 Time used:  0.09 sec
2023-04-02 05:04:18,371 		7200 of 10000 with 96.83% 	 Time used:  0.09 sec
2023-04-02 05:04:18,456 		7224 of 10000 with 96.84% 	 Time used:  0.08 sec
2023-04-02 05:04:18,542 		7248 of 10000 with 96.84% 	 Time used:  0.08 sec
2023-04-02 05:04:18,627 		7272 of 10000 with 96.85% 	 Time used:  0.09 sec
2023-04-02 05:04:18,712 		7296 of 10000 with 96.86% 	 Time used:  0.08 sec
2023-04-02 05:04:18,801 		7320 of 10000 with 96.86% 	 Time used:  0.09 sec
2023-04-02 05:04:18,888 		7344 of 10000 with 96.85% 	 Time used:  0.09 sec
2023-04-02 05:04:18,974 		7368 of 10000 with 96.86% 	 Time used:  0.09 sec
2023-04-02 05:04:19,057 		7392 of 10000 with 96.86% 	 Time used:  0.08 sec
2023-04-02 05:04:19,142 		7416 of 10000 with 96.87% 	 Time used:  0.08 sec
2023-04-02 05:04:19,227 		7440 of 10000 with 96.88% 	 Time used:  0.08 sec
2023-04-02 05:04:19,312 		7464 of 10000 with 96.86% 	 Time used:  0.09 sec
2023-04-02 05:04:19,396 		7488 of 10000 with 96.86% 	 Time used:  0.08 sec
2023-04-02 05:04:19,483 		7512 of 10000 with 96.87% 	 Time used:  0.09 sec
2023-04-02 05:04:19,567 		7536 of 10000 with 96.88% 	 Time used:  0.08 sec
2023-04-02 05:04:19,653 		7560 of 10000 with 96.88% 	 Time used:  0.09 sec
2023-04-02 05:04:19,744 		7584 of 10000 with 96.88% 	 Time used:  0.09 sec
2023-04-02 05:04:19,828 		7608 of 10000 with 96.88% 	 Time used:  0.08 sec
2023-04-02 05:04:19,913 		7632 of 10000 with 96.89% 	 Time used:  0.09 sec
2023-04-02 05:04:20,016 		7656 of 10000 with 96.89% 	 Time used:  0.10 sec
2023-04-02 05:04:20,101 		7680 of 10000 with 96.88% 	 Time used:  0.08 sec
2023-04-02 05:04:20,186 		7704 of 10000 with 96.88% 	 Time used:  0.08 sec
2023-04-02 05:04:20,272 		7728 of 10000 with 96.89% 	 Time used:  0.09 sec
2023-04-02 05:04:20,357 		7752 of 10000 with 96.90% 	 Time used:  0.09 sec
2023-04-02 05:04:20,445 		7776 of 10000 with 96.91% 	 Time used:  0.09 sec
2023-04-02 05:04:20,529 		7800 of 10000 with 96.91% 	 Time used:  0.08 sec
2023-04-02 05:04:20,614 		7824 of 10000 with 96.92% 	 Time used:  0.08 sec
2023-04-02 05:04:20,703 		7848 of 10000 with 96.93% 	 Time used:  0.09 sec
2023-04-02 05:04:20,793 		7872 of 10000 with 96.91% 	 Time used:  0.09 sec
2023-04-02 05:04:20,878 		7896 of 10000 with 96.92% 	 Time used:  0.08 sec
2023-04-02 05:04:20,970 		7920 of 10000 with 96.92% 	 Time used:  0.09 sec
2023-04-02 05:04:21,063 		7944 of 10000 with 96.93% 	 Time used:  0.09 sec
2023-04-02 05:04:21,153 		7968 of 10000 with 96.91% 	 Time used:  0.09 sec
2023-04-02 05:04:21,238 		7992 of 10000 with 96.90% 	 Time used:  0.08 sec
2023-04-02 05:04:21,323 		8016 of 10000 with 96.87% 	 Time used:  0.08 sec
2023-04-02 05:04:21,414 		8040 of 10000 with 96.88% 	 Time used:  0.09 sec
2023-04-02 05:04:21,503 		8064 of 10000 with 96.88% 	 Time used:  0.09 sec
2023-04-02 05:04:21,588 		8088 of 10000 with 96.87% 	 Time used:  0.08 sec
2023-04-02 05:04:21,673 		8112 of 10000 with 96.84% 	 Time used:  0.08 sec
2023-04-02 05:04:21,760 		8136 of 10000 with 96.84% 	 Time used:  0.09 sec
2023-04-02 05:04:21,845 		8160 of 10000 with 96.85% 	 Time used:  0.08 sec
2023-04-02 05:04:21,929 		8184 of 10000 with 96.85% 	 Time used:  0.08 sec
2023-04-02 05:04:22,016 		8208 of 10000 with 96.86% 	 Time used:  0.09 sec
2023-04-02 05:04:22,108 		8232 of 10000 with 96.85% 	 Time used:  0.09 sec
2023-04-02 05:04:22,192 		8256 of 10000 with 96.86% 	 Time used:  0.08 sec
2023-04-02 05:04:22,283 		8280 of 10000 with 96.87% 	 Time used:  0.09 sec
2023-04-02 05:04:22,394 		8304 of 10000 with 96.87% 	 Time used:  0.11 sec
2023-04-02 05:04:22,479 		8328 of 10000 with 96.87% 	 Time used:  0.08 sec
2023-04-02 05:04:22,565 		8352 of 10000 with 96.85% 	 Time used:  0.09 sec
2023-04-02 05:04:22,650 		8376 of 10000 with 96.86% 	 Time used:  0.08 sec
2023-04-02 05:04:22,737 		8400 of 10000 with 96.87% 	 Time used:  0.09 sec
2023-04-02 05:04:22,823 		8424 of 10000 with 96.87% 	 Time used:  0.09 sec
2023-04-02 05:04:22,909 		8448 of 10000 with 96.85% 	 Time used:  0.09 sec
2023-04-02 05:04:22,994 		8472 of 10000 with 96.85% 	 Time used:  0.08 sec
2023-04-02 05:04:23,079 		8496 of 10000 with 96.85% 	 Time used:  0.09 sec
2023-04-02 05:04:23,167 		8520 of 10000 with 96.84% 	 Time used:  0.09 sec
2023-04-02 05:04:23,255 		8544 of 10000 with 96.83% 	 Time used:  0.09 sec
2023-04-02 05:04:23,340 		8568 of 10000 with 96.83% 	 Time used:  0.08 sec
2023-04-02 05:04:23,428 		8592 of 10000 with 96.82% 	 Time used:  0.09 sec
2023-04-02 05:04:23,512 		8616 of 10000 with 96.83% 	 Time used:  0.08 sec
2023-04-02 05:04:23,599 		8640 of 10000 with 96.82% 	 Time used:  0.09 sec
2023-04-02 05:04:23,683 		8664 of 10000 with 96.80% 	 Time used:  0.08 sec
2023-04-02 05:04:23,768 		8688 of 10000 with 96.81% 	 Time used:  0.08 sec
2023-04-02 05:04:23,857 		8712 of 10000 with 96.82% 	 Time used:  0.09 sec
2023-04-02 05:04:23,940 		8736 of 10000 with 96.81% 	 Time used:  0.08 sec
2023-04-02 05:04:24,026 		8760 of 10000 with 96.79% 	 Time used:  0.09 sec
2023-04-02 05:04:24,111 		8784 of 10000 with 96.80% 	 Time used:  0.09 sec
2023-04-02 05:04:24,203 		8808 of 10000 with 96.79% 	 Time used:  0.09 sec
2023-04-02 05:04:24,288 		8832 of 10000 with 96.78% 	 Time used:  0.09 sec
2023-04-02 05:04:24,373 		8856 of 10000 with 96.79% 	 Time used:  0.08 sec
2023-04-02 05:04:24,459 		8880 of 10000 with 96.80% 	 Time used:  0.09 sec
2023-04-02 05:04:24,546 		8904 of 10000 with 96.81% 	 Time used:  0.09 sec
2023-04-02 05:04:24,640 		8928 of 10000 with 96.82% 	 Time used:  0.09 sec
2023-04-02 05:04:24,742 		8952 of 10000 with 96.83% 	 Time used:  0.10 sec
2023-04-02 05:04:24,828 		8976 of 10000 with 96.84% 	 Time used:  0.09 sec
2023-04-02 05:04:24,917 		9000 of 10000 with 96.84% 	 Time used:  0.09 sec
2023-04-02 05:04:25,009 		9024 of 10000 with 96.83% 	 Time used:  0.09 sec
2023-04-02 05:04:25,097 		9048 of 10000 with 96.84% 	 Time used:  0.09 sec
2023-04-02 05:04:25,182 		9072 of 10000 with 96.84% 	 Time used:  0.09 sec
2023-04-02 05:04:25,267 		9096 of 10000 with 96.83% 	 Time used:  0.08 sec
2023-04-02 05:04:25,351 		9120 of 10000 with 96.84% 	 Time used:  0.08 sec
2023-04-02 05:04:25,438 		9144 of 10000 with 96.85% 	 Time used:  0.09 sec
2023-04-02 05:04:25,532 		9168 of 10000 with 96.86% 	 Time used:  0.09 sec
2023-04-02 05:04:25,626 		9192 of 10000 with 96.87% 	 Time used:  0.09 sec
2023-04-02 05:04:25,718 		9216 of 10000 with 96.86% 	 Time used:  0.09 sec
2023-04-02 05:04:25,806 		9240 of 10000 with 96.86% 	 Time used:  0.09 sec
2023-04-02 05:04:25,902 		9264 of 10000 with 96.87% 	 Time used:  0.10 sec
2023-04-02 05:04:26,003 		9288 of 10000 with 96.88% 	 Time used:  0.10 sec
2023-04-02 05:04:26,094 		9312 of 10000 with 96.84% 	 Time used:  0.09 sec
2023-04-02 05:04:26,183 		9336 of 10000 with 96.85% 	 Time used:  0.09 sec
2023-04-02 05:04:26,278 		9360 of 10000 with 96.86% 	 Time used:  0.09 sec
2023-04-02 05:04:26,370 		9384 of 10000 with 96.86% 	 Time used:  0.09 sec
2023-04-02 05:04:26,460 		9408 of 10000 with 96.86% 	 Time used:  0.09 sec
2023-04-02 05:04:26,550 		9432 of 10000 with 96.87% 	 Time used:  0.09 sec
2023-04-02 05:04:26,637 		9456 of 10000 with 96.86% 	 Time used:  0.09 sec
2023-04-02 05:04:26,720 		9480 of 10000 with 96.86% 	 Time used:  0.08 sec
2023-04-02 05:04:26,804 		9504 of 10000 with 96.85% 	 Time used:  0.08 sec
2023-04-02 05:04:26,896 		9528 of 10000 with 96.85% 	 Time used:  0.09 sec
2023-04-02 05:04:26,983 		9552 of 10000 with 96.86% 	 Time used:  0.09 sec
2023-04-02 05:04:27,073 		9576 of 10000 with 96.87% 	 Time used:  0.09 sec
2023-04-02 05:04:27,158 		9600 of 10000 with 96.88% 	 Time used:  0.08 sec
2023-04-02 05:04:27,246 		9624 of 10000 with 96.88% 	 Time used:  0.09 sec
2023-04-02 05:04:27,333 		9648 of 10000 with 96.86% 	 Time used:  0.09 sec
2023-04-02 05:04:27,423 		9672 of 10000 with 96.86% 	 Time used:  0.09 sec
2023-04-02 05:04:27,508 		9696 of 10000 with 96.85% 	 Time used:  0.08 sec
2023-04-02 05:04:27,600 		9720 of 10000 with 96.85% 	 Time used:  0.09 sec
2023-04-02 05:04:27,687 		9744 of 10000 with 96.86% 	 Time used:  0.09 sec
2023-04-02 05:04:27,770 		9768 of 10000 with 96.86% 	 Time used:  0.08 sec
2023-04-02 05:04:27,856 		9792 of 10000 with 96.86% 	 Time used:  0.09 sec
2023-04-02 05:04:27,938 		9816 of 10000 with 96.85% 	 Time used:  0.08 sec
2023-04-02 05:04:28,023 		9840 of 10000 with 96.86% 	 Time used:  0.08 sec
2023-04-02 05:04:28,108 		9864 of 10000 with 96.86% 	 Time used:  0.08 sec
2023-04-02 05:04:28,193 		9888 of 10000 with 96.85% 	 Time used:  0.08 sec
2023-04-02 05:04:28,281 		9912 of 10000 with 96.85% 	 Time used:  0.09 sec
2023-04-02 05:04:28,374 		9936 of 10000 with 96.86% 	 Time used:  0.09 sec
2023-04-02 05:04:28,460 		9960 of 10000 with 96.86% 	 Time used:  0.09 sec
2023-04-02 05:04:28,551 		9984 of 10000 with 96.85% 	 Time used:  0.09 sec
2023-04-02 05:04:28,620 		10000 of 10000 with 96.86% 	 Time used:  0.07 sec
2023-04-02 05:04:28,620 
2023-04-02 05:04:28,622 			Learning rate: weights:   1.000e-02    
2023-04-02 05:04:28,622 			Last test performance: 96.86%
2023-04-02 05:04:28,622 ----------------
2023-04-02 05:04:30,481   8   =>  0    		Training 486 pattern with 97.71% 	Forward time: 	 1.75 sec
2023-04-02 05:04:30,481 			Loss:    7.010e-02    			Backward time: 	 0.11 sec 
2023-04-02 05:04:30,481 ADAM: Layer 0 -> dw_min:9.9674e-01  dw_max:1.0020e+00 lr:1.0000e-02
2023-04-02 05:04:30,481 ADAM: Layer 1 -> dw_min:9.9334e-01  dw_max:1.0060e+00 lr:1.0000e-02
2023-04-02 05:04:30,481 ADAM: Layer 2 -> dw_min:9.8951e-01  dw_max:1.0109e+00 lr:1.0000e-02
2023-04-02 05:04:30,482 ADAM: Layer 3 -> dw_min:9.9513e-01  dw_max:1.0074e+00 lr:1.0000e-02
2023-04-02 05:04:30,499 			Learning rate: weights:   1.000e-02    
2023-04-02 05:04:30,499 			Last test performance: 96.86%
2023-04-02 05:04:30,499 ----------------
2023-04-02 05:04:32,339   8   =>  1    		Training 486 pattern with 97.08% 	Forward time: 	 1.73 sec
2023-04-02 05:04:32,339 			Loss:    8.078e-02    			Backward time: 	 0.11 sec 
2023-04-02 05:04:32,339 ADAM: Layer 0 -> dw_min:9.9634e-01  dw_max:1.0018e+00 lr:1.0000e-02
2023-04-02 05:04:32,339 ADAM: Layer 1 -> dw_min:9.9397e-01  dw_max:1.0074e+00 lr:1.0000e-02
2023-04-02 05:04:32,339 ADAM: Layer 2 -> dw_min:9.8858e-01  dw_max:1.0139e+00 lr:1.0000e-02
2023-04-02 05:04:32,339 ADAM: Layer 3 -> dw_min:9.9533e-01  dw_max:1.0066e+00 lr:1.0000e-02
2023-04-02 05:04:32,355 			Learning rate: weights:   1.000e-02    
2023-04-02 05:04:32,355 			Last test performance: 96.86%
2023-04-02 05:04:32,355 ----------------
2023-04-02 05:04:34,229   8   =>  2    		Training 486 pattern with 97.50% 	Forward time: 	 1.76 sec
2023-04-02 05:04:34,229 			Loss:    7.102e-02    			Backward time: 	 0.11 sec 
2023-04-02 05:04:34,229 ADAM: Layer 0 -> dw_min:9.9633e-01  dw_max:1.0019e+00 lr:1.0000e-02
2023-04-02 05:04:34,230 ADAM: Layer 1 -> dw_min:9.9157e-01  dw_max:1.0059e+00 lr:1.0000e-02
2023-04-02 05:04:34,230 ADAM: Layer 2 -> dw_min:9.8814e-01  dw_max:1.0152e+00 lr:1.0000e-02
2023-04-02 05:04:34,230 ADAM: Layer 3 -> dw_min:9.9537e-01  dw_max:1.0059e+00 lr:1.0000e-02
2023-04-02 05:04:34,245 			Learning rate: weights:   1.000e-02    
2023-04-02 05:04:34,245 			Last test performance: 96.86%
2023-04-02 05:04:34,245 ----------------
2023-04-02 05:04:36,124   8   =>  3    		Training 486 pattern with 96.67% 	Forward time: 	 1.77 sec
2023-04-02 05:04:36,125 			Loss:    9.160e-02    			Backward time: 	 0.11 sec 
2023-04-02 05:04:36,125 ADAM: Layer 0 -> dw_min:9.9716e-01  dw_max:1.0017e+00 lr:1.0000e-02
2023-04-02 05:04:36,125 ADAM: Layer 1 -> dw_min:9.9152e-01  dw_max:1.0061e+00 lr:1.0000e-02
2023-04-02 05:04:36,125 ADAM: Layer 2 -> dw_min:9.8842e-01  dw_max:1.0135e+00 lr:1.0000e-02
2023-04-02 05:04:36,125 ADAM: Layer 3 -> dw_min:9.9576e-01  dw_max:1.0053e+00 lr:1.0000e-02
2023-04-02 05:04:36,141 			Learning rate: weights:   1.000e-02    
2023-04-02 05:04:36,141 			Last test performance: 96.86%
2023-04-02 05:04:36,141 ----------------
2023-04-02 05:04:38,017   8   =>  4    		Training 486 pattern with 96.04% 	Forward time: 	 1.76 sec
2023-04-02 05:04:38,018 			Loss:    1.231e-01    			Backward time: 	 0.11 sec 
2023-04-02 05:04:38,018 ADAM: Layer 0 -> dw_min:9.9765e-01  dw_max:1.0019e+00 lr:1.0000e-02
2023-04-02 05:04:38,018 ADAM: Layer 1 -> dw_min:9.9239e-01  dw_max:1.0062e+00 lr:1.0000e-02
2023-04-02 05:04:38,018 ADAM: Layer 2 -> dw_min:9.8782e-01  dw_max:1.0127e+00 lr:1.0000e-02
2023-04-02 05:04:38,018 ADAM: Layer 3 -> dw_min:9.9444e-01  dw_max:1.0089e+00 lr:1.0000e-02
2023-04-02 05:04:38,033 			Learning rate: weights:   1.000e-02    
2023-04-02 05:04:38,033 			Last test performance: 96.86%
2023-04-02 05:04:38,033 ----------------
2023-04-02 05:04:39,921   8   =>  5    		Training 486 pattern with 96.25% 	Forward time: 	 1.77 sec
2023-04-02 05:04:39,921 			Loss:    1.268e-01    			Backward time: 	 0.11 sec 
2023-04-02 05:04:39,921 ADAM: Layer 0 -> dw_min:9.9857e-01  dw_max:1.0018e+00 lr:1.0000e-02
2023-04-02 05:04:39,921 ADAM: Layer 1 -> dw_min:9.9266e-01  dw_max:1.0058e+00 lr:1.0000e-02
2023-04-02 05:04:39,921 ADAM: Layer 2 -> dw_min:9.8550e-01  dw_max:1.0113e+00 lr:1.0000e-02
2023-04-02 05:04:39,922 ADAM: Layer 3 -> dw_min:9.9309e-01  dw_max:1.0082e+00 lr:1.0000e-02
2023-04-02 05:04:39,937 			Learning rate: weights:   1.000e-02    
2023-04-02 05:04:39,937 			Last test performance: 96.86%
2023-04-02 05:04:39,937 ----------------
2023-04-02 05:04:41,834   8   =>  6    		Training 486 pattern with 95.83% 	Forward time: 	 1.78 sec
2023-04-02 05:04:41,834 			Loss:    1.323e-01    			Backward time: 	 0.11 sec 
2023-04-02 05:04:41,835 ADAM: Layer 0 -> dw_min:9.9881e-01  dw_max:1.0019e+00 lr:1.0000e-02
2023-04-02 05:04:41,835 ADAM: Layer 1 -> dw_min:9.9334e-01  dw_max:1.0063e+00 lr:1.0000e-02
2023-04-02 05:04:41,835 ADAM: Layer 2 -> dw_min:9.8694e-01  dw_max:1.0138e+00 lr:1.0000e-02
2023-04-02 05:04:41,835 ADAM: Layer 3 -> dw_min:9.9555e-01  dw_max:1.0074e+00 lr:1.0000e-02
2023-04-02 05:04:41,850 			Learning rate: weights:   1.000e-02    
2023-04-02 05:04:41,850 			Last test performance: 96.86%
2023-04-02 05:04:41,850 ----------------
2023-04-02 05:04:43,758   8   =>  7    		Training 486 pattern with 97.29% 	Forward time: 	 1.79 sec
2023-04-02 05:04:43,758 			Loss:    6.638e-02    			Backward time: 	 0.11 sec 
2023-04-02 05:04:43,759 ADAM: Layer 0 -> dw_min:9.9880e-01  dw_max:1.0017e+00 lr:1.0000e-02
2023-04-02 05:04:43,759 ADAM: Layer 1 -> dw_min:9.9403e-01  dw_max:1.0072e+00 lr:1.0000e-02
2023-04-02 05:04:43,759 ADAM: Layer 2 -> dw_min:9.8514e-01  dw_max:1.0125e+00 lr:1.0000e-02
2023-04-02 05:04:43,759 ADAM: Layer 3 -> dw_min:9.9570e-01  dw_max:1.0068e+00 lr:1.0000e-02
2023-04-02 05:04:43,773 			Learning rate: weights:   1.000e-02    
2023-04-02 05:04:43,773 			Last test performance: 96.86%
2023-04-02 05:04:43,773 ----------------
2023-04-02 05:04:45,641   8   =>  8    		Training 486 pattern with 95.83% 	Forward time: 	 1.75 sec
2023-04-02 05:04:45,641 			Loss:    9.333e-02    			Backward time: 	 0.11 sec 
2023-04-02 05:04:45,641 ADAM: Layer 0 -> dw_min:9.9861e-01  dw_max:1.0023e+00 lr:1.0000e-02
2023-04-02 05:04:45,641 ADAM: Layer 1 -> dw_min:9.9449e-01  dw_max:1.0069e+00 lr:1.0000e-02
2023-04-02 05:04:45,641 ADAM: Layer 2 -> dw_min:9.8629e-01  dw_max:1.0124e+00 lr:1.0000e-02
2023-04-02 05:04:45,641 ADAM: Layer 3 -> dw_min:9.9509e-01  dw_max:1.0062e+00 lr:1.0000e-02
2023-04-02 05:04:45,714 			Learning rate: weights:   1.000e-02    
2023-04-02 05:04:45,714 			Last test performance: 96.86%
2023-04-02 05:04:45,714 ----------------
2023-04-02 05:04:47,604   8   =>  9    		Training 486 pattern with 95.21% 	Forward time: 	 1.78 sec
2023-04-02 05:04:47,604 			Loss:    1.265e-01    			Backward time: 	 0.11 sec 
2023-04-02 05:04:47,604 ADAM: Layer 0 -> dw_min:9.9847e-01  dw_max:1.0021e+00 lr:1.0000e-02
2023-04-02 05:04:47,604 ADAM: Layer 1 -> dw_min:9.9448e-01  dw_max:1.0061e+00 lr:1.0000e-02
2023-04-02 05:04:47,604 ADAM: Layer 2 -> dw_min:9.8641e-01  dw_max:1.0125e+00 lr:1.0000e-02
2023-04-02 05:04:47,604 ADAM: Layer 3 -> dw_min:9.9216e-01  dw_max:1.0085e+00 lr:1.0000e-02
2023-04-02 05:04:47,619 			Learning rate: weights:   1.000e-02    
2023-04-02 05:04:47,619 			Last test performance: 96.86%
2023-04-02 05:04:47,619 ----------------
2023-04-02 05:04:49,476   8   =>  10   		Training 486 pattern with 98.12% 	Forward time: 	 1.74 sec
2023-04-02 05:04:49,476 			Loss:    6.856e-02    			Backward time: 	 0.11 sec 
2023-04-02 05:04:49,476 ADAM: Layer 0 -> dw_min:9.9826e-01  dw_max:1.0020e+00 lr:1.0000e-02
2023-04-02 05:04:49,476 ADAM: Layer 1 -> dw_min:9.9367e-01  dw_max:1.0062e+00 lr:1.0000e-02
2023-04-02 05:04:49,476 ADAM: Layer 2 -> dw_min:9.8733e-01  dw_max:1.0141e+00 lr:1.0000e-02
2023-04-02 05:04:49,477 ADAM: Layer 3 -> dw_min:9.9293e-01  dw_max:1.0076e+00 lr:1.0000e-02
2023-04-02 05:04:49,578 			Learning rate: weights:   1.000e-02    
2023-04-02 05:04:49,579 			Last test performance: 96.86%
2023-04-02 05:04:49,579 ----------------
2023-04-02 05:04:51,437   8   =>  11   		Training 486 pattern with 96.88% 	Forward time: 	 1.74 sec
2023-04-02 05:04:51,437 			Loss:    1.024e-01    			Backward time: 	 0.11 sec 
2023-04-02 05:04:51,437 ADAM: Layer 0 -> dw_min:9.9848e-01  dw_max:1.0020e+00 lr:1.0000e-02
2023-04-02 05:04:51,437 ADAM: Layer 1 -> dw_min:9.9272e-01  dw_max:1.0062e+00 lr:1.0000e-02
2023-04-02 05:04:51,437 ADAM: Layer 2 -> dw_min:9.8607e-01  dw_max:1.0125e+00 lr:1.0000e-02
2023-04-02 05:04:51,437 ADAM: Layer 3 -> dw_min:9.9473e-01  dw_max:1.0069e+00 lr:1.0000e-02
2023-04-02 05:04:51,453 			Learning rate: weights:   1.000e-02    
2023-04-02 05:04:51,453 			Last test performance: 96.86%
2023-04-02 05:04:51,453 ----------------
2023-04-02 05:04:53,340   8   =>  12   		Training 486 pattern with 96.67% 	Forward time: 	 1.77 sec
2023-04-02 05:04:53,340 			Loss:    1.124e-01    			Backward time: 	 0.11 sec 
2023-04-02 05:04:53,340 ADAM: Layer 0 -> dw_min:9.9806e-01  dw_max:1.0017e+00 lr:1.0000e-02
2023-04-02 05:04:53,340 ADAM: Layer 1 -> dw_min:9.9329e-01  dw_max:1.0079e+00 lr:1.0000e-02
2023-04-02 05:04:53,340 ADAM: Layer 2 -> dw_min:9.8513e-01  dw_max:1.0127e+00 lr:1.0000e-02
2023-04-02 05:04:53,340 ADAM: Layer 3 -> dw_min:9.9493e-01  dw_max:1.0092e+00 lr:1.0000e-02
2023-04-02 05:04:53,355 			Learning rate: weights:   1.000e-02    
2023-04-02 05:04:53,355 			Last test performance: 96.86%
2023-04-02 05:04:53,355 ----------------
2023-04-02 05:04:55,200   8   =>  13   		Training 486 pattern with 95.83% 	Forward time: 	 1.73 sec
2023-04-02 05:04:55,200 			Loss:    1.231e-01    			Backward time: 	 0.11 sec 
2023-04-02 05:04:55,200 ADAM: Layer 0 -> dw_min:9.9809e-01  dw_max:1.0017e+00 lr:1.0000e-02
2023-04-02 05:04:55,200 ADAM: Layer 1 -> dw_min:9.9343e-01  dw_max:1.0141e+00 lr:1.0000e-02
2023-04-02 05:04:55,200 ADAM: Layer 2 -> dw_min:9.8672e-01  dw_max:1.0133e+00 lr:1.0000e-02
2023-04-02 05:04:55,200 ADAM: Layer 3 -> dw_min:9.9504e-01  dw_max:1.0082e+00 lr:1.0000e-02
2023-04-02 05:04:55,215 			Learning rate: weights:   1.000e-02    
2023-04-02 05:04:55,215 			Last test performance: 96.86%
2023-04-02 05:04:55,215 ----------------
2023-04-02 05:04:57,095   8   =>  14   		Training 486 pattern with 96.04% 	Forward time: 	 1.77 sec
2023-04-02 05:04:57,095 			Loss:    1.248e-01    			Backward time: 	 0.11 sec 
2023-04-02 05:04:57,095 ADAM: Layer 0 -> dw_min:9.9871e-01  dw_max:1.0014e+00 lr:1.0000e-02
2023-04-02 05:04:57,095 ADAM: Layer 1 -> dw_min:9.9308e-01  dw_max:1.0132e+00 lr:1.0000e-02
2023-04-02 05:04:57,095 ADAM: Layer 2 -> dw_min:9.8524e-01  dw_max:1.0139e+00 lr:1.0000e-02
2023-04-02 05:04:57,095 ADAM: Layer 3 -> dw_min:9.9504e-01  dw_max:1.0085e+00 lr:1.0000e-02
2023-04-02 05:04:57,112 			Learning rate: weights:   1.000e-02    
2023-04-02 05:04:57,112 			Last test performance: 96.86%
2023-04-02 05:04:57,112 ----------------
2023-04-02 05:04:59,018   8   =>  15   		Training 486 pattern with 97.08% 	Forward time: 	 1.79 sec
2023-04-02 05:04:59,018 			Loss:    8.795e-02    			Backward time: 	 0.11 sec 
2023-04-02 05:04:59,018 ADAM: Layer 0 -> dw_min:9.9890e-01  dw_max:1.0018e+00 lr:1.0000e-02
2023-04-02 05:04:59,019 ADAM: Layer 1 -> dw_min:9.9339e-01  dw_max:1.0102e+00 lr:1.0000e-02
2023-04-02 05:04:59,019 ADAM: Layer 2 -> dw_min:9.8245e-01  dw_max:1.0167e+00 lr:1.0000e-02
2023-04-02 05:04:59,019 ADAM: Layer 3 -> dw_min:9.9265e-01  dw_max:1.0100e+00 lr:1.0000e-02
2023-04-02 05:04:59,064 			Learning rate: weights:   1.000e-02    
2023-04-02 05:04:59,064 			Last test performance: 96.86%
2023-04-02 05:04:59,064 ----------------
2023-04-02 05:05:00,924   8   =>  16   		Training 486 pattern with 97.29% 	Forward time: 	 1.75 sec
2023-04-02 05:05:00,924 			Loss:    7.855e-02    			Backward time: 	 0.11 sec 
2023-04-02 05:05:00,925 ADAM: Layer 0 -> dw_min:9.9893e-01  dw_max:1.0017e+00 lr:1.0000e-02
2023-04-02 05:05:00,925 ADAM: Layer 1 -> dw_min:9.9246e-01  dw_max:1.0111e+00 lr:1.0000e-02
2023-04-02 05:05:00,925 ADAM: Layer 2 -> dw_min:9.8408e-01  dw_max:1.0145e+00 lr:1.0000e-02
2023-04-02 05:05:00,925 ADAM: Layer 3 -> dw_min:9.9479e-01  dw_max:1.0089e+00 lr:1.0000e-02
2023-04-02 05:05:00,941 			Learning rate: weights:   1.000e-02    
2023-04-02 05:05:00,941 			Last test performance: 96.86%
2023-04-02 05:05:00,941 ----------------
2023-04-02 05:05:02,816   8   =>  17   		Training 486 pattern with 96.25% 	Forward time: 	 1.76 sec
2023-04-02 05:05:02,816 			Loss:    1.010e-01    			Backward time: 	 0.11 sec 
2023-04-02 05:05:02,816 ADAM: Layer 0 -> dw_min:9.9864e-01  dw_max:1.0014e+00 lr:1.0000e-02
2023-04-02 05:05:02,817 ADAM: Layer 1 -> dw_min:9.9120e-01  dw_max:1.0130e+00 lr:1.0000e-02
2023-04-02 05:05:02,817 ADAM: Layer 2 -> dw_min:9.8534e-01  dw_max:1.0150e+00 lr:1.0000e-02
2023-04-02 05:05:02,817 ADAM: Layer 3 -> dw_min:9.9577e-01  dw_max:1.0080e+00 lr:1.0000e-02
2023-04-02 05:05:02,832 			Learning rate: weights:   1.000e-02    
2023-04-02 05:05:02,832 			Last test performance: 96.86%
2023-04-02 05:05:02,832 ----------------
2023-04-02 05:05:04,691   8   =>  18   		Training 486 pattern with 94.79% 	Forward time: 	 1.75 sec
2023-04-02 05:05:04,691 			Loss:    1.683e-01    			Backward time: 	 0.11 sec 
2023-04-02 05:05:04,692 ADAM: Layer 0 -> dw_min:9.9824e-01  dw_max:1.0020e+00 lr:1.0000e-02
2023-04-02 05:05:04,692 ADAM: Layer 1 -> dw_min:9.9079e-01  dw_max:1.0110e+00 lr:1.0000e-02
2023-04-02 05:05:04,692 ADAM: Layer 2 -> dw_min:9.8664e-01  dw_max:1.0141e+00 lr:1.0000e-02
2023-04-02 05:05:04,692 ADAM: Layer 3 -> dw_min:9.9453e-01  dw_max:1.0055e+00 lr:1.0000e-02
2023-04-02 05:05:04,708 			Learning rate: weights:   1.000e-02    
2023-04-02 05:05:04,708 			Last test performance: 96.86%
2023-04-02 05:05:04,708 ----------------
2023-04-02 05:05:06,586   8   =>  19   		Training 486 pattern with 95.21% 	Forward time: 	 1.76 sec
2023-04-02 05:05:06,586 			Loss:    1.081e-01    			Backward time: 	 0.11 sec 
2023-04-02 05:05:06,586 ADAM: Layer 0 -> dw_min:9.9836e-01  dw_max:1.0021e+00 lr:1.0000e-02
2023-04-02 05:05:06,586 ADAM: Layer 1 -> dw_min:9.9101e-01  dw_max:1.0097e+00 lr:1.0000e-02
2023-04-02 05:05:06,586 ADAM: Layer 2 -> dw_min:9.8481e-01  dw_max:1.0135e+00 lr:1.0000e-02
2023-04-02 05:05:06,586 ADAM: Layer 3 -> dw_min:9.9290e-01  dw_max:1.0049e+00 lr:1.0000e-02
2023-04-02 05:05:06,660 			Learning rate: weights:   1.000e-02    
2023-04-02 05:05:06,660 			Last test performance: 96.86%
2023-04-02 05:05:06,660 ----------------
2023-04-02 05:05:08,554   8   =>  20   		Training 486 pattern with 95.62% 	Forward time: 	 1.78 sec
2023-04-02 05:05:08,554 			Loss:    1.205e-01    			Backward time: 	 0.11 sec 
2023-04-02 05:05:08,554 ADAM: Layer 0 -> dw_min:9.9837e-01  dw_max:1.0018e+00 lr:1.0000e-02
2023-04-02 05:05:08,555 ADAM: Layer 1 -> dw_min:9.9019e-01  dw_max:1.0070e+00 lr:1.0000e-02
2023-04-02 05:05:08,555 ADAM: Layer 2 -> dw_min:9.8645e-01  dw_max:1.0139e+00 lr:1.0000e-02
2023-04-02 05:05:08,555 ADAM: Layer 3 -> dw_min:9.9363e-01  dw_max:1.0047e+00 lr:1.0000e-02
2023-04-02 05:05:08,601 			Learning rate: weights:   1.000e-02    
2023-04-02 05:05:08,601 			Last test performance: 96.86%
2023-04-02 05:05:08,601 ----------------
2023-04-02 05:05:10,465   8   =>  21   		Training 486 pattern with 97.08% 	Forward time: 	 1.75 sec
2023-04-02 05:05:10,465 			Loss:    8.149e-02    			Backward time: 	 0.11 sec 
2023-04-02 05:05:10,466 ADAM: Layer 0 -> dw_min:9.9888e-01  dw_max:1.0020e+00 lr:1.0000e-02
2023-04-02 05:05:10,466 ADAM: Layer 1 -> dw_min:9.8589e-01  dw_max:1.0054e+00 lr:1.0000e-02
2023-04-02 05:05:10,466 ADAM: Layer 2 -> dw_min:9.8244e-01  dw_max:1.0125e+00 lr:1.0000e-02
2023-04-02 05:05:10,466 ADAM: Layer 3 -> dw_min:9.9396e-01  dw_max:1.0051e+00 lr:1.0000e-02
2023-04-02 05:05:10,481 			Learning rate: weights:   1.000e-02    
2023-04-02 05:05:10,481 			Last test performance: 96.86%
2023-04-02 05:05:10,481 ----------------
2023-04-02 05:05:12,387   8   =>  22   		Training 486 pattern with 96.25% 	Forward time: 	 1.79 sec
2023-04-02 05:05:12,387 			Loss:    8.915e-02    			Backward time: 	 0.11 sec 
2023-04-02 05:05:12,387 ADAM: Layer 0 -> dw_min:9.9882e-01  dw_max:1.0023e+00 lr:1.0000e-02
2023-04-02 05:05:12,387 ADAM: Layer 1 -> dw_min:9.8563e-01  dw_max:1.0076e+00 lr:1.0000e-02
2023-04-02 05:05:12,388 ADAM: Layer 2 -> dw_min:9.8415e-01  dw_max:1.0136e+00 lr:1.0000e-02
2023-04-02 05:05:12,388 ADAM: Layer 3 -> dw_min:9.9430e-01  dw_max:1.0054e+00 lr:1.0000e-02
2023-04-02 05:05:12,447 			Learning rate: weights:   1.000e-02    
2023-04-02 05:05:12,447 			Last test performance: 96.86%
2023-04-02 05:05:12,447 ----------------
2023-04-02 05:05:14,340   8   =>  23   		Training 486 pattern with 96.88% 	Forward time: 	 1.78 sec
2023-04-02 05:05:14,340 			Loss:    7.912e-02    			Backward time: 	 0.11 sec 
2023-04-02 05:05:14,341 ADAM: Layer 0 -> dw_min:9.9850e-01  dw_max:1.0022e+00 lr:1.0000e-02
2023-04-02 05:05:14,341 ADAM: Layer 1 -> dw_min:9.8641e-01  dw_max:1.0102e+00 lr:1.0000e-02
2023-04-02 05:05:14,341 ADAM: Layer 2 -> dw_min:9.8257e-01  dw_max:1.0134e+00 lr:1.0000e-02
2023-04-02 05:05:14,341 ADAM: Layer 3 -> dw_min:9.9390e-01  dw_max:1.0083e+00 lr:1.0000e-02
2023-04-02 05:05:14,444 			Learning rate: weights:   1.000e-02    
2023-04-02 05:05:14,444 			Last test performance: 96.86%
2023-04-02 05:05:14,445 ----------------
2023-04-02 05:05:16,308   8   =>  24   		Training 486 pattern with 96.04% 	Forward time: 	 1.75 sec
2023-04-02 05:05:16,309 			Loss:    1.180e-01    			Backward time: 	 0.11 sec 
2023-04-02 05:05:16,309 ADAM: Layer 0 -> dw_min:9.9864e-01  dw_max:1.0011e+00 lr:1.0000e-02
2023-04-02 05:05:16,309 ADAM: Layer 1 -> dw_min:9.8772e-01  dw_max:1.0078e+00 lr:1.0000e-02
2023-04-02 05:05:16,309 ADAM: Layer 2 -> dw_min:9.8139e-01  dw_max:1.0139e+00 lr:1.0000e-02
2023-04-02 05:05:16,309 ADAM: Layer 3 -> dw_min:9.8959e-01  dw_max:1.0128e+00 lr:1.0000e-02
2023-04-02 05:05:16,357 			Learning rate: weights:   1.000e-02    
2023-04-02 05:05:16,357 			Last test performance: 96.86%
2023-04-02 05:05:16,357 ----------------
2023-04-02 05:05:18,239   8   =>  25   		Training 486 pattern with 95.62% 	Forward time: 	 1.77 sec
2023-04-02 05:05:18,239 			Loss:    1.264e-01    			Backward time: 	 0.11 sec 
2023-04-02 05:05:18,239 ADAM: Layer 0 -> dw_min:9.9853e-01  dw_max:1.0015e+00 lr:1.0000e-02
2023-04-02 05:05:18,240 ADAM: Layer 1 -> dw_min:9.8874e-01  dw_max:1.0072e+00 lr:1.0000e-02
2023-04-02 05:05:18,240 ADAM: Layer 2 -> dw_min:9.8319e-01  dw_max:1.0145e+00 lr:1.0000e-02
2023-04-02 05:05:18,240 ADAM: Layer 3 -> dw_min:9.9050e-01  dw_max:1.0119e+00 lr:1.0000e-02
2023-04-02 05:05:18,255 			Learning rate: weights:   1.000e-02    
2023-04-02 05:05:18,255 			Last test performance: 96.86%
2023-04-02 05:05:18,255 ----------------
2023-04-02 05:05:20,129   8   =>  26   		Training 486 pattern with 95.62% 	Forward time: 	 1.76 sec
2023-04-02 05:05:20,129 			Loss:    1.194e-01    			Backward time: 	 0.11 sec 
2023-04-02 05:05:20,129 ADAM: Layer 0 -> dw_min:9.9761e-01  dw_max:1.0020e+00 lr:1.0000e-02
2023-04-02 05:05:20,129 ADAM: Layer 1 -> dw_min:9.8819e-01  dw_max:1.0082e+00 lr:1.0000e-02
2023-04-02 05:05:20,129 ADAM: Layer 2 -> dw_min:9.8478e-01  dw_max:1.0140e+00 lr:1.0000e-02
2023-04-02 05:05:20,129 ADAM: Layer 3 -> dw_min:9.9138e-01  dw_max:1.0110e+00 lr:1.0000e-02
2023-04-02 05:05:20,235 			Learning rate: weights:   1.000e-02    
2023-04-02 05:05:20,235 			Last test performance: 96.86%
2023-04-02 05:05:20,235 ----------------
2023-04-02 05:05:22,119   8   =>  27   		Training 486 pattern with 97.08% 	Forward time: 	 1.77 sec
2023-04-02 05:05:22,119 			Loss:    1.008e-01    			Backward time: 	 0.11 sec 
2023-04-02 05:05:22,120 ADAM: Layer 0 -> dw_min:9.9732e-01  dw_max:1.0026e+00 lr:1.0000e-02
2023-04-02 05:05:22,120 ADAM: Layer 1 -> dw_min:9.8927e-01  dw_max:1.0101e+00 lr:1.0000e-02
2023-04-02 05:05:22,120 ADAM: Layer 2 -> dw_min:9.8536e-01  dw_max:1.0123e+00 lr:1.0000e-02
2023-04-02 05:05:22,120 ADAM: Layer 3 -> dw_min:9.9235e-01  dw_max:1.0099e+00 lr:1.0000e-02
2023-04-02 05:05:22,236 			Learning rate: weights:   1.000e-02    
2023-04-02 05:05:22,236 			Last test performance: 96.86%
2023-04-02 05:05:22,236 ----------------
2023-04-02 05:05:24,136   8   =>  28   		Training 486 pattern with 97.29% 	Forward time: 	 1.79 sec
2023-04-02 05:05:24,137 			Loss:    9.455e-02    			Backward time: 	 0.11 sec 
2023-04-02 05:05:24,137 ADAM: Layer 0 -> dw_min:9.9758e-01  dw_max:1.0023e+00 lr:1.0000e-02
2023-04-02 05:05:24,137 ADAM: Layer 1 -> dw_min:9.8938e-01  dw_max:1.0089e+00 lr:1.0000e-02
2023-04-02 05:05:24,137 ADAM: Layer 2 -> dw_min:9.8525e-01  dw_max:1.0116e+00 lr:1.0000e-02
2023-04-02 05:05:24,137 ADAM: Layer 3 -> dw_min:9.8849e-01  dw_max:1.0124e+00 lr:1.0000e-02
2023-04-02 05:05:24,152 			Learning rate: weights:   1.000e-02    
2023-04-02 05:05:24,152 			Last test performance: 96.86%
2023-04-02 05:05:24,153 ----------------
2023-04-02 05:05:26,049   8   =>  29   		Training 486 pattern with 96.25% 	Forward time: 	 1.78 sec
2023-04-02 05:05:26,049 			Loss:    9.588e-02    			Backward time: 	 0.11 sec 
2023-04-02 05:05:26,049 ADAM: Layer 0 -> dw_min:9.9828e-01  dw_max:1.0018e+00 lr:1.0000e-02
2023-04-02 05:05:26,049 ADAM: Layer 1 -> dw_min:9.8960e-01  dw_max:1.0081e+00 lr:1.0000e-02
2023-04-02 05:05:26,049 ADAM: Layer 2 -> dw_min:9.8661e-01  dw_max:1.0106e+00 lr:1.0000e-02
2023-04-02 05:05:26,049 ADAM: Layer 3 -> dw_min:9.8993e-01  dw_max:1.0119e+00 lr:1.0000e-02
2023-04-02 05:05:26,065 			Learning rate: weights:   1.000e-02    
2023-04-02 05:05:26,065 			Last test performance: 96.86%
2023-04-02 05:05:26,065 ----------------
2023-04-02 05:05:28,013   8   =>  30   		Training 486 pattern with 96.25% 	Forward time: 	 1.83 sec
2023-04-02 05:05:28,013 			Loss:    1.039e-01    			Backward time: 	 0.11 sec 
2023-04-02 05:05:28,013 ADAM: Layer 0 -> dw_min:9.9890e-01  dw_max:1.0014e+00 lr:1.0000e-02
2023-04-02 05:05:28,013 ADAM: Layer 1 -> dw_min:9.9004e-01  dw_max:1.0071e+00 lr:1.0000e-02
2023-04-02 05:05:28,013 ADAM: Layer 2 -> dw_min:9.8661e-01  dw_max:1.0095e+00 lr:1.0000e-02
2023-04-02 05:05:28,014 ADAM: Layer 3 -> dw_min:9.9095e-01  dw_max:1.0107e+00 lr:1.0000e-02
2023-04-02 05:05:28,029 			Learning rate: weights:   1.000e-02    
2023-04-02 05:05:28,029 			Last test performance: 96.86%
2023-04-02 05:05:28,029 ----------------
2023-04-02 05:05:29,892   8   =>  31   		Training 486 pattern with 97.50% 	Forward time: 	 1.75 sec
2023-04-02 05:05:29,893 			Loss:    7.438e-02    			Backward time: 	 0.11 sec 
2023-04-02 05:05:29,893 ADAM: Layer 0 -> dw_min:9.9881e-01  dw_max:1.0013e+00 lr:1.0000e-02
2023-04-02 05:05:29,893 ADAM: Layer 1 -> dw_min:9.9043e-01  dw_max:1.0111e+00 lr:1.0000e-02
2023-04-02 05:05:29,893 ADAM: Layer 2 -> dw_min:9.8790e-01  dw_max:1.0123e+00 lr:1.0000e-02
2023-04-02 05:05:29,893 ADAM: Layer 3 -> dw_min:9.9188e-01  dw_max:1.0096e+00 lr:1.0000e-02
2023-04-02 05:05:29,927 			Learning rate: weights:   1.000e-02    
2023-04-02 05:05:29,927 			Last test performance: 96.86%
2023-04-02 05:05:29,927 ----------------
2023-04-02 05:05:31,779   8   =>  32   		Training 486 pattern with 95.83% 	Forward time: 	 1.74 sec
2023-04-02 05:05:31,779 			Loss:    1.360e-01    			Backward time: 	 0.11 sec 
2023-04-02 05:05:31,779 ADAM: Layer 0 -> dw_min:9.9854e-01  dw_max:1.0014e+00 lr:1.0000e-02
2023-04-02 05:05:31,780 ADAM: Layer 1 -> dw_min:9.9092e-01  dw_max:1.0100e+00 lr:1.0000e-02
2023-04-02 05:05:31,780 ADAM: Layer 2 -> dw_min:9.8801e-01  dw_max:1.0113e+00 lr:1.0000e-02
2023-04-02 05:05:31,780 ADAM: Layer 3 -> dw_min:9.9240e-01  dw_max:1.0085e+00 lr:1.0000e-02
2023-04-02 05:05:31,798 			Learning rate: weights:   1.000e-02    
2023-04-02 05:05:31,798 			Last test performance: 96.86%
2023-04-02 05:05:31,798 ----------------
2023-04-02 05:05:33,690   8   =>  33   		Training 486 pattern with 97.08% 	Forward time: 	 1.78 sec
2023-04-02 05:05:33,691 			Loss:    7.154e-02    			Backward time: 	 0.11 sec 
2023-04-02 05:05:33,691 ADAM: Layer 0 -> dw_min:9.9870e-01  dw_max:1.0014e+00 lr:1.0000e-02
2023-04-02 05:05:33,691 ADAM: Layer 1 -> dw_min:9.9033e-01  dw_max:1.0111e+00 lr:1.0000e-02
2023-04-02 05:05:33,691 ADAM: Layer 2 -> dw_min:9.8783e-01  dw_max:1.0128e+00 lr:1.0000e-02
2023-04-02 05:05:33,691 ADAM: Layer 3 -> dw_min:9.9315e-01  dw_max:1.0076e+00 lr:1.0000e-02
2023-04-02 05:05:33,763 			Learning rate: weights:   1.000e-02    
2023-04-02 05:05:33,763 			Last test performance: 96.86%
2023-04-02 05:05:33,763 ----------------
2023-04-02 05:05:35,688   8   =>  34   		Training 486 pattern with 96.67% 	Forward time: 	 1.81 sec
2023-04-02 05:05:35,688 			Loss:    8.503e-02    			Backward time: 	 0.11 sec 
2023-04-02 05:05:35,688 ADAM: Layer 0 -> dw_min:9.9846e-01  dw_max:1.0017e+00 lr:1.0000e-02
2023-04-02 05:05:35,689 ADAM: Layer 1 -> dw_min:9.9024e-01  dw_max:1.0101e+00 lr:1.0000e-02
2023-04-02 05:05:35,689 ADAM: Layer 2 -> dw_min:9.8804e-01  dw_max:1.0114e+00 lr:1.0000e-02
2023-04-02 05:05:35,689 ADAM: Layer 3 -> dw_min:9.9383e-01  dw_max:1.0068e+00 lr:1.0000e-02
2023-04-02 05:05:35,703 			Learning rate: weights:   1.000e-02    
2023-04-02 05:05:35,703 			Last test performance: 96.86%
2023-04-02 05:05:35,703 ----------------
2023-04-02 05:05:37,568   8   =>  35   		Training 486 pattern with 96.04% 	Forward time: 	 1.75 sec
2023-04-02 05:05:37,568 			Loss:    1.084e-01    			Backward time: 	 0.11 sec 
2023-04-02 05:05:37,569 ADAM: Layer 0 -> dw_min:9.9821e-01  dw_max:1.0017e+00 lr:1.0000e-02
2023-04-02 05:05:37,569 ADAM: Layer 1 -> dw_min:9.9212e-01  dw_max:1.0097e+00 lr:1.0000e-02
2023-04-02 05:05:37,569 ADAM: Layer 2 -> dw_min:9.8810e-01  dw_max:1.0105e+00 lr:1.0000e-02
2023-04-02 05:05:37,569 ADAM: Layer 3 -> dw_min:9.9451e-01  dw_max:1.0062e+00 lr:1.0000e-02
2023-04-02 05:05:37,586 			Learning rate: weights:   1.000e-02    
2023-04-02 05:05:37,586 			Last test performance: 96.86%
2023-04-02 05:05:37,586 ----------------
2023-04-02 05:05:39,484   8   =>  36   		Training 486 pattern with 98.12% 	Forward time: 	 1.78 sec
2023-04-02 05:05:39,484 			Loss:    8.565e-02    			Backward time: 	 0.11 sec 
2023-04-02 05:05:39,484 ADAM: Layer 0 -> dw_min:9.9854e-01  dw_max:1.0020e+00 lr:1.0000e-02
2023-04-02 05:05:39,484 ADAM: Layer 1 -> dw_min:9.9266e-01  dw_max:1.0087e+00 lr:1.0000e-02
2023-04-02 05:05:39,484 ADAM: Layer 2 -> dw_min:9.8885e-01  dw_max:1.0106e+00 lr:1.0000e-02
2023-04-02 05:05:39,484 ADAM: Layer 3 -> dw_min:9.9496e-01  dw_max:1.0055e+00 lr:1.0000e-02
2023-04-02 05:05:39,502 			Learning rate: weights:   1.000e-02    
2023-04-02 05:05:39,502 			Last test performance: 96.86%
2023-04-02 05:05:39,502 ----------------
2023-04-02 05:05:41,415   8   =>  37   		Training 486 pattern with 98.96% 	Forward time: 	 1.80 sec
2023-04-02 05:05:41,415 			Loss:    3.137e-02    			Backward time: 	 0.11 sec 
2023-04-02 05:05:41,416 ADAM: Layer 0 -> dw_min:9.9835e-01  dw_max:1.0020e+00 lr:1.0000e-02
2023-04-02 05:05:41,416 ADAM: Layer 1 -> dw_min:9.9135e-01  dw_max:1.0088e+00 lr:1.0000e-02
2023-04-02 05:05:41,416 ADAM: Layer 2 -> dw_min:9.8996e-01  dw_max:1.0095e+00 lr:1.0000e-02
2023-04-02 05:05:41,416 ADAM: Layer 3 -> dw_min:9.9548e-01  dw_max:1.0050e+00 lr:1.0000e-02
2023-04-02 05:05:41,474 			Learning rate: weights:   1.000e-02    
2023-04-02 05:05:41,474 			Last test performance: 96.86%
2023-04-02 05:05:41,474 ----------------
2023-04-02 05:05:43,366   8   =>  38   		Training 486 pattern with 96.67% 	Forward time: 	 1.78 sec
2023-04-02 05:05:43,366 			Loss:    1.159e-01    			Backward time: 	 0.11 sec 
2023-04-02 05:05:43,366 ADAM: Layer 0 -> dw_min:9.9865e-01  dw_max:1.0020e+00 lr:1.0000e-02
2023-04-02 05:05:43,366 ADAM: Layer 1 -> dw_min:9.9270e-01  dw_max:1.0089e+00 lr:1.0000e-02
2023-04-02 05:05:43,366 ADAM: Layer 2 -> dw_min:9.8758e-01  dw_max:1.0126e+00 lr:1.0000e-02
2023-04-02 05:05:43,366 ADAM: Layer 3 -> dw_min:9.9568e-01  dw_max:1.0048e+00 lr:1.0000e-02
2023-04-02 05:05:43,389 			Learning rate: weights:   1.000e-02    
2023-04-02 05:05:43,389 			Last test performance: 96.86%
2023-04-02 05:05:43,389 ----------------
2023-04-02 05:05:45,265   8   =>  39   		Training 486 pattern with 96.46% 	Forward time: 	 1.76 sec
2023-04-02 05:05:45,265 			Loss:    1.127e-01    			Backward time: 	 0.11 sec 
2023-04-02 05:05:45,265 ADAM: Layer 0 -> dw_min:9.9873e-01  dw_max:1.0017e+00 lr:1.0000e-02
2023-04-02 05:05:45,265 ADAM: Layer 1 -> dw_min:9.9353e-01  dw_max:1.0082e+00 lr:1.0000e-02
2023-04-02 05:05:45,265 ADAM: Layer 2 -> dw_min:9.8878e-01  dw_max:1.0114e+00 lr:1.0000e-02
2023-04-02 05:05:45,265 ADAM: Layer 3 -> dw_min:9.9554e-01  dw_max:1.0045e+00 lr:1.0000e-02
2023-04-02 05:05:45,326 			Learning rate: weights:   1.000e-02    
2023-04-02 05:05:45,326 			Last test performance: 96.86%
2023-04-02 05:05:45,326 ----------------
2023-04-02 05:05:47,183   8   =>  40   		Training 486 pattern with 96.88% 	Forward time: 	 1.74 sec
2023-04-02 05:05:47,183 			Loss:    7.925e-02    			Backward time: 	 0.11 sec 
2023-04-02 05:05:47,184 ADAM: Layer 0 -> dw_min:9.9878e-01  dw_max:1.0018e+00 lr:1.0000e-02
2023-04-02 05:05:47,184 ADAM: Layer 1 -> dw_min:9.9242e-01  dw_max:1.0073e+00 lr:1.0000e-02
2023-04-02 05:05:47,184 ADAM: Layer 2 -> dw_min:9.8649e-01  dw_max:1.0118e+00 lr:1.0000e-02
2023-04-02 05:05:47,184 ADAM: Layer 3 -> dw_min:9.9542e-01  dw_max:1.0064e+00 lr:1.0000e-02
2023-04-02 05:05:47,200 			Learning rate: weights:   1.000e-02    
2023-04-02 05:05:47,200 			Last test performance: 96.86%
2023-04-02 05:05:47,200 ----------------
2023-04-02 05:05:49,066   8   =>  41   		Training 486 pattern with 95.83% 	Forward time: 	 1.75 sec
2023-04-02 05:05:49,066 			Loss:    1.182e-01    			Backward time: 	 0.11 sec 
2023-04-02 05:05:49,067 ADAM: Layer 0 -> dw_min:9.9850e-01  dw_max:1.0015e+00 lr:1.0000e-02
2023-04-02 05:05:49,067 ADAM: Layer 1 -> dw_min:9.9042e-01  dw_max:1.0102e+00 lr:1.0000e-02
2023-04-02 05:05:49,067 ADAM: Layer 2 -> dw_min:9.8509e-01  dw_max:1.0109e+00 lr:1.0000e-02
2023-04-02 05:05:49,067 ADAM: Layer 3 -> dw_min:9.9559e-01  dw_max:1.0065e+00 lr:1.0000e-02
2023-04-02 05:05:49,088 			Learning rate: weights:   1.000e-02    
2023-04-02 05:05:49,088 			Last test performance: 96.86%
2023-04-02 05:05:49,088 ----------------
2023-04-02 05:05:50,964   8   =>  42   		Training 486 pattern with 96.46% 	Forward time: 	 1.76 sec
2023-04-02 05:05:50,964 			Loss:    9.540e-02    			Backward time: 	 0.11 sec 
2023-04-02 05:05:50,965 ADAM: Layer 0 -> dw_min:9.9891e-01  dw_max:1.0014e+00 lr:1.0000e-02
2023-04-02 05:05:50,965 ADAM: Layer 1 -> dw_min:9.9215e-01  dw_max:1.0091e+00 lr:1.0000e-02
2023-04-02 05:05:50,965 ADAM: Layer 2 -> dw_min:9.8593e-01  dw_max:1.0112e+00 lr:1.0000e-02
2023-04-02 05:05:50,965 ADAM: Layer 3 -> dw_min:9.9589e-01  dw_max:1.0057e+00 lr:1.0000e-02
2023-04-02 05:05:51,041 			Learning rate: weights:   1.000e-02    
2023-04-02 05:05:51,042 			Last test performance: 96.86%
2023-04-02 05:05:51,042 ----------------
2023-04-02 05:05:52,907   8   =>  43   		Training 486 pattern with 95.83% 	Forward time: 	 1.75 sec
2023-04-02 05:05:52,907 			Loss:    1.332e-01    			Backward time: 	 0.11 sec 
2023-04-02 05:05:52,908 ADAM: Layer 0 -> dw_min:9.9893e-01  dw_max:1.0013e+00 lr:1.0000e-02
2023-04-02 05:05:52,908 ADAM: Layer 1 -> dw_min:9.9253e-01  dw_max:1.0086e+00 lr:1.0000e-02
2023-04-02 05:05:52,908 ADAM: Layer 2 -> dw_min:9.8517e-01  dw_max:1.0104e+00 lr:1.0000e-02
2023-04-02 05:05:52,908 ADAM: Layer 3 -> dw_min:9.9532e-01  dw_max:1.0072e+00 lr:1.0000e-02
2023-04-02 05:05:52,923 			Learning rate: weights:   1.000e-02    
2023-04-02 05:05:52,923 			Last test performance: 96.86%
2023-04-02 05:05:52,923 ----------------
2023-04-02 05:05:54,787   8   =>  44   		Training 486 pattern with 97.71% 	Forward time: 	 1.75 sec
2023-04-02 05:05:54,787 			Loss:    8.662e-02    			Backward time: 	 0.11 sec 
2023-04-02 05:05:54,787 ADAM: Layer 0 -> dw_min:9.9872e-01  dw_max:1.0014e+00 lr:1.0000e-02
2023-04-02 05:05:54,787 ADAM: Layer 1 -> dw_min:9.9259e-01  dw_max:1.0077e+00 lr:1.0000e-02
2023-04-02 05:05:54,787 ADAM: Layer 2 -> dw_min:9.8648e-01  dw_max:1.0106e+00 lr:1.0000e-02
2023-04-02 05:05:54,787 ADAM: Layer 3 -> dw_min:9.9573e-01  dw_max:1.0070e+00 lr:1.0000e-02
2023-04-02 05:05:54,803 			Learning rate: weights:   1.000e-02    
2023-04-02 05:05:54,803 			Last test performance: 96.86%
2023-04-02 05:05:54,803 ----------------
2023-04-02 05:05:56,715   8   =>  45   		Training 486 pattern with 95.62% 	Forward time: 	 1.80 sec
2023-04-02 05:05:56,715 			Loss:    1.311e-01    			Backward time: 	 0.11 sec 
2023-04-02 05:05:56,715 ADAM: Layer 0 -> dw_min:9.9844e-01  dw_max:1.0011e+00 lr:1.0000e-02
2023-04-02 05:05:56,715 ADAM: Layer 1 -> dw_min:9.9282e-01  dw_max:1.0082e+00 lr:1.0000e-02
2023-04-02 05:05:56,715 ADAM: Layer 2 -> dw_min:9.8735e-01  dw_max:1.0095e+00 lr:1.0000e-02
2023-04-02 05:05:56,716 ADAM: Layer 3 -> dw_min:9.9629e-01  dw_max:1.0068e+00 lr:1.0000e-02
2023-04-02 05:05:56,731 			Learning rate: weights:   1.000e-02    
2023-04-02 05:05:56,731 			Last test performance: 96.86%
2023-04-02 05:05:56,731 ----------------
2023-04-02 05:05:58,672   8   =>  46   		Training 486 pattern with 97.92% 	Forward time: 	 1.83 sec
2023-04-02 05:05:58,672 			Loss:    8.382e-02    			Backward time: 	 0.11 sec 
2023-04-02 05:05:58,673 ADAM: Layer 0 -> dw_min:9.9801e-01  dw_max:1.0011e+00 lr:1.0000e-02
2023-04-02 05:05:58,673 ADAM: Layer 1 -> dw_min:9.9280e-01  dw_max:1.0077e+00 lr:1.0000e-02
2023-04-02 05:05:58,673 ADAM: Layer 2 -> dw_min:9.8860e-01  dw_max:1.0118e+00 lr:1.0000e-02
2023-04-02 05:05:58,673 ADAM: Layer 3 -> dw_min:9.9646e-01  dw_max:1.0060e+00 lr:1.0000e-02
2023-04-02 05:05:58,688 			Learning rate: weights:   1.000e-02    
2023-04-02 05:05:58,688 			Last test performance: 96.86%
2023-04-02 05:05:58,688 ----------------
2023-04-02 05:06:00,556   8   =>  47   		Training 486 pattern with 97.08% 	Forward time: 	 1.75 sec
2023-04-02 05:06:00,556 			Loss:    8.162e-02    			Backward time: 	 0.11 sec 
2023-04-02 05:06:00,556 ADAM: Layer 0 -> dw_min:9.9834e-01  dw_max:1.0010e+00 lr:1.0000e-02
2023-04-02 05:06:00,556 ADAM: Layer 1 -> dw_min:9.9293e-01  dw_max:1.0079e+00 lr:1.0000e-02
2023-04-02 05:06:00,556 ADAM: Layer 2 -> dw_min:9.8794e-01  dw_max:1.0115e+00 lr:1.0000e-02
2023-04-02 05:06:00,556 ADAM: Layer 3 -> dw_min:9.9646e-01  dw_max:1.0052e+00 lr:1.0000e-02
2023-04-02 05:06:00,573 			Learning rate: weights:   1.000e-02    
2023-04-02 05:06:00,573 			Last test performance: 96.86%
2023-04-02 05:06:00,573 ----------------
2023-04-02 05:06:02,452   8   =>  48   		Training 486 pattern with 96.88% 	Forward time: 	 1.76 sec
2023-04-02 05:06:02,452 			Loss:    9.282e-02    			Backward time: 	 0.11 sec 
2023-04-02 05:06:02,452 ADAM: Layer 0 -> dw_min:9.9835e-01  dw_max:1.0012e+00 lr:1.0000e-02
2023-04-02 05:06:02,452 ADAM: Layer 1 -> dw_min:9.8921e-01  dw_max:1.0105e+00 lr:1.0000e-02
2023-04-02 05:06:02,452 ADAM: Layer 2 -> dw_min:9.8624e-01  dw_max:1.0111e+00 lr:1.0000e-02
2023-04-02 05:06:02,452 ADAM: Layer 3 -> dw_min:9.9657e-01  dw_max:1.0047e+00 lr:1.0000e-02
2023-04-02 05:06:02,468 			Learning rate: weights:   1.000e-02    
2023-04-02 05:06:02,468 			Last test performance: 96.86%
2023-04-02 05:06:02,468 ----------------
2023-04-02 05:06:04,352   8   =>  49   		Training 486 pattern with 95.62% 	Forward time: 	 1.77 sec
2023-04-02 05:06:04,352 			Loss:    1.160e-01    			Backward time: 	 0.11 sec 
2023-04-02 05:06:04,353 ADAM: Layer 0 -> dw_min:9.9868e-01  dw_max:1.0012e+00 lr:1.0000e-02
2023-04-02 05:06:04,353 ADAM: Layer 1 -> dw_min:9.8972e-01  dw_max:1.0096e+00 lr:1.0000e-02
```
