## Supplementary material for "Competitive performance and superior noise robustness of a non-negative deep convolutional spiking network": Source Code: log_2023_04_02_04_27_59_100.0.txt (part 2 of 13)

```
2023-04-02 05:06:04,353 ADAM: Layer 2 -> dw_min:9.8539e-01  dw_max:1.0115e+00 lr:1.0000e-02
2023-04-02 05:06:04,353 ADAM: Layer 3 -> dw_min:9.9598e-01  dw_max:1.0077e+00 lr:1.0000e-02
2023-04-02 05:06:04,465 			Learning rate: weights:   1.000e-02    
2023-04-02 05:06:04,465 			Last test performance: 96.86%
2023-04-02 05:06:04,465 ----------------
2023-04-02 05:06:06,367   8   =>  50   		Training 486 pattern with 97.29% 	Forward time: 	 1.79 sec
2023-04-02 05:06:06,367 			Loss:    9.353e-02    			Backward time: 	 0.11 sec 
2023-04-02 05:06:06,368 ADAM: Layer 0 -> dw_min:9.9880e-01  dw_max:1.0018e+00 lr:1.0000e-02
2023-04-02 05:06:06,368 ADAM: Layer 1 -> dw_min:9.9094e-01  dw_max:1.0088e+00 lr:1.0000e-02
2023-04-02 05:06:06,368 ADAM: Layer 2 -> dw_min:9.8727e-01  dw_max:1.0104e+00 lr:1.0000e-02
2023-04-02 05:06:06,368 ADAM: Layer 3 -> dw_min:9.9677e-01  dw_max:1.0070e+00 lr:1.0000e-02
2023-04-02 05:06:06,383 			Learning rate: weights:   1.000e-02    
2023-04-02 05:06:06,383 			Last test performance: 96.86%
2023-04-02 05:06:06,383 ----------------
2023-04-02 05:06:08,238   8   =>  51   		Training 486 pattern with 97.08% 	Forward time: 	 1.74 sec
2023-04-02 05:06:08,238 			Loss:    1.101e-01    			Backward time: 	 0.11 sec 
2023-04-02 05:06:08,238 ADAM: Layer 0 -> dw_min:9.9855e-01  dw_max:1.0017e+00 lr:1.0000e-02
2023-04-02 05:06:08,239 ADAM: Layer 1 -> dw_min:9.8869e-01  dw_max:1.0081e+00 lr:1.0000e-02
2023-04-02 05:06:08,239 ADAM: Layer 2 -> dw_min:9.8802e-01  dw_max:1.0103e+00 lr:1.0000e-02
2023-04-02 05:06:08,239 ADAM: Layer 3 -> dw_min:9.9704e-01  dw_max:1.0079e+00 lr:1.0000e-02
2023-04-02 05:06:08,311 			Learning rate: weights:   1.000e-02    
2023-04-02 05:06:08,311 			Last test performance: 96.86%
2023-04-02 05:06:08,311 ----------------
2023-04-02 05:06:10,171   8   =>  52   		Training 486 pattern with 96.25% 	Forward time: 	 1.75 sec
2023-04-02 05:06:10,171 			Loss:    9.348e-02    			Backward time: 	 0.11 sec 
2023-04-02 05:06:10,171 ADAM: Layer 0 -> dw_min:9.9806e-01  dw_max:1.0019e+00 lr:1.0000e-02
2023-04-02 05:06:10,171 ADAM: Layer 1 -> dw_min:9.9041e-01  dw_max:1.0075e+00 lr:1.0000e-02
2023-04-02 05:06:10,171 ADAM: Layer 2 -> dw_min:9.8771e-01  dw_max:1.0141e+00 lr:1.0000e-02
2023-04-02 05:06:10,171 ADAM: Layer 3 -> dw_min:9.9718e-01  dw_max:1.0071e+00 lr:1.0000e-02
2023-04-02 05:06:10,263 			Learning rate: weights:   1.000e-02    
2023-04-02 05:06:10,263 			Last test performance: 96.86%
2023-04-02 05:06:10,263 ----------------
2023-04-02 05:06:12,118   8   =>  53   		Training 486 pattern with 97.92% 	Forward time: 	 1.74 sec
2023-04-02 05:06:12,118 			Loss:    5.545e-02    			Backward time: 	 0.11 sec 
2023-04-02 05:06:12,118 ADAM: Layer 0 -> dw_min:9.9825e-01  dw_max:1.0020e+00 lr:1.0000e-02
2023-04-02 05:06:12,118 ADAM: Layer 1 -> dw_min:9.9127e-01  dw_max:1.0065e+00 lr:1.0000e-02
2023-04-02 05:06:12,118 ADAM: Layer 2 -> dw_min:9.8838e-01  dw_max:1.0127e+00 lr:1.0000e-02
2023-04-02 05:06:12,118 ADAM: Layer 3 -> dw_min:9.9747e-01  dw_max:1.0064e+00 lr:1.0000e-02
2023-04-02 05:06:12,134 			Learning rate: weights:   1.000e-02    
2023-04-02 05:06:12,134 			Last test performance: 96.86%
2023-04-02 05:06:12,134 ----------------
2023-04-02 05:06:13,975   8   =>  54   		Training 486 pattern with 96.67% 	Forward time: 	 1.73 sec
2023-04-02 05:06:13,976 			Loss:    9.520e-02    			Backward time: 	 0.11 sec 
2023-04-02 05:06:13,976 ADAM: Layer 0 -> dw_min:9.9867e-01  dw_max:1.0019e+00 lr:1.0000e-02
2023-04-02 05:06:13,976 ADAM: Layer 1 -> dw_min:9.9141e-01  dw_max:1.0075e+00 lr:1.0000e-02
2023-04-02 05:06:13,976 ADAM: Layer 2 -> dw_min:9.8715e-01  dw_max:1.0123e+00 lr:1.0000e-02
2023-04-02 05:06:13,976 ADAM: Layer 3 -> dw_min:9.9710e-01  dw_max:1.0092e+00 lr:1.0000e-02
2023-04-02 05:06:13,993 			Learning rate: weights:   1.000e-02    
2023-04-02 05:06:13,993 			Last test performance: 96.86%
2023-04-02 05:06:13,993 ----------------
2023-04-02 05:06:15,926   8   =>  55   		Training 486 pattern with 95.62% 	Forward time: 	 1.82 sec
2023-04-02 05:06:15,926 			Loss:    1.404e-01    			Backward time: 	 0.11 sec 
2023-04-02 05:06:15,927 ADAM: Layer 0 -> dw_min:9.9881e-01  dw_max:1.0017e+00 lr:1.0000e-02
2023-04-02 05:06:15,927 ADAM: Layer 1 -> dw_min:9.9201e-01  dw_max:1.0093e+00 lr:1.0000e-02
2023-04-02 05:06:15,927 ADAM: Layer 2 -> dw_min:9.8714e-01  dw_max:1.0119e+00 lr:1.0000e-02
2023-04-02 05:06:15,927 ADAM: Layer 3 -> dw_min:9.9593e-01  dw_max:1.0085e+00 lr:1.0000e-02
2023-04-02 05:06:15,942 			Learning rate: weights:   1.000e-02    
2023-04-02 05:06:15,942 			Last test performance: 96.86%
2023-04-02 05:06:15,942 ----------------
2023-04-02 05:06:17,827   8   =>  56   		Training 486 pattern with 96.67% 	Forward time: 	 1.77 sec
2023-04-02 05:06:17,827 			Loss:    1.034e-01    			Backward time: 	 0.11 sec 
2023-04-02 05:06:17,828 ADAM: Layer 0 -> dw_min:9.9880e-01  dw_max:1.0015e+00 lr:1.0000e-02
2023-04-02 05:06:17,828 ADAM: Layer 1 -> dw_min:9.9205e-01  dw_max:1.0094e+00 lr:1.0000e-02
2023-04-02 05:06:17,828 ADAM: Layer 2 -> dw_min:9.8854e-01  dw_max:1.0110e+00 lr:1.0000e-02
2023-04-02 05:06:17,828 ADAM: Layer 3 -> dw_min:9.9638e-01  dw_max:1.0076e+00 lr:1.0000e-02
2023-04-02 05:06:17,843 			Learning rate: weights:   1.000e-02    
2023-04-02 05:06:17,843 			Last test performance: 96.86%
2023-04-02 05:06:17,843 ----------------
2023-04-02 05:06:19,708   8   =>  57   		Training 486 pattern with 96.88% 	Forward time: 	 1.75 sec
2023-04-02 05:06:19,708 			Loss:    8.394e-02    			Backward time: 	 0.11 sec 
2023-04-02 05:06:19,708 ADAM: Layer 0 -> dw_min:9.9824e-01  dw_max:1.0020e+00 lr:1.0000e-02
2023-04-02 05:06:19,708 ADAM: Layer 1 -> dw_min:9.9052e-01  dw_max:1.0091e+00 lr:1.0000e-02
2023-04-02 05:06:19,708 ADAM: Layer 2 -> dw_min:9.8757e-01  dw_max:1.0137e+00 lr:1.0000e-02
2023-04-02 05:06:19,709 ADAM: Layer 3 -> dw_min:9.9496e-01  dw_max:1.0085e+00 lr:1.0000e-02
2023-04-02 05:06:19,795 			Learning rate: weights:   1.000e-02    
2023-04-02 05:06:19,795 			Last test performance: 96.86%
2023-04-02 05:06:19,795 ----------------
2023-04-02 05:06:21,677   8   =>  58   		Training 486 pattern with 95.62% 	Forward time: 	 1.77 sec
2023-04-02 05:06:21,677 			Loss:    1.259e-01    			Backward time: 	 0.11 sec 
2023-04-02 05:06:21,677 ADAM: Layer 0 -> dw_min:9.9847e-01  dw_max:1.0015e+00 lr:1.0000e-02
2023-04-02 05:06:21,677 ADAM: Layer 1 -> dw_min:9.9051e-01  dw_max:1.0078e+00 lr:1.0000e-02
2023-04-02 05:06:21,677 ADAM: Layer 2 -> dw_min:9.8559e-01  dw_max:1.0126e+00 lr:1.0000e-02
2023-04-02 05:06:21,677 ADAM: Layer 3 -> dw_min:9.9475e-01  dw_max:1.0099e+00 lr:1.0000e-02
2023-04-02 05:06:21,756 			Learning rate: weights:   1.000e-02    
2023-04-02 05:06:21,757 			Last test performance: 96.86%
2023-04-02 05:06:21,757 ----------------
2023-04-02 05:06:23,625   8   =>  59   		Training 486 pattern with 93.54% 	Forward time: 	 1.76 sec
2023-04-02 05:06:23,625 			Loss:    1.598e-01    			Backward time: 	 0.11 sec 
2023-04-02 05:06:23,625 ADAM: Layer 0 -> dw_min:9.9801e-01  dw_max:1.0018e+00 lr:1.0000e-02
2023-04-02 05:06:23,625 ADAM: Layer 1 -> dw_min:9.8875e-01  dw_max:1.0063e+00 lr:1.0000e-02
2023-04-02 05:06:23,625 ADAM: Layer 2 -> dw_min:9.8700e-01  dw_max:1.0153e+00 lr:1.0000e-02
2023-04-02 05:06:23,625 ADAM: Layer 3 -> dw_min:9.9526e-01  dw_max:1.0089e+00 lr:1.0000e-02
2023-04-02 05:06:23,642 			Learning rate: weights:   1.000e-02    
2023-04-02 05:06:23,642 			Last test performance: 96.86%
2023-04-02 05:06:23,642 ----------------
2023-04-02 05:06:25,563   8   =>  60   		Training 486 pattern with 95.62% 	Forward time: 	 1.81 sec
2023-04-02 05:06:25,563 			Loss:    1.104e-01    			Backward time: 	 0.11 sec 
2023-04-02 05:06:25,563 ADAM: Layer 0 -> dw_min:9.9839e-01  dw_max:1.0017e+00 lr:1.0000e-02
2023-04-02 05:06:25,563 ADAM: Layer 1 -> dw_min:9.8889e-01  dw_max:1.0056e+00 lr:1.0000e-02
2023-04-02 05:06:25,563 ADAM: Layer 2 -> dw_min:9.8707e-01  dw_max:1.0138e+00 lr:1.0000e-02
2023-04-02 05:06:25,563 ADAM: Layer 3 -> dw_min:9.9573e-01  dw_max:1.0080e+00 lr:1.0000e-02
2023-04-02 05:06:25,579 			Learning rate: weights:   1.000e-02    
2023-04-02 05:06:25,579 			Last test performance: 96.86%
2023-04-02 05:06:25,579 ----------------
2023-04-02 05:06:27,472   8   =>  61   		Training 486 pattern with 94.79% 	Forward time: 	 1.78 sec
2023-04-02 05:06:27,472 			Loss:    1.502e-01    			Backward time: 	 0.11 sec 
2023-04-02 05:06:27,473 ADAM: Layer 0 -> dw_min:9.9769e-01  dw_max:1.0023e+00 lr:1.0000e-02
2023-04-02 05:06:27,473 ADAM: Layer 1 -> dw_min:9.8981e-01  dw_max:1.0064e+00 lr:1.0000e-02
2023-04-02 05:06:27,473 ADAM: Layer 2 -> dw_min:9.8819e-01  dw_max:1.0128e+00 lr:1.0000e-02
2023-04-02 05:06:27,473 ADAM: Layer 3 -> dw_min:9.9556e-01  dw_max:1.0071e+00 lr:1.0000e-02
2023-04-02 05:06:27,518 			Learning rate: weights:   1.000e-02    
2023-04-02 05:06:27,518 			Last test performance: 96.86%
2023-04-02 05:06:27,518 ----------------
2023-04-02 05:06:29,425   8   =>  62   		Training 486 pattern with 96.25% 	Forward time: 	 1.79 sec
2023-04-02 05:06:29,425 			Loss:    9.298e-02    			Backward time: 	 0.11 sec 
2023-04-02 05:06:29,425 ADAM: Layer 0 -> dw_min:9.9770e-01  dw_max:1.0016e+00 lr:1.0000e-02
2023-04-02 05:06:29,425 ADAM: Layer 1 -> dw_min:9.9078e-01  dw_max:1.0099e+00 lr:1.0000e-02
2023-04-02 05:06:29,426 ADAM: Layer 2 -> dw_min:9.8550e-01  dw_max:1.0118e+00 lr:1.0000e-02
2023-04-02 05:06:29,426 ADAM: Layer 3 -> dw_min:9.9562e-01  dw_max:1.0123e+00 lr:1.0000e-02
2023-04-02 05:06:29,441 			Learning rate: weights:   1.000e-02    
2023-04-02 05:06:29,441 			Last test performance: 96.86%
2023-04-02 05:06:29,441 ----------------
2023-04-02 05:06:31,319   8   =>  63   		Training 486 pattern with 94.79% 	Forward time: 	 1.76 sec
2023-04-02 05:06:31,319 			Loss:    1.345e-01    			Backward time: 	 0.11 sec 
2023-04-02 05:06:31,319 ADAM: Layer 0 -> dw_min:9.9757e-01  dw_max:1.0013e+00 lr:1.0000e-02
2023-04-02 05:06:31,319 ADAM: Layer 1 -> dw_min:9.9120e-01  dw_max:1.0071e+00 lr:1.0000e-02
2023-04-02 05:06:31,319 ADAM: Layer 2 -> dw_min:9.8505e-01  dw_max:1.0124e+00 lr:1.0000e-02
2023-04-02 05:06:31,319 ADAM: Layer 3 -> dw_min:9.9624e-01  dw_max:1.0099e+00 lr:1.0000e-02
2023-04-02 05:06:31,334 			Learning rate: weights:   1.000e-02    
2023-04-02 05:06:31,334 			Last test performance: 96.86%
2023-04-02 05:06:31,334 ----------------
2023-04-02 05:06:33,194   8   =>  64   		Training 486 pattern with 95.21% 	Forward time: 	 1.75 sec
2023-04-02 05:06:33,194 			Loss:    1.574e-01    			Backward time: 	 0.11 sec 
2023-04-02 05:06:33,195 ADAM: Layer 0 -> dw_min:9.9701e-01  dw_max:1.0015e+00 lr:1.0000e-02
2023-04-02 05:06:33,195 ADAM: Layer 1 -> dw_min:9.9189e-01  dw_max:1.0075e+00 lr:1.0000e-02
2023-04-02 05:06:33,195 ADAM: Layer 2 -> dw_min:9.8653e-01  dw_max:1.0117e+00 lr:1.0000e-02
2023-04-02 05:06:33,195 ADAM: Layer 3 -> dw_min:9.9642e-01  dw_max:1.0089e+00 lr:1.0000e-02
2023-04-02 05:06:33,210 			Learning rate: weights:   1.000e-02    
2023-04-02 05:06:33,210 			Last test performance: 96.86%
2023-04-02 05:06:33,210 ----------------
2023-04-02 05:06:35,077   8   =>  65   		Training 486 pattern with 95.83% 	Forward time: 	 1.75 sec
2023-04-02 05:06:35,077 			Loss:    1.293e-01    			Backward time: 	 0.11 sec 
2023-04-02 05:06:35,077 ADAM: Layer 0 -> dw_min:9.9761e-01  dw_max:1.0013e+00 lr:1.0000e-02
2023-04-02 05:06:35,077 ADAM: Layer 1 -> dw_min:9.9202e-01  dw_max:1.0085e+00 lr:1.0000e-02
2023-04-02 05:06:35,077 ADAM: Layer 2 -> dw_min:9.8448e-01  dw_max:1.0124e+00 lr:1.0000e-02
2023-04-02 05:06:35,077 ADAM: Layer 3 -> dw_min:9.9663e-01  dw_max:1.0080e+00 lr:1.0000e-02
2023-04-02 05:06:35,092 			Learning rate: weights:   1.000e-02    
2023-04-02 05:06:35,092 			Last test performance: 96.86%
2023-04-02 05:06:35,092 ----------------
2023-04-02 05:06:36,967   8   =>  66   		Training 486 pattern with 95.62% 	Forward time: 	 1.76 sec
2023-04-02 05:06:36,967 			Loss:    1.248e-01    			Backward time: 	 0.11 sec 
2023-04-02 05:06:36,967 ADAM: Layer 0 -> dw_min:9.9837e-01  dw_max:1.0012e+00 lr:1.0000e-02
2023-04-02 05:06:36,968 ADAM: Layer 1 -> dw_min:9.9377e-01  dw_max:1.0101e+00 lr:1.0000e-02
2023-04-02 05:06:36,968 ADAM: Layer 2 -> dw_min:9.8611e-01  dw_max:1.0119e+00 lr:1.0000e-02
2023-04-02 05:06:36,968 ADAM: Layer 3 -> dw_min:9.9625e-01  dw_max:1.0100e+00 lr:1.0000e-02
2023-04-02 05:06:37,066 			Learning rate: weights:   1.000e-02    
2023-04-02 05:06:37,066 			Last test performance: 96.86%
2023-04-02 05:06:37,066 ----------------
2023-04-02 05:06:38,955   8   =>  67   		Training 486 pattern with 95.83% 	Forward time: 	 1.77 sec
2023-04-02 05:06:38,955 			Loss:    9.899e-02    			Backward time: 	 0.11 sec 
2023-04-02 05:06:38,955 ADAM: Layer 0 -> dw_min:9.9871e-01  dw_max:1.0012e+00 lr:1.0000e-02
2023-04-02 05:06:38,955 ADAM: Layer 1 -> dw_min:9.9117e-01  dw_max:1.0138e+00 lr:1.0000e-02
2023-04-02 05:06:38,956 ADAM: Layer 2 -> dw_min:9.8657e-01  dw_max:1.0132e+00 lr:1.0000e-02
2023-04-02 05:06:38,956 ADAM: Layer 3 -> dw_min:9.9664e-01  dw_max:1.0087e+00 lr:1.0000e-02
2023-04-02 05:06:39,009 			Learning rate: weights:   1.000e-02    
2023-04-02 05:06:39,009 			Last test performance: 96.86%
2023-04-02 05:06:39,010 ----------------
2023-04-02 05:06:40,871   8   =>  68   		Training 486 pattern with 94.79% 	Forward time: 	 1.75 sec
2023-04-02 05:06:40,871 			Loss:    1.230e-01    			Backward time: 	 0.11 sec 
2023-04-02 05:06:40,871 ADAM: Layer 0 -> dw_min:9.9861e-01  dw_max:1.0015e+00 lr:1.0000e-02
2023-04-02 05:06:40,872 ADAM: Layer 1 -> dw_min:9.8926e-01  dw_max:1.0087e+00 lr:1.0000e-02
2023-04-02 05:06:40,872 ADAM: Layer 2 -> dw_min:9.8724e-01  dw_max:1.0136e+00 lr:1.0000e-02
2023-04-02 05:06:40,872 ADAM: Layer 3 -> dw_min:9.9611e-01  dw_max:1.0078e+00 lr:1.0000e-02
2023-04-02 05:06:40,888 			Learning rate: weights:   1.000e-02    
2023-04-02 05:06:40,888 			Last test performance: 96.86%
2023-04-02 05:06:40,888 ----------------
2023-04-02 05:06:42,763   8   =>  69   		Training 486 pattern with 96.67% 	Forward time: 	 1.76 sec
2023-04-02 05:06:42,763 			Loss:    8.554e-02    			Backward time: 	 0.11 sec 
2023-04-02 05:06:42,763 ADAM: Layer 0 -> dw_min:9.9859e-01  dw_max:1.0015e+00 lr:1.0000e-02
2023-04-02 05:06:42,763 ADAM: Layer 1 -> dw_min:9.8747e-01  dw_max:1.0082e+00 lr:1.0000e-02
2023-04-02 05:06:42,763 ADAM: Layer 2 -> dw_min:9.8811e-01  dw_max:1.0125e+00 lr:1.0000e-02
2023-04-02 05:06:42,763 ADAM: Layer 3 -> dw_min:9.9595e-01  dw_max:1.0070e+00 lr:1.0000e-02
2023-04-02 05:06:42,779 			Learning rate: weights:   1.000e-02    
2023-04-02 05:06:42,779 			Last test performance: 96.86%
2023-04-02 05:06:42,779 ----------------
2023-04-02 05:06:44,655   8   =>  70   		Training 486 pattern with 97.29% 	Forward time: 	 1.76 sec
2023-04-02 05:06:44,655 			Loss:    8.125e-02    			Backward time: 	 0.11 sec 
2023-04-02 05:06:44,655 ADAM: Layer 0 -> dw_min:9.9830e-01  dw_max:1.0019e+00 lr:1.0000e-02
2023-04-02 05:06:44,655 ADAM: Layer 1 -> dw_min:9.8710e-01  dw_max:1.0105e+00 lr:1.0000e-02
2023-04-02 05:06:44,656 ADAM: Layer 2 -> dw_min:9.8576e-01  dw_max:1.0157e+00 lr:1.0000e-02
2023-04-02 05:06:44,656 ADAM: Layer 3 -> dw_min:9.9635e-01  dw_max:1.0063e+00 lr:1.0000e-02
2023-04-02 05:06:44,671 			Learning rate: weights:   1.000e-02    
2023-04-02 05:06:44,671 			Last test performance: 96.86%
2023-04-02 05:06:44,671 ----------------
2023-04-02 05:06:46,607   8   =>  71   		Training 486 pattern with 96.04% 	Forward time: 	 1.82 sec
2023-04-02 05:06:46,607 			Loss:    1.017e-01    			Backward time: 	 0.11 sec 
2023-04-02 05:06:46,608 ADAM: Layer 0 -> dw_min:9.9831e-01  dw_max:1.0024e+00 lr:1.0000e-02
2023-04-02 05:06:46,608 ADAM: Layer 1 -> dw_min:9.8812e-01  dw_max:1.0095e+00 lr:1.0000e-02
2023-04-02 05:06:46,608 ADAM: Layer 2 -> dw_min:9.8562e-01  dw_max:1.0144e+00 lr:1.0000e-02
2023-04-02 05:06:46,608 ADAM: Layer 3 -> dw_min:9.9645e-01  dw_max:1.0056e+00 lr:1.0000e-02
2023-04-02 05:06:46,623 			Learning rate: weights:   1.000e-02    
2023-04-02 05:06:46,623 			Last test performance: 96.86%
2023-04-02 05:06:46,623 ----------------
2023-04-02 05:06:48,488   8   =>  72   		Training 486 pattern with 96.46% 	Forward time: 	 1.75 sec
2023-04-02 05:06:48,488 			Loss:    9.412e-02    			Backward time: 	 0.11 sec 
2023-04-02 05:06:48,488 ADAM: Layer 0 -> dw_min:9.9829e-01  dw_max:1.0025e+00 lr:1.0000e-02
2023-04-02 05:06:48,488 ADAM: Layer 1 -> dw_min:9.9007e-01  dw_max:1.0081e+00 lr:1.0000e-02
2023-04-02 05:06:48,488 ADAM: Layer 2 -> dw_min:9.8258e-01  dw_max:1.0149e+00 lr:1.0000e-02
2023-04-02 05:06:48,488 ADAM: Layer 3 -> dw_min:9.9432e-01  dw_max:1.0103e+00 lr:1.0000e-02
2023-04-02 05:06:48,598 			Learning rate: weights:   1.000e-02    
2023-04-02 05:06:48,598 			Last test performance: 96.86%
2023-04-02 05:06:48,598 ----------------
2023-04-02 05:06:50,480   8   =>  73   		Training 486 pattern with 96.46% 	Forward time: 	 1.77 sec
2023-04-02 05:06:50,480 			Loss:    1.034e-01    			Backward time: 	 0.11 sec 
2023-04-02 05:06:50,480 ADAM: Layer 0 -> dw_min:9.9830e-01  dw_max:1.0023e+00 lr:1.0000e-02
2023-04-02 05:06:50,480 ADAM: Layer 1 -> dw_min:9.9127e-01  dw_max:1.0075e+00 lr:1.0000e-02
2023-04-02 05:06:50,481 ADAM: Layer 2 -> dw_min:9.8430e-01  dw_max:1.0132e+00 lr:1.0000e-02
2023-04-02 05:06:50,481 ADAM: Layer 3 -> dw_min:9.9489e-01  dw_max:1.0093e+00 lr:1.0000e-02
2023-04-02 05:06:50,496 			Learning rate: weights:   1.000e-02    
2023-04-02 05:06:50,496 			Last test performance: 96.86%
2023-04-02 05:06:50,496 ----------------
2023-04-02 05:06:52,389   8   =>  74   		Training 486 pattern with 96.46% 	Forward time: 	 1.78 sec
2023-04-02 05:06:52,389 			Loss:    9.742e-02    			Backward time: 	 0.11 sec 
2023-04-02 05:06:52,389 ADAM: Layer 0 -> dw_min:9.9847e-01  dw_max:1.0022e+00 lr:1.0000e-02
2023-04-02 05:06:52,389 ADAM: Layer 1 -> dw_min:9.9201e-01  dw_max:1.0088e+00 lr:1.0000e-02
2023-04-02 05:06:52,389 ADAM: Layer 2 -> dw_min:9.8587e-01  dw_max:1.0145e+00 lr:1.0000e-02
2023-04-02 05:06:52,389 ADAM: Layer 3 -> dw_min:9.9542e-01  dw_max:1.0083e+00 lr:1.0000e-02
2023-04-02 05:06:52,492 			Learning rate: weights:   1.000e-02    
2023-04-02 05:06:52,492 			Last test performance: 96.86%
2023-04-02 05:06:52,492 ----------------
2023-04-02 05:06:54,371   8   =>  75   		Training 486 pattern with 96.46% 	Forward time: 	 1.76 sec
2023-04-02 05:06:54,371 			Loss:    9.532e-02    			Backward time: 	 0.11 sec 
2023-04-02 05:06:54,372 ADAM: Layer 0 -> dw_min:9.9830e-01  dw_max:1.0028e+00 lr:1.0000e-02
2023-04-02 05:06:54,372 ADAM: Layer 1 -> dw_min:9.9132e-01  dw_max:1.0104e+00 lr:1.0000e-02
2023-04-02 05:06:54,372 ADAM: Layer 2 -> dw_min:9.8638e-01  dw_max:1.0145e+00 lr:1.0000e-02
2023-04-02 05:06:54,372 ADAM: Layer 3 -> dw_min:9.9576e-01  dw_max:1.0073e+00 lr:1.0000e-02
2023-04-02 05:06:54,452 			Learning rate: weights:   1.000e-02    
2023-04-02 05:06:54,452 			Last test performance: 96.86%
2023-04-02 05:06:54,452 ----------------
2023-04-02 05:06:56,334   8   =>  76   		Training 486 pattern with 97.08% 	Forward time: 	 1.77 sec
2023-04-02 05:06:56,334 			Loss:    8.257e-02    			Backward time: 	 0.11 sec 
2023-04-02 05:06:56,334 ADAM: Layer 0 -> dw_min:9.9840e-01  dw_max:1.0022e+00 lr:1.0000e-02
2023-04-02 05:06:56,334 ADAM: Layer 1 -> dw_min:9.8865e-01  dw_max:1.0056e+00 lr:1.0000e-02
2023-04-02 05:06:56,334 ADAM: Layer 2 -> dw_min:9.8432e-01  dw_max:1.0138e+00 lr:1.0000e-02
2023-04-02 05:06:56,334 ADAM: Layer 3 -> dw_min:9.9463e-01  dw_max:1.0091e+00 lr:1.0000e-02
2023-04-02 05:06:56,352 			Learning rate: weights:   1.000e-02    
2023-04-02 05:06:56,352 			Last test performance: 96.86%
2023-04-02 05:06:56,352 ----------------
2023-04-02 05:06:58,210   8   =>  77   		Training 486 pattern with 96.67% 	Forward time: 	 1.74 sec
2023-04-02 05:06:58,210 			Loss:    1.020e-01    			Backward time: 	 0.11 sec 
2023-04-02 05:06:58,210 ADAM: Layer 0 -> dw_min:9.9853e-01  dw_max:1.0018e+00 lr:1.0000e-02
2023-04-02 05:06:58,210 ADAM: Layer 1 -> dw_min:9.9111e-01  dw_max:1.0090e+00 lr:1.0000e-02
2023-04-02 05:06:58,211 ADAM: Layer 2 -> dw_min:9.8215e-01  dw_max:1.0172e+00 lr:1.0000e-02
2023-04-02 05:06:58,211 ADAM: Layer 3 -> dw_min:9.9371e-01  dw_max:1.0120e+00 lr:1.0000e-02
2023-04-02 05:06:58,333 			Learning rate: weights:   1.000e-02    
2023-04-02 05:06:58,333 			Last test performance: 96.86%
2023-04-02 05:06:58,333 ----------------
2023-04-02 05:07:00,213   8   =>  78   		Training 486 pattern with 96.46% 	Forward time: 	 1.77 sec
2023-04-02 05:07:00,213 			Loss:    9.371e-02    			Backward time: 	 0.11 sec 
2023-04-02 05:07:00,214 ADAM: Layer 0 -> dw_min:9.9842e-01  dw_max:1.0015e+00 lr:1.0000e-02
2023-04-02 05:07:00,214 ADAM: Layer 1 -> dw_min:9.9203e-01  dw_max:1.0082e+00 lr:1.0000e-02
2023-04-02 05:07:00,214 ADAM: Layer 2 -> dw_min:9.8440e-01  dw_max:1.0159e+00 lr:1.0000e-02
2023-04-02 05:07:00,214 ADAM: Layer 3 -> dw_min:9.9444e-01  dw_max:1.0108e+00 lr:1.0000e-02
2023-04-02 05:07:00,229 			Learning rate: weights:   1.000e-02    
2023-04-02 05:07:00,229 			Last test performance: 96.86%
2023-04-02 05:07:00,229 ----------------
2023-04-02 05:07:02,068   8   =>  79   		Training 486 pattern with 96.04% 	Forward time: 	 1.73 sec
2023-04-02 05:07:02,068 			Loss:    1.181e-01    			Backward time: 	 0.11 sec 
2023-04-02 05:07:02,068 ADAM: Layer 0 -> dw_min:9.9872e-01  dw_max:1.0014e+00 lr:1.0000e-02
2023-04-02 05:07:02,068 ADAM: Layer 1 -> dw_min:9.8839e-01  dw_max:1.0055e+00 lr:1.0000e-02
2023-04-02 05:07:02,068 ADAM: Layer 2 -> dw_min:9.8595e-01  dw_max:1.0122e+00 lr:1.0000e-02
2023-04-02 05:07:02,068 ADAM: Layer 3 -> dw_min:9.9497e-01  dw_max:1.0097e+00 lr:1.0000e-02
2023-04-02 05:07:02,085 			Learning rate: weights:   1.000e-02    
2023-04-02 05:07:02,085 			Last test performance: 96.86%
2023-04-02 05:07:02,085 ----------------
2023-04-02 05:07:03,970   8   =>  80   		Training 486 pattern with 96.88% 	Forward time: 	 1.77 sec
2023-04-02 05:07:03,970 			Loss:    7.627e-02    			Backward time: 	 0.11 sec 
2023-04-02 05:07:03,971 ADAM: Layer 0 -> dw_min:9.9884e-01  dw_max:1.0015e+00 lr:1.0000e-02
2023-04-02 05:07:03,971 ADAM: Layer 1 -> dw_min:9.8845e-01  dw_max:1.0051e+00 lr:1.0000e-02
2023-04-02 05:07:03,971 ADAM: Layer 2 -> dw_min:9.8737e-01  dw_max:1.0146e+00 lr:1.0000e-02
2023-04-02 05:07:03,972 ADAM: Layer 3 -> dw_min:9.9549e-01  dw_max:1.0087e+00 lr:1.0000e-02
2023-04-02 05:07:03,986 			Learning rate: weights:   1.000e-02    
2023-04-02 05:07:03,986 			Last test performance: 96.86%
2023-04-02 05:07:03,986 ----------------
2023-04-02 05:07:05,861   8   =>  81   		Training 486 pattern with 94.38% 	Forward time: 	 1.76 sec
2023-04-02 05:07:05,861 			Loss:    1.406e-01    			Backward time: 	 0.11 sec 
2023-04-02 05:07:05,862 ADAM: Layer 0 -> dw_min:9.9812e-01  dw_max:1.0020e+00 lr:1.0000e-02
2023-04-02 05:07:05,862 ADAM: Layer 1 -> dw_min:9.8819e-01  dw_max:1.0078e+00 lr:1.0000e-02
2023-04-02 05:07:05,863 ADAM: Layer 2 -> dw_min:9.8715e-01  dw_max:1.0133e+00 lr:1.0000e-02
2023-04-02 05:07:05,863 ADAM: Layer 3 -> dw_min:9.9423e-01  dw_max:1.0077e+00 lr:1.0000e-02
2023-04-02 05:07:05,877 			Learning rate: weights:   1.000e-02    
2023-04-02 05:07:05,877 			Last test performance: 96.86%
2023-04-02 05:07:05,877 ----------------
2023-04-02 05:07:07,817   8   =>  82   		Training 486 pattern with 95.62% 	Forward time: 	 1.82 sec
2023-04-02 05:07:07,817 			Loss:    1.176e-01    			Backward time: 	 0.11 sec 
2023-04-02 05:07:07,817 ADAM: Layer 0 -> dw_min:9.9827e-01  dw_max:1.0021e+00 lr:1.0000e-02
2023-04-02 05:07:07,817 ADAM: Layer 1 -> dw_min:9.8719e-01  dw_max:1.0068e+00 lr:1.0000e-02
2023-04-02 05:07:07,817 ADAM: Layer 2 -> dw_min:9.8770e-01  dw_max:1.0121e+00 lr:1.0000e-02
2023-04-02 05:07:07,817 ADAM: Layer 3 -> dw_min:9.9338e-01  dw_max:1.0070e+00 lr:1.0000e-02
2023-04-02 05:07:07,833 			Learning rate: weights:   1.000e-02    
2023-04-02 05:07:07,833 			Last test performance: 96.86%
2023-04-02 05:07:07,833 ----------------
2023-04-02 05:07:09,681   8   =>  83   		Training 486 pattern with 96.46% 	Forward time: 	 1.73 sec
2023-04-02 05:07:09,681 			Loss:    1.078e-01    			Backward time: 	 0.11 sec 
2023-04-02 05:07:09,681 ADAM: Layer 0 -> dw_min:9.9834e-01  dw_max:1.0016e+00 lr:1.0000e-02
2023-04-02 05:07:09,681 ADAM: Layer 1 -> dw_min:9.8972e-01  dw_max:1.0064e+00 lr:1.0000e-02
2023-04-02 05:07:09,681 ADAM: Layer 2 -> dw_min:9.8783e-01  dw_max:1.0118e+00 lr:1.0000e-02
2023-04-02 05:07:09,681 ADAM: Layer 3 -> dw_min:9.9401e-01  dw_max:1.0063e+00 lr:1.0000e-02
2023-04-02 05:07:09,696 			Learning rate: weights:   1.000e-02    
2023-04-02 05:07:09,696 			Last test performance: 96.86%
2023-04-02 05:07:09,696 ----------------
2023-04-02 05:07:11,593   8   =>  84   		Training 486 pattern with 96.46% 	Forward time: 	 1.78 sec
2023-04-02 05:07:11,593 			Loss:    8.797e-02    			Backward time: 	 0.11 sec 
2023-04-02 05:07:11,593 ADAM: Layer 0 -> dw_min:9.9805e-01  dw_max:1.0020e+00 lr:1.0000e-02
2023-04-02 05:07:11,594 ADAM: Layer 1 -> dw_min:9.9005e-01  dw_max:1.0066e+00 lr:1.0000e-02
2023-04-02 05:07:11,594 ADAM: Layer 2 -> dw_min:9.8552e-01  dw_max:1.0103e+00 lr:1.0000e-02
2023-04-02 05:07:11,594 ADAM: Layer 3 -> dw_min:9.9437e-01  dw_max:1.0058e+00 lr:1.0000e-02
2023-04-02 05:07:11,680 			Learning rate: weights:   1.000e-02    
2023-04-02 05:07:11,680 			Last test performance: 96.86%
2023-04-02 05:07:11,680 ----------------
2023-04-02 05:07:13,571   8   =>  85   		Training 486 pattern with 96.46% 	Forward time: 	 1.78 sec
2023-04-02 05:07:13,571 			Loss:    9.201e-02    			Backward time: 	 0.11 sec 
2023-04-02 05:07:13,571 ADAM: Layer 0 -> dw_min:9.9829e-01  dw_max:1.0026e+00 lr:1.0000e-02
2023-04-02 05:07:13,572 ADAM: Layer 1 -> dw_min:9.9072e-01  dw_max:1.0097e+00 lr:1.0000e-02
2023-04-02 05:07:13,572 ADAM: Layer 2 -> dw_min:9.8744e-01  dw_max:1.0127e+00 lr:1.0000e-02
2023-04-02 05:07:13,572 ADAM: Layer 3 -> dw_min:9.9487e-01  dw_max:1.0056e+00 lr:1.0000e-02
2023-04-02 05:07:13,639 			Learning rate: weights:   1.000e-02    
2023-04-02 05:07:13,639 			Last test performance: 96.86%
2023-04-02 05:07:13,639 ----------------
2023-04-02 05:07:15,543   8   =>  86   		Training 486 pattern with 94.17% 	Forward time: 	 1.79 sec
2023-04-02 05:07:15,543 			Loss:    1.548e-01    			Backward time: 	 0.11 sec 
2023-04-02 05:07:15,544 ADAM: Layer 0 -> dw_min:9.9868e-01  dw_max:1.0021e+00 lr:1.0000e-02
2023-04-02 05:07:15,544 ADAM: Layer 1 -> dw_min:9.9177e-01  dw_max:1.0087e+00 lr:1.0000e-02
2023-04-02 05:07:15,544 ADAM: Layer 2 -> dw_min:9.8864e-01  dw_max:1.0115e+00 lr:1.0000e-02
2023-04-02 05:07:15,544 ADAM: Layer 3 -> dw_min:9.9515e-01  dw_max:1.0053e+00 lr:1.0000e-02
2023-04-02 05:07:15,560 			Learning rate: weights:   1.000e-02    
2023-04-02 05:07:15,560 			Last test performance: 96.86%
2023-04-02 05:07:15,560 ----------------
2023-04-02 05:07:17,436   8   =>  87   		Training 486 pattern with 96.25% 	Forward time: 	 1.76 sec
2023-04-02 05:07:17,436 			Loss:    1.071e-01    			Backward time: 	 0.11 sec 
2023-04-02 05:07:17,436 ADAM: Layer 0 -> dw_min:9.9830e-01  dw_max:1.0012e+00 lr:1.0000e-02
2023-04-02 05:07:17,436 ADAM: Layer 1 -> dw_min:9.9247e-01  dw_max:1.0075e+00 lr:1.0000e-02
2023-04-02 05:07:17,436 ADAM: Layer 2 -> dw_min:9.8977e-01  dw_max:1.0103e+00 lr:1.0000e-02
2023-04-02 05:07:17,436 ADAM: Layer 3 -> dw_min:9.9563e-01  dw_max:1.0049e+00 lr:1.0000e-02
2023-04-02 05:07:17,470 			Learning rate: weights:   1.000e-02    
2023-04-02 05:07:17,470 			Last test performance: 96.86%
2023-04-02 05:07:17,470 ----------------
2023-04-02 05:07:19,381   8   =>  88   		Training 486 pattern with 96.46% 	Forward time: 	 1.80 sec
2023-04-02 05:07:19,381 			Loss:    9.021e-02    			Backward time: 	 0.11 sec 
2023-04-02 05:07:19,381 ADAM: Layer 0 -> dw_min:9.9859e-01  dw_max:1.0011e+00 lr:1.0000e-02
2023-04-02 05:07:19,381 ADAM: Layer 1 -> dw_min:9.9296e-01  dw_max:1.0067e+00 lr:1.0000e-02
2023-04-02 05:07:19,381 ADAM: Layer 2 -> dw_min:9.8831e-01  dw_max:1.0106e+00 lr:1.0000e-02
2023-04-02 05:07:19,381 ADAM: Layer 3 -> dw_min:9.9539e-01  dw_max:1.0052e+00 lr:1.0000e-02
2023-04-02 05:07:19,397 			Learning rate: weights:   1.000e-02    
2023-04-02 05:07:19,397 			Last test performance: 96.86%
2023-04-02 05:07:19,397 ----------------
2023-04-02 05:07:21,270   8   =>  89   		Training 486 pattern with 96.46% 	Forward time: 	 1.76 sec
2023-04-02 05:07:21,270 			Loss:    7.954e-02    			Backward time: 	 0.11 sec 
2023-04-02 05:07:21,270 ADAM: Layer 0 -> dw_min:9.9819e-01  dw_max:1.0013e+00 lr:1.0000e-02
2023-04-02 05:07:21,270 ADAM: Layer 1 -> dw_min:9.9312e-01  dw_max:1.0062e+00 lr:1.0000e-02
2023-04-02 05:07:21,270 ADAM: Layer 2 -> dw_min:9.8891e-01  dw_max:1.0150e+00 lr:1.0000e-02
2023-04-02 05:07:21,270 ADAM: Layer 3 -> dw_min:9.9570e-01  dw_max:1.0049e+00 lr:1.0000e-02
2023-04-02 05:07:21,285 			Learning rate: weights:   1.000e-02    
2023-04-02 05:07:21,285 			Last test performance: 96.86%
2023-04-02 05:07:21,285 ----------------
2023-04-02 05:07:23,149   8   =>  90   		Training 486 pattern with 98.12% 	Forward time: 	 1.75 sec
2023-04-02 05:07:23,149 			Loss:    6.422e-02    			Backward time: 	 0.11 sec 
2023-04-02 05:07:23,149 ADAM: Layer 0 -> dw_min:9.9839e-01  dw_max:1.0013e+00 lr:1.0000e-02
2023-04-02 05:07:23,149 ADAM: Layer 1 -> dw_min:9.9294e-01  dw_max:1.0062e+00 lr:1.0000e-02
2023-04-02 05:07:23,150 ADAM: Layer 2 -> dw_min:9.8922e-01  dw_max:1.0133e+00 lr:1.0000e-02
2023-04-02 05:07:23,150 ADAM: Layer 3 -> dw_min:9.9611e-01  dw_max:1.0044e+00 lr:1.0000e-02
2023-04-02 05:07:23,195 			Learning rate: weights:   1.000e-02    
2023-04-02 05:07:23,195 			Last test performance: 96.86%
2023-04-02 05:07:23,195 ----------------
2023-04-02 05:07:25,086   8   =>  91   		Training 486 pattern with 97.08% 	Forward time: 	 1.78 sec
2023-04-02 05:07:25,086 			Loss:    9.388e-02    			Backward time: 	 0.11 sec 
2023-04-02 05:07:25,086 ADAM: Layer 0 -> dw_min:9.9857e-01  dw_max:1.0022e+00 lr:1.0000e-02
2023-04-02 05:07:25,086 ADAM: Layer 1 -> dw_min:9.9268e-01  dw_max:1.0053e+00 lr:1.0000e-02
2023-04-02 05:07:25,086 ADAM: Layer 2 -> dw_min:9.9016e-01  dw_max:1.0122e+00 lr:1.0000e-02
2023-04-02 05:07:25,086 ADAM: Layer 3 -> dw_min:9.9706e-01  dw_max:1.0040e+00 lr:1.0000e-02
2023-04-02 05:07:25,102 			Learning rate: weights:   1.000e-02    
2023-04-02 05:07:25,102 			Last test performance: 96.86%
2023-04-02 05:07:25,102 ----------------
2023-04-02 05:07:26,944   8   =>  92   		Training 486 pattern with 95.62% 	Forward time: 	 1.73 sec
2023-04-02 05:07:26,945 			Loss:    1.287e-01    			Backward time: 	 0.11 sec 
2023-04-02 05:07:26,945 ADAM: Layer 0 -> dw_min:9.9835e-01  dw_max:1.0028e+00 lr:1.0000e-02
2023-04-02 05:07:26,945 ADAM: Layer 1 -> dw_min:9.9116e-01  dw_max:1.0064e+00 lr:1.0000e-02
2023-04-02 05:07:26,945 ADAM: Layer 2 -> dw_min:9.8801e-01  dw_max:1.0119e+00 lr:1.0000e-02
2023-04-02 05:07:26,945 ADAM: Layer 3 -> dw_min:9.9702e-01  dw_max:1.0043e+00 lr:1.0000e-02
2023-04-02 05:07:26,960 			Learning rate: weights:   1.000e-02    
2023-04-02 05:07:26,960 			Last test performance: 96.86%
2023-04-02 05:07:26,960 ----------------
2023-04-02 05:07:28,832   8   =>  93   		Training 486 pattern with 97.29% 	Forward time: 	 1.76 sec
2023-04-02 05:07:28,833 			Loss:    8.055e-02    			Backward time: 	 0.11 sec 
2023-04-02 05:07:28,833 ADAM: Layer 0 -> dw_min:9.9839e-01  dw_max:1.0021e+00 lr:1.0000e-02
2023-04-02 05:07:28,833 ADAM: Layer 1 -> dw_min:9.9119e-01  dw_max:1.0057e+00 lr:1.0000e-02
2023-04-02 05:07:28,833 ADAM: Layer 2 -> dw_min:9.8559e-01  dw_max:1.0113e+00 lr:1.0000e-02
2023-04-02 05:07:28,833 ADAM: Layer 3 -> dw_min:9.9682e-01  dw_max:1.0121e+00 lr:1.0000e-02
2023-04-02 05:07:28,848 			Learning rate: weights:   1.000e-02    
2023-04-02 05:07:28,848 			Last test performance: 96.86%
2023-04-02 05:07:28,848 ----------------
2023-04-02 05:07:30,737   8   =>  94   		Training 486 pattern with 96.88% 	Forward time: 	 1.77 sec
2023-04-02 05:07:30,737 			Loss:    8.286e-02    			Backward time: 	 0.11 sec 
2023-04-02 05:07:30,738 ADAM: Layer 0 -> dw_min:9.9846e-01  dw_max:1.0024e+00 lr:1.0000e-02
2023-04-02 05:07:30,738 ADAM: Layer 1 -> dw_min:9.9127e-01  dw_max:1.0059e+00 lr:1.0000e-02
2023-04-02 05:07:30,738 ADAM: Layer 2 -> dw_min:9.8727e-01  dw_max:1.0108e+00 lr:1.0000e-02
2023-04-02 05:07:30,738 ADAM: Layer 3 -> dw_min:9.9618e-01  dw_max:1.0109e+00 lr:1.0000e-02
2023-04-02 05:07:30,753 			Learning rate: weights:   1.000e-02    
2023-04-02 05:07:30,753 			Last test performance: 96.86%
2023-04-02 05:07:30,753 ----------------
2023-04-02 05:07:32,647   8   =>  95   		Training 486 pattern with 96.25% 	Forward time: 	 1.78 sec
2023-04-02 05:07:32,647 			Loss:    9.486e-02    			Backward time: 	 0.11 sec 
2023-04-02 05:07:32,647 ADAM: Layer 0 -> dw_min:9.9831e-01  dw_max:1.0028e+00 lr:1.0000e-02
2023-04-02 05:07:32,647 ADAM: Layer 1 -> dw_min:9.9071e-01  dw_max:1.0062e+00 lr:1.0000e-02
2023-04-02 05:07:32,647 ADAM: Layer 2 -> dw_min:9.8848e-01  dw_max:1.0108e+00 lr:1.0000e-02
2023-04-02 05:07:32,647 ADAM: Layer 3 -> dw_min:9.9552e-01  dw_max:1.0098e+00 lr:1.0000e-02
2023-04-02 05:07:32,662 			Learning rate: weights:   1.000e-02    
2023-04-02 05:07:32,662 			Last test performance: 96.86%
2023-04-02 05:07:32,662 ----------------
2023-04-02 05:07:34,519   8   =>  96   		Training 486 pattern with 97.71% 	Forward time: 	 1.74 sec
2023-04-02 05:07:34,519 			Loss:    7.086e-02    			Backward time: 	 0.11 sec 
2023-04-02 05:07:34,519 ADAM: Layer 0 -> dw_min:9.9853e-01  dw_max:1.0021e+00 lr:1.0000e-02
2023-04-02 05:07:34,519 ADAM: Layer 1 -> dw_min:9.9001e-01  dw_max:1.0054e+00 lr:1.0000e-02
2023-04-02 05:07:34,519 ADAM: Layer 2 -> dw_min:9.8957e-01  dw_max:1.0097e+00 lr:1.0000e-02
2023-04-02 05:07:34,519 ADAM: Layer 3 -> dw_min:9.9557e-01  dw_max:1.0088e+00 lr:1.0000e-02
2023-04-02 05:07:34,575 			Learning rate: weights:   1.000e-02    
2023-04-02 05:07:34,575 			Last test performance: 96.86%
2023-04-02 05:07:34,575 ----------------
2023-04-02 05:07:36,449   8   =>  97   		Training 486 pattern with 96.67% 	Forward time: 	 1.76 sec
2023-04-02 05:07:36,449 			Loss:    8.405e-02    			Backward time: 	 0.11 sec 
2023-04-02 05:07:36,449 ADAM: Layer 0 -> dw_min:9.9860e-01  dw_max:1.0020e+00 lr:1.0000e-02
2023-04-02 05:07:36,449 ADAM: Layer 1 -> dw_min:9.9078e-01  dw_max:1.0071e+00 lr:1.0000e-02
2023-04-02 05:07:36,449 ADAM: Layer 2 -> dw_min:9.8956e-01  dw_max:1.0108e+00 lr:1.0000e-02
2023-04-02 05:07:36,449 ADAM: Layer 3 -> dw_min:9.9627e-01  dw_max:1.0076e+00 lr:1.0000e-02
2023-04-02 05:07:36,464 			Learning rate: weights:   1.000e-02    
2023-04-02 05:07:36,464 			Last test performance: 96.86%
2023-04-02 05:07:36,464 ----------------
2023-04-02 05:07:38,323   8   =>  98   		Training 486 pattern with 96.67% 	Forward time: 	 1.75 sec
2023-04-02 05:07:38,323 			Loss:    8.494e-02    			Backward time: 	 0.11 sec 
2023-04-02 05:07:38,323 ADAM: Layer 0 -> dw_min:9.9868e-01  dw_max:1.0020e+00 lr:1.0000e-02
2023-04-02 05:07:38,324 ADAM: Layer 1 -> dw_min:9.9166e-01  dw_max:1.0067e+00 lr:1.0000e-02
2023-04-02 05:07:38,324 ADAM: Layer 2 -> dw_min:9.8814e-01  dw_max:1.0106e+00 lr:1.0000e-02
2023-04-02 05:07:38,324 ADAM: Layer 3 -> dw_min:9.9662e-01  dw_max:1.0068e+00 lr:1.0000e-02
2023-04-02 05:07:38,339 			Learning rate: weights:   1.000e-02    
2023-04-02 05:07:38,339 			Last test performance: 96.86%
2023-04-02 05:07:38,339 ----------------
2023-04-02 05:07:40,238   8   =>  99   		Training 486 pattern with 96.88% 	Forward time: 	 1.79 sec
2023-04-02 05:07:40,238 			Loss:    1.056e-01    			Backward time: 	 0.11 sec 
2023-04-02 05:07:40,239 ADAM: Layer 0 -> dw_min:9.9869e-01  dw_max:1.0022e+00 lr:1.0000e-02
2023-04-02 05:07:40,239 ADAM: Layer 1 -> dw_min:9.9208e-01  dw_max:1.0081e+00 lr:1.0000e-02
2023-04-02 05:07:40,239 ADAM: Layer 2 -> dw_min:9.8708e-01  dw_max:1.0107e+00 lr:1.0000e-02
2023-04-02 05:07:40,239 ADAM: Layer 3 -> dw_min:9.9554e-01  dw_max:1.0061e+00 lr:1.0000e-02
2023-04-02 05:07:40,255 			Learning rate: weights:   1.000e-02    
2023-04-02 05:07:40,255 			Last test performance: 96.86%
2023-04-02 05:07:40,255 ----------------
2023-04-02 05:07:42,125   8   => 100   		Training 486 pattern with 95.21% 	Forward time: 	 1.76 sec
2023-04-02 05:07:42,125 			Loss:    1.219e-01    			Backward time: 	 0.11 sec 
2023-04-02 05:07:42,125 ADAM: Layer 0 -> dw_min:9.9791e-01  dw_max:1.0023e+00 lr:1.0000e-02
2023-04-02 05:07:42,125 ADAM: Layer 1 -> dw_min:9.9286e-01  dw_max:1.0070e+00 lr:1.0000e-02
2023-04-02 05:07:42,125 ADAM: Layer 2 -> dw_min:9.8741e-01  dw_max:1.0115e+00 lr:1.0000e-02
2023-04-02 05:07:42,125 ADAM: Layer 3 -> dw_min:9.9678e-01  dw_max:1.0055e+00 lr:1.0000e-02
2023-04-02 05:07:42,343 			Learning rate: weights:   1.000e-02    
2023-04-02 05:07:42,343 			Last test performance: 96.86%
2023-04-02 05:07:42,343 ----------------
2023-04-02 05:07:44,244   8   => 101   		Training 486 pattern with 97.71% 	Forward time: 	 1.79 sec
2023-04-02 05:07:44,245 			Loss:    8.033e-02    			Backward time: 	 0.11 sec 
2023-04-02 05:07:44,245 ADAM: Layer 0 -> dw_min:9.9796e-01  dw_max:1.0018e+00 lr:1.0000e-02
2023-04-02 05:07:44,245 ADAM: Layer 1 -> dw_min:9.9337e-01  dw_max:1.0063e+00 lr:1.0000e-02
2023-04-02 05:07:44,245 ADAM: Layer 2 -> dw_min:9.8847e-01  dw_max:1.0104e+00 lr:1.0000e-02
2023-04-02 05:07:44,245 ADAM: Layer 3 -> dw_min:9.9699e-01  dw_max:1.0060e+00 lr:1.0000e-02
2023-04-02 05:07:44,259 			Learning rate: weights:   1.000e-02    
2023-04-02 05:07:44,259 			Last test performance: 96.86%
2023-04-02 05:07:44,259 ----------------
2023-04-02 05:07:46,120   8   => 102   		Training 486 pattern with 96.04% 	Forward time: 	 1.75 sec
2023-04-02 05:07:46,120 			Loss:    1.185e-01    			Backward time: 	 0.11 sec 
2023-04-02 05:07:46,121 ADAM: Layer 0 -> dw_min:9.9811e-01  dw_max:1.0015e+00 lr:1.0000e-02
2023-04-02 05:07:46,121 ADAM: Layer 1 -> dw_min:9.9246e-01  dw_max:1.0071e+00 lr:1.0000e-02
2023-04-02 05:07:46,121 ADAM: Layer 2 -> dw_min:9.8583e-01  dw_max:1.0124e+00 lr:1.0000e-02
2023-04-02 05:07:46,121 ADAM: Layer 3 -> dw_min:9.9174e-01  dw_max:1.0113e+00 lr:1.0000e-02
2023-04-02 05:07:46,220 			Learning rate: weights:   1.000e-02    
2023-04-02 05:07:46,220 			Last test performance: 96.86%
2023-04-02 05:07:46,220 ----------------
2023-04-02 05:07:48,117   8   => 103   		Training 486 pattern with 96.04% 	Forward time: 	 1.78 sec
2023-04-02 05:07:48,117 			Loss:    1.127e-01    			Backward time: 	 0.11 sec 
2023-04-02 05:07:48,118 ADAM: Layer 0 -> dw_min:9.9810e-01  dw_max:1.0016e+00 lr:1.0000e-02
2023-04-02 05:07:48,118 ADAM: Layer 1 -> dw_min:9.8925e-01  dw_max:1.0085e+00 lr:1.0000e-02
2023-04-02 05:07:48,118 ADAM: Layer 2 -> dw_min:9.8584e-01  dw_max:1.0114e+00 lr:1.0000e-02
2023-04-02 05:07:48,118 ADAM: Layer 3 -> dw_min:9.9250e-01  dw_max:1.0101e+00 lr:1.0000e-02
2023-04-02 05:07:48,138 			Learning rate: weights:   1.000e-02    
2023-04-02 05:07:48,138 			Last test performance: 96.86%
2023-04-02 05:07:48,139 ----------------
2023-04-02 05:07:50,009   8   => 104   		Training 486 pattern with 96.67% 	Forward time: 	 1.76 sec
2023-04-02 05:07:50,009 			Loss:    1.019e-01    			Backward time: 	 0.11 sec 
2023-04-02 05:07:50,009 ADAM: Layer 0 -> dw_min:9.9790e-01  dw_max:1.0016e+00 lr:1.0000e-02
2023-04-02 05:07:50,009 ADAM: Layer 1 -> dw_min:9.9025e-01  dw_max:1.0077e+00 lr:1.0000e-02
2023-04-02 05:07:50,009 ADAM: Layer 2 -> dw_min:9.8800e-01  dw_max:1.0104e+00 lr:1.0000e-02
2023-04-02 05:07:50,010 ADAM: Layer 3 -> dw_min:9.9325e-01  dw_max:1.0091e+00 lr:1.0000e-02
2023-04-02 05:07:50,028 			Learning rate: weights:   1.000e-02    
2023-04-02 05:07:50,028 			Last test performance: 96.86%
2023-04-02 05:07:50,028 ----------------
2023-04-02 05:07:51,911   8   => 105   		Training 486 pattern with 96.04% 	Forward time: 	 1.77 sec
2023-04-02 05:07:51,911 			Loss:    1.011e-01    			Backward time: 	 0.11 sec 
2023-04-02 05:07:51,912 ADAM: Layer 0 -> dw_min:9.9854e-01  dw_max:1.0014e+00 lr:1.0000e-02
2023-04-02 05:07:51,912 ADAM: Layer 1 -> dw_min:9.9049e-01  dw_max:1.0070e+00 lr:1.0000e-02
2023-04-02 05:07:51,912 ADAM: Layer 2 -> dw_min:9.8751e-01  dw_max:1.0120e+00 lr:1.0000e-02
2023-04-02 05:07:51,912 ADAM: Layer 3 -> dw_min:9.9389e-01  dw_max:1.0082e+00 lr:1.0000e-02
2023-04-02 05:07:51,927 			Learning rate: weights:   1.000e-02    
2023-04-02 05:07:51,928 			Last test performance: 96.86%
2023-04-02 05:07:51,928 ----------------
2023-04-02 05:07:53,824   8   => 106   		Training 486 pattern with 97.29% 	Forward time: 	 1.78 sec
2023-04-02 05:07:53,824 			Loss:    7.594e-02    			Backward time: 	 0.11 sec 
2023-04-02 05:07:53,824 ADAM: Layer 0 -> dw_min:9.9862e-01  dw_max:1.0016e+00 lr:1.0000e-02
2023-04-02 05:07:53,825 ADAM: Layer 1 -> dw_min:9.9143e-01  dw_max:1.0059e+00 lr:1.0000e-02
2023-04-02 05:07:53,825 ADAM: Layer 2 -> dw_min:9.8809e-01  dw_max:1.0118e+00 lr:1.0000e-02
2023-04-02 05:07:53,825 ADAM: Layer 3 -> dw_min:9.9456e-01  dw_max:1.0075e+00 lr:1.0000e-02
2023-04-02 05:07:53,840 			Learning rate: weights:   1.000e-02    
2023-04-02 05:07:53,840 			Last test performance: 96.86%
2023-04-02 05:07:53,840 ----------------
2023-04-02 05:07:55,735   8   => 107   		Training 486 pattern with 94.17% 	Forward time: 	 1.78 sec
2023-04-02 05:07:55,735 			Loss:    1.458e-01    			Backward time: 	 0.11 sec 
2023-04-02 05:07:55,735 ADAM: Layer 0 -> dw_min:9.9815e-01  dw_max:1.0025e+00 lr:1.0000e-02
2023-04-02 05:07:55,736 ADAM: Layer 1 -> dw_min:9.9097e-01  dw_max:1.0059e+00 lr:1.0000e-02
2023-04-02 05:07:55,736 ADAM: Layer 2 -> dw_min:9.8772e-01  dw_max:1.0118e+00 lr:1.0000e-02
2023-04-02 05:07:55,736 ADAM: Layer 3 -> dw_min:9.9510e-01  dw_max:1.0067e+00 lr:1.0000e-02
2023-04-02 05:07:55,761 			Learning rate: weights:   1.000e-02    
2023-04-02 05:07:55,761 			Last test performance: 96.86%
2023-04-02 05:07:55,761 ----------------
2023-04-02 05:07:57,637   8   => 108   		Training 486 pattern with 97.92% 	Forward time: 	 1.76 sec
2023-04-02 05:07:57,637 			Loss:    7.532e-02    			Backward time: 	 0.11 sec 
2023-04-02 05:07:57,637 ADAM: Layer 0 -> dw_min:9.9816e-01  dw_max:1.0022e+00 lr:1.0000e-02
2023-04-02 05:07:57,637 ADAM: Layer 1 -> dw_min:9.9176e-01  dw_max:1.0091e+00 lr:1.0000e-02
2023-04-02 05:07:57,637 ADAM: Layer 2 -> dw_min:9.8732e-01  dw_max:1.0119e+00 lr:1.0000e-02
2023-04-02 05:07:57,638 ADAM: Layer 3 -> dw_min:9.9540e-01  dw_max:1.0061e+00 lr:1.0000e-02
2023-04-02 05:07:57,660 			Learning rate: weights:   1.000e-02    
2023-04-02 05:07:57,660 			Last test performance: 96.86%
2023-04-02 05:07:57,660 ----------------
2023-04-02 05:07:59,546   8   => 109   		Training 486 pattern with 96.04% 	Forward time: 	 1.77 sec
2023-04-02 05:07:59,546 			Loss:    1.117e-01    			Backward time: 	 0.11 sec 
2023-04-02 05:07:59,546 ADAM: Layer 0 -> dw_min:9.9808e-01  dw_max:1.0020e+00 lr:1.0000e-02
2023-04-02 05:07:59,546 ADAM: Layer 1 -> dw_min:9.9275e-01  dw_max:1.0097e+00 lr:1.0000e-02
2023-04-02 05:07:59,547 ADAM: Layer 2 -> dw_min:9.8648e-01  dw_max:1.0107e+00 lr:1.0000e-02
2023-04-02 05:07:59,547 ADAM: Layer 3 -> dw_min:9.9576e-01  dw_max:1.0054e+00 lr:1.0000e-02
2023-04-02 05:07:59,563 			Learning rate: weights:   1.000e-02    
2023-04-02 05:07:59,563 			Last test performance: 96.86%
2023-04-02 05:07:59,563 ----------------
2023-04-02 05:08:01,454   8   => 110   		Training 486 pattern with 96.25% 	Forward time: 	 1.78 sec
2023-04-02 05:08:01,454 			Loss:    9.180e-02    			Backward time: 	 0.11 sec 
2023-04-02 05:08:01,454 ADAM: Layer 0 -> dw_min:9.9726e-01  dw_max:1.0016e+00 lr:1.0000e-02
2023-04-02 05:08:01,454 ADAM: Layer 1 -> dw_min:9.9193e-01  dw_max:1.0112e+00 lr:1.0000e-02
2023-04-02 05:08:01,454 ADAM: Layer 2 -> dw_min:9.8748e-01  dw_max:1.0134e+00 lr:1.0000e-02
2023-04-02 05:08:01,455 ADAM: Layer 3 -> dw_min:9.9618e-01  dw_max:1.0068e+00 lr:1.0000e-02
2023-04-02 05:08:01,579 			Learning rate: weights:   1.000e-02    
2023-04-02 05:08:01,579 			Last test performance: 96.86%
2023-04-02 05:08:01,579 ----------------
2023-04-02 05:08:03,454   8   => 111   		Training 486 pattern with 96.46% 	Forward time: 	 1.76 sec
2023-04-02 05:08:03,454 			Loss:    9.381e-02    			Backward time: 	 0.11 sec 
2023-04-02 05:08:03,454 ADAM: Layer 0 -> dw_min:9.9801e-01  dw_max:1.0013e+00 lr:1.0000e-02
2023-04-02 05:08:03,454 ADAM: Layer 1 -> dw_min:9.9228e-01  dw_max:1.0088e+00 lr:1.0000e-02
2023-04-02 05:08:03,454 ADAM: Layer 2 -> dw_min:9.8660e-01  dw_max:1.0121e+00 lr:1.0000e-02
2023-04-02 05:08:03,455 ADAM: Layer 3 -> dw_min:9.9612e-01  dw_max:1.0088e+00 lr:1.0000e-02
2023-04-02 05:08:03,469 			Learning rate: weights:   1.000e-02    
2023-04-02 05:08:03,469 			Last test performance: 96.86%
2023-04-02 05:08:03,469 ----------------
2023-04-02 05:08:05,336   8   => 112   		Training 486 pattern with 95.42% 	Forward time: 	 1.75 sec
2023-04-02 05:08:05,336 			Loss:    1.217e-01    			Backward time: 	 0.11 sec 
2023-04-02 05:08:05,336 ADAM: Layer 0 -> dw_min:9.9761e-01  dw_max:1.0016e+00 lr:1.0000e-02
2023-04-02 05:08:05,336 ADAM: Layer 1 -> dw_min:9.9166e-01  dw_max:1.0073e+00 lr:1.0000e-02
2023-04-02 05:08:05,336 ADAM: Layer 2 -> dw_min:9.8753e-01  dw_max:1.0121e+00 lr:1.0000e-02
2023-04-02 05:08:05,336 ADAM: Layer 3 -> dw_min:9.9604e-01  dw_max:1.0081e+00 lr:1.0000e-02
2023-04-02 05:08:05,419 			Learning rate: weights:   1.000e-02    
2023-04-02 05:08:05,419 			Last test performance: 96.86%
2023-04-02 05:08:05,419 ----------------
2023-04-02 05:08:07,345   8   => 113   		Training 486 pattern with 94.38% 	Forward time: 	 1.81 sec
2023-04-02 05:08:07,345 			Loss:    1.372e-01    			Backward time: 	 0.11 sec 
2023-04-02 05:08:07,345 ADAM: Layer 0 -> dw_min:9.9739e-01  dw_max:1.0016e+00 lr:1.0000e-02
2023-04-02 05:08:07,346 ADAM: Layer 1 -> dw_min:9.8932e-01  dw_max:1.0111e+00 lr:1.0000e-02
2023-04-02 05:08:07,346 ADAM: Layer 2 -> dw_min:9.8589e-01  dw_max:1.0130e+00 lr:1.0000e-02
2023-04-02 05:08:07,346 ADAM: Layer 3 -> dw_min:9.9523e-01  dw_max:1.0073e+00 lr:1.0000e-02
2023-04-02 05:08:07,361 			Learning rate: weights:   1.000e-02    
2023-04-02 05:08:07,361 			Last test performance: 96.86%
2023-04-02 05:08:07,361 ----------------
2023-04-02 05:08:09,248   8   => 114   		Training 486 pattern with 93.96% 	Forward time: 	 1.77 sec
2023-04-02 05:08:09,249 			Loss:    1.809e-01    			Backward time: 	 0.11 sec 
2023-04-02 05:08:09,249 ADAM: Layer 0 -> dw_min:9.9710e-01  dw_max:1.0027e+00 lr:1.0000e-02
2023-04-02 05:08:09,249 ADAM: Layer 1 -> dw_min:9.8633e-01  dw_max:1.0058e+00 lr:1.0000e-02
2023-04-02 05:08:09,249 ADAM: Layer 2 -> dw_min:9.8579e-01  dw_max:1.0142e+00 lr:1.0000e-02
2023-04-02 05:08:09,249 ADAM: Layer 3 -> dw_min:9.9473e-01  dw_max:1.0074e+00 lr:1.0000e-02
2023-04-02 05:08:09,265 			Learning rate: weights:   1.000e-02    
2023-04-02 05:08:09,265 			Last test performance: 96.86%
2023-04-02 05:08:09,265 ----------------
2023-04-02 05:08:11,132   8   => 115   		Training 486 pattern with 95.62% 	Forward time: 	 1.75 sec
2023-04-02 05:08:11,132 			Loss:    1.070e-01    			Backward time: 	 0.11 sec 
2023-04-02 05:08:11,133 ADAM: Layer 0 -> dw_min:9.9721e-01  dw_max:1.0030e+00 lr:1.0000e-02
2023-04-02 05:08:11,133 ADAM: Layer 1 -> dw_min:9.8617e-01  dw_max:1.0063e+00 lr:1.0000e-02
2023-04-02 05:08:11,133 ADAM: Layer 2 -> dw_min:9.8552e-01  dw_max:1.0156e+00 lr:1.0000e-02
2023-04-02 05:08:11,133 ADAM: Layer 3 -> dw_min:9.9509e-01  dw_max:1.0063e+00 lr:1.0000e-02
2023-04-02 05:08:11,154 			Learning rate: weights:   1.000e-02    
2023-04-02 05:08:11,154 			Last test performance: 96.86%
2023-04-02 05:08:11,154 ----------------
2023-04-02 05:08:13,016   8   => 116   		Training 486 pattern with 96.25% 	Forward time: 	 1.75 sec
2023-04-02 05:08:13,016 			Loss:    7.889e-02    			Backward time: 	 0.11 sec 
2023-04-02 05:08:13,016 ADAM: Layer 0 -> dw_min:9.9701e-01  dw_max:1.0031e+00 lr:1.0000e-02
2023-04-02 05:08:13,017 ADAM: Layer 1 -> dw_min:9.8789e-01  dw_max:1.0059e+00 lr:1.0000e-02
2023-04-02 05:08:13,017 ADAM: Layer 2 -> dw_min:9.8683e-01  dw_max:1.0124e+00 lr:1.0000e-02
2023-04-02 05:08:13,017 ADAM: Layer 3 -> dw_min:9.9558e-01  dw_max:1.0056e+00 lr:1.0000e-02
2023-04-02 05:08:13,031 			Learning rate: weights:   1.000e-02    
2023-04-02 05:08:13,031 			Last test performance: 96.86%
2023-04-02 05:08:13,031 ----------------
2023-04-02 05:08:14,896   8   => 117   		Training 486 pattern with 95.83% 	Forward time: 	 1.75 sec
2023-04-02 05:08:14,896 			Loss:    1.186e-01    			Backward time: 	 0.11 sec 
2023-04-02 05:08:14,896 ADAM: Layer 0 -> dw_min:9.9766e-01  dw_max:1.0023e+00 lr:1.0000e-02
2023-04-02 05:08:14,896 ADAM: Layer 1 -> dw_min:9.8986e-01  dw_max:1.0061e+00 lr:1.0000e-02
2023-04-02 05:08:14,896 ADAM: Layer 2 -> dw_min:9.8643e-01  dw_max:1.0134e+00 lr:1.0000e-02
2023-04-02 05:08:14,896 ADAM: Layer 3 -> dw_min:9.9560e-01  dw_max:1.0049e+00 lr:1.0000e-02
2023-04-02 05:08:14,914 			Learning rate: weights:   1.000e-02    
2023-04-02 05:08:14,914 			Last test performance: 96.86%
2023-04-02 05:08:14,914 ----------------
2023-04-02 05:08:16,828   8   => 118   		Training 486 pattern with 95.83% 	Forward time: 	 1.80 sec
2023-04-02 05:08:16,828 			Loss:    1.028e-01    			Backward time: 	 0.11 sec 
2023-04-02 05:08:16,828 ADAM: Layer 0 -> dw_min:9.9747e-01  dw_max:1.0029e+00 lr:1.0000e-02
2023-04-02 05:08:16,828 ADAM: Layer 1 -> dw_min:9.8948e-01  dw_max:1.0069e+00 lr:1.0000e-02
2023-04-02 05:08:16,828 ADAM: Layer 2 -> dw_min:9.8711e-01  dw_max:1.0122e+00 lr:1.0000e-02
2023-04-02 05:08:16,828 ADAM: Layer 3 -> dw_min:9.9603e-01  dw_max:1.0044e+00 lr:1.0000e-02
2023-04-02 05:08:16,843 			Learning rate: weights:   1.000e-02    
2023-04-02 05:08:16,843 			Last test performance: 96.86%
2023-04-02 05:08:16,843 ----------------
2023-04-02 05:08:18,740   8   => 119   		Training 486 pattern with 96.67% 	Forward time: 	 1.78 sec
2023-04-02 05:08:18,740 			Loss:    1.129e-01    			Backward time: 	 0.11 sec 
2023-04-02 05:08:18,740 ADAM: Layer 0 -> dw_min:9.9777e-01  dw_max:1.0024e+00 lr:1.0000e-02
2023-04-02 05:08:18,740 ADAM: Layer 1 -> dw_min:9.9094e-01  dw_max:1.0070e+00 lr:1.0000e-02
2023-04-02 05:08:18,740 ADAM: Layer 2 -> dw_min:9.8740e-01  dw_max:1.0109e+00 lr:1.0000e-02
2023-04-02 05:08:18,740 ADAM: Layer 3 -> dw_min:9.9546e-01  dw_max:1.0044e+00 lr:1.0000e-02
2023-04-02 05:08:18,756 			Learning rate: weights:   1.000e-02    
2023-04-02 05:08:18,756 			Last test performance: 96.86%
2023-04-02 05:08:18,756 ----------------
2023-04-02 05:08:20,603   8   => 120   		Training 486 pattern with 96.88% 	Forward time: 	 1.73 sec
2023-04-02 05:08:20,603 			Loss:    9.199e-02    			Backward time: 	 0.11 sec 
2023-04-02 05:08:20,604 ADAM: Layer 0 -> dw_min:9.9779e-01  dw_max:1.0013e+00 lr:1.0000e-02
2023-04-02 05:08:20,604 ADAM: Layer 1 -> dw_min:9.9143e-01  dw_max:1.0057e+00 lr:1.0000e-02
2023-04-02 05:08:20,604 ADAM: Layer 2 -> dw_min:9.8657e-01  dw_max:1.0129e+00 lr:1.0000e-02
2023-04-02 05:08:20,604 ADAM: Layer 3 -> dw_min:9.9356e-01  dw_max:1.0078e+00 lr:1.0000e-02
2023-04-02 05:08:20,637 			Learning rate: weights:   1.000e-02    
2023-04-02 05:08:20,637 			Last test performance: 96.86%
2023-04-02 05:08:20,637 ----------------
2023-04-02 05:08:22,544   8   => 121   		Training 486 pattern with 96.25% 	Forward time: 	 1.79 sec
2023-04-02 05:08:22,544 			Loss:    7.748e-02    			Backward time: 	 0.11 sec 
2023-04-02 05:08:22,545 ADAM: Layer 0 -> dw_min:9.9764e-01  dw_max:1.0012e+00 lr:1.0000e-02
2023-04-02 05:08:22,545 ADAM: Layer 1 -> dw_min:9.9185e-01  dw_max:1.0084e+00 lr:1.0000e-02
2023-04-02 05:08:22,545 ADAM: Layer 2 -> dw_min:9.8645e-01  dw_max:1.0128e+00 lr:1.0000e-02
2023-04-02 05:08:22,545 ADAM: Layer 3 -> dw_min:9.9439e-01  dw_max:1.0069e+00 lr:1.0000e-02
2023-04-02 05:08:22,692 			Learning rate: weights:   1.000e-02    
2023-04-02 05:08:22,692 			Last test performance: 96.86%
2023-04-02 05:08:22,692 ----------------
2023-04-02 05:08:24,564   8   => 122   		Training 486 pattern with 96.04% 	Forward time: 	 1.76 sec
2023-04-02 05:08:24,564 			Loss:    1.116e-01    			Backward time: 	 0.11 sec 
2023-04-02 05:08:24,564 ADAM: Layer 0 -> dw_min:9.9715e-01  dw_max:1.0016e+00 lr:1.0000e-02
2023-04-02 05:08:24,564 ADAM: Layer 1 -> dw_min:9.9108e-01  dw_max:1.0070e+00 lr:1.0000e-02
2023-04-02 05:08:24,565 ADAM: Layer 2 -> dw_min:9.8796e-01  dw_max:1.0116e+00 lr:1.0000e-02
2023-04-02 05:08:24,565 ADAM: Layer 3 -> dw_min:9.9315e-01  dw_max:1.0061e+00 lr:1.0000e-02
2023-04-02 05:08:24,596 			Learning rate: weights:   1.000e-02    
2023-04-02 05:08:24,596 			Last test performance: 96.86%
2023-04-02 05:08:24,596 ----------------
2023-04-02 05:08:26,492   8   => 123   		Training 486 pattern with 95.42% 	Forward time: 	 1.78 sec
2023-04-02 05:08:26,492 			Loss:    1.265e-01    			Backward time: 	 0.11 sec 
2023-04-02 05:08:26,492 ADAM: Layer 0 -> dw_min:9.9622e-01  dw_max:1.0018e+00 lr:1.0000e-02
2023-04-02 05:08:26,492 ADAM: Layer 1 -> dw_min:9.9205e-01  dw_max:1.0070e+00 lr:1.0000e-02
2023-04-02 05:08:26,492 ADAM: Layer 2 -> dw_min:9.8522e-01  dw_max:1.0104e+00 lr:1.0000e-02
2023-04-02 05:08:26,492 ADAM: Layer 3 -> dw_min:9.9411e-01  dw_max:1.0054e+00 lr:1.0000e-02
2023-04-02 05:08:26,508 			Learning rate: weights:   1.000e-02    
2023-04-02 05:08:26,508 			Last test performance: 96.86%
2023-04-02 05:08:26,508 ----------------
2023-04-02 05:08:28,357   8   => 124   		Training 486 pattern with 98.12% 	Forward time: 	 1.74 sec
2023-04-02 05:08:28,357 			Loss:    5.928e-02    			Backward time: 	 0.11 sec 
2023-04-02 05:08:28,358 ADAM: Layer 0 -> dw_min:9.9670e-01  dw_max:1.0018e+00 lr:1.0000e-02
2023-04-02 05:08:28,358 ADAM: Layer 1 -> dw_min:9.9281e-01  dw_max:1.0064e+00 lr:1.0000e-02
2023-04-02 05:08:28,358 ADAM: Layer 2 -> dw_min:9.8668e-01  dw_max:1.0098e+00 lr:1.0000e-02
2023-04-02 05:08:28,358 ADAM: Layer 3 -> dw_min:9.9466e-01  dw_max:1.0050e+00 lr:1.0000e-02
2023-04-02 05:08:28,377 
2023-04-02 05:08:28,377 Testing:
2023-04-02 05:08:28,481 		24 of 10000 with 91.67% 	 Time used:  0.10 sec
2023-04-02 05:08:28,565 		48 of 10000 with 95.83% 	 Time used:  0.08 sec
2023-04-02 05:08:28,650 		72 of 10000 with 97.22% 	 Time used:  0.08 sec
2023-04-02 05:08:28,736 		96 of 10000 with 96.88% 	 Time used:  0.09 sec
2023-04-02 05:08:28,821 		120 of 10000 with 97.50% 	 Time used:  0.08 sec
2023-04-02 05:08:28,905 		144 of 10000 with 97.92% 	 Time used:  0.08 sec
2023-04-02 05:08:28,991 		168 of 10000 with 98.21% 	 Time used:  0.08 sec
2023-04-02 05:08:29,078 		192 of 10000 with 97.92% 	 Time used:  0.09 sec
2023-04-02 05:08:29,164 		216 of 10000 with 98.15% 	 Time used:  0.09 sec
2023-04-02 05:08:29,247 		240 of 10000 with 98.33% 	 Time used:  0.08 sec
2023-04-02 05:08:29,339 		264 of 10000 with 98.11% 	 Time used:  0.09 sec
2023-04-02 05:08:29,424 		288 of 10000 with 97.92% 	 Time used:  0.08 sec
2023-04-02 05:08:29,506 		312 of 10000 with 97.44% 	 Time used:  0.08 sec
2023-04-02 05:08:29,596 		336 of 10000 with 97.32% 	 Time used:  0.09 sec
2023-04-02 05:08:29,691 		360 of 10000 with 96.94% 	 Time used:  0.09 sec
2023-04-02 05:08:29,779 		384 of 10000 with 97.14% 	 Time used:  0.09 sec
2023-04-02 05:08:29,873 		408 of 10000 with 97.30% 	 Time used:  0.09 sec
2023-04-02 05:08:29,961 		432 of 10000 with 97.22% 	 Time used:  0.09 sec
2023-04-02 05:08:30,048 		456 of 10000 with 96.93% 	 Time used:  0.09 sec
2023-04-02 05:08:30,134 		480 of 10000 with 97.08% 	 Time used:  0.09 sec
2023-04-02 05:08:30,218 		504 of 10000 with 97.22% 	 Time used:  0.08 sec
2023-04-02 05:08:30,303 		528 of 10000 with 97.35% 	 Time used:  0.08 sec
2023-04-02 05:08:30,391 		552 of 10000 with 97.46% 	 Time used:  0.09 sec
2023-04-02 05:08:30,483 		576 of 10000 with 97.40% 	 Time used:  0.09 sec
2023-04-02 05:08:30,571 		600 of 10000 with 97.33% 	 Time used:  0.09 sec
2023-04-02 05:08:30,656 		624 of 10000 with 97.44% 	 Time used:  0.08 sec
2023-04-02 05:08:30,740 		648 of 10000 with 97.53% 	 Time used:  0.08 sec
2023-04-02 05:08:30,826 		672 of 10000 with 97.47% 	 Time used:  0.09 sec
2023-04-02 05:08:30,912 		696 of 10000 with 97.41% 	 Time used:  0.09 sec
2023-04-02 05:08:31,000 		720 of 10000 with 97.36% 	 Time used:  0.09 sec
2023-04-02 05:08:31,083 		744 of 10000 with 97.45% 	 Time used:  0.08 sec
2023-04-02 05:08:31,169 		768 of 10000 with 97.40% 	 Time used:  0.09 sec
2023-04-02 05:08:31,254 		792 of 10000 with 97.47% 	 Time used:  0.08 sec
2023-04-02 05:08:31,337 		816 of 10000 with 97.43% 	 Time used:  0.08 sec
2023-04-02 05:08:31,426 		840 of 10000 with 97.26% 	 Time used:  0.09 sec
2023-04-02 05:08:31,511 		864 of 10000 with 97.22% 	 Time used:  0.08 sec
2023-04-02 05:08:31,595 		888 of 10000 with 97.30% 	 Time used:  0.08 sec
2023-04-02 05:08:31,689 		912 of 10000 with 97.15% 	 Time used:  0.09 sec
2023-04-02 05:08:31,791 		936 of 10000 with 97.22% 	 Time used:  0.10 sec
2023-04-02 05:08:31,876 		960 of 10000 with 97.29% 	 Time used:  0.08 sec
2023-04-02 05:08:31,964 		984 of 10000 with 97.26% 	 Time used:  0.09 sec
2023-04-02 05:08:32,048 		1008 of 10000 with 97.22% 	 Time used:  0.08 sec
2023-04-02 05:08:32,135 		1032 of 10000 with 97.19% 	 Time used:  0.09 sec
2023-04-02 05:08:32,220 		1056 of 10000 with 97.16% 	 Time used:  0.09 sec
2023-04-02 05:08:32,313 		1080 of 10000 with 97.22% 	 Time used:  0.09 sec
2023-04-02 05:08:32,401 		1104 of 10000 with 97.28% 	 Time used:  0.09 sec
2023-04-02 05:08:32,490 		1128 of 10000 with 97.34% 	 Time used:  0.09 sec
2023-04-02 05:08:32,579 		1152 of 10000 with 97.40% 	 Time used:  0.09 sec
2023-04-02 05:08:32,666 		1176 of 10000 with 97.36% 	 Time used:  0.09 sec
2023-04-02 05:08:32,755 		1200 of 10000 with 97.33% 	 Time used:  0.09 sec
2023-04-02 05:08:32,840 		1224 of 10000 with 97.30% 	 Time used:  0.08 sec
2023-04-02 05:08:32,932 		1248 of 10000 with 97.28% 	 Time used:  0.09 sec
2023-04-02 05:08:33,020 		1272 of 10000 with 97.25% 	 Time used:  0.09 sec
2023-04-02 05:08:33,106 		1296 of 10000 with 97.30% 	 Time used:  0.09 sec
2023-04-02 05:08:33,193 		1320 of 10000 with 97.35% 	 Time used:  0.09 sec
2023-04-02 05:08:33,279 		1344 of 10000 with 97.32% 	 Time used:  0.09 sec
2023-04-02 05:08:33,366 		1368 of 10000 with 97.37% 	 Time used:  0.09 sec
2023-04-02 05:08:33,450 		1392 of 10000 with 97.41% 	 Time used:  0.08 sec
2023-04-02 05:08:33,535 		1416 of 10000 with 97.46% 	 Time used:  0.08 sec
2023-04-02 05:08:33,619 		1440 of 10000 with 97.50% 	 Time used:  0.08 sec
2023-04-02 05:08:33,709 		1464 of 10000 with 97.54% 	 Time used:  0.09 sec
2023-04-02 05:08:33,793 		1488 of 10000 with 97.51% 	 Time used:  0.08 sec
2023-04-02 05:08:33,882 		1512 of 10000 with 97.49% 	 Time used:  0.09 sec
2023-04-02 05:08:33,969 		1536 of 10000 with 97.46% 	 Time used:  0.09 sec
2023-04-02 05:08:34,059 		1560 of 10000 with 97.50% 	 Time used:  0.09 sec
2023-04-02 05:08:34,148 		1584 of 10000 with 97.41% 	 Time used:  0.09 sec
2023-04-02 05:08:34,252 		1608 of 10000 with 97.45% 	 Time used:  0.10 sec
2023-04-02 05:08:34,345 		1632 of 10000 with 97.43% 	 Time used:  0.09 sec
2023-04-02 05:08:34,436 		1656 of 10000 with 97.46% 	 Time used:  0.09 sec
2023-04-02 05:08:34,526 		1680 of 10000 with 97.50% 	 Time used:  0.09 sec
2023-04-02 05:08:34,624 		1704 of 10000 with 97.54% 	 Time used:  0.10 sec
2023-04-02 05:08:34,718 		1728 of 10000 with 97.51% 	 Time used:  0.09 sec
2023-04-02 05:08:34,803 		1752 of 10000 with 97.49% 	 Time used:  0.08 sec
2023-04-02 05:08:34,894 		1776 of 10000 with 97.52% 	 Time used:  0.09 sec
2023-04-02 05:08:34,988 		1800 of 10000 with 97.56% 	 Time used:  0.09 sec
2023-04-02 05:08:35,085 		1824 of 10000 with 97.53% 	 Time used:  0.10 sec
2023-04-02 05:08:35,170 		1848 of 10000 with 97.56% 	 Time used:  0.08 sec
2023-04-02 05:08:35,254 		1872 of 10000 with 97.49% 	 Time used:  0.08 sec
2023-04-02 05:08:35,343 		1896 of 10000 with 97.52% 	 Time used:  0.09 sec
2023-04-02 05:08:35,427 		1920 of 10000 with 97.55% 	 Time used:  0.08 sec
2023-04-02 05:08:35,513 		1944 of 10000 with 97.53% 	 Time used:  0.09 sec
2023-04-02 05:08:35,595 		1968 of 10000 with 97.41% 	 Time used:  0.08 sec
2023-04-02 05:08:35,684 		1992 of 10000 with 97.44% 	 Time used:  0.09 sec
2023-04-02 05:08:35,773 		2016 of 10000 with 97.47% 	 Time used:  0.09 sec
2023-04-02 05:08:35,862 		2040 of 10000 with 97.45% 	 Time used:  0.09 sec
2023-04-02 05:08:35,949 		2064 of 10000 with 97.43% 	 Time used:  0.09 sec
2023-04-02 05:08:36,034 		2088 of 10000 with 97.41% 	 Time used:  0.08 sec
2023-04-02 05:08:36,117 		2112 of 10000 with 97.40% 	 Time used:  0.08 sec
2023-04-02 05:08:36,202 		2136 of 10000 with 97.43% 	 Time used:  0.08 sec
2023-04-02 05:08:36,293 		2160 of 10000 with 97.41% 	 Time used:  0.09 sec
2023-04-02 05:08:36,377 		2184 of 10000 with 97.44% 	 Time used:  0.08 sec
2023-04-02 05:08:36,462 		2208 of 10000 with 97.46% 	 Time used:  0.09 sec
2023-04-02 05:08:36,547 		2232 of 10000 with 97.45% 	 Time used:  0.08 sec
2023-04-02 05:08:36,632 		2256 of 10000 with 97.47% 	 Time used:  0.08 sec
2023-04-02 05:08:36,724 		2280 of 10000 with 97.46% 	 Time used:  0.09 sec
2023-04-02 05:08:36,809 		2304 of 10000 with 97.48% 	 Time used:  0.08 sec
2023-04-02 05:08:36,893 		2328 of 10000 with 97.47% 	 Time used:  0.08 sec
2023-04-02 05:08:36,979 		2352 of 10000 with 97.49% 	 Time used:  0.08 sec
2023-04-02 05:08:37,066 		2376 of 10000 with 97.47% 	 Time used:  0.09 sec
2023-04-02 05:08:37,149 		2400 of 10000 with 97.46% 	 Time used:  0.08 sec
2023-04-02 05:08:37,234 		2424 of 10000 with 97.40% 	 Time used:  0.08 sec
2023-04-02 05:08:37,320 		2448 of 10000 with 97.39% 	 Time used:  0.09 sec
2023-04-02 05:08:37,408 		2472 of 10000 with 97.37% 	 Time used:  0.09 sec
2023-04-02 05:08:37,493 		2496 of 10000 with 97.40% 	 Time used:  0.08 sec
2023-04-02 05:08:37,576 		2520 of 10000 with 97.42% 	 Time used:  0.08 sec
2023-04-02 05:08:37,661 		2544 of 10000 with 97.44% 	 Time used:  0.08 sec
2023-04-02 05:08:37,749 		2568 of 10000 with 97.47% 	 Time used:  0.09 sec
2023-04-02 05:08:37,833 		2592 of 10000 with 97.45% 	 Time used:  0.08 sec
2023-04-02 05:08:37,918 		2616 of 10000 with 97.44% 	 Time used:  0.09 sec
2023-04-02 05:08:38,005 		2640 of 10000 with 97.42% 	 Time used:  0.09 sec
2023-04-02 05:08:38,092 		2664 of 10000 with 97.45% 	 Time used:  0.09 sec
2023-04-02 05:08:38,179 		2688 of 10000 with 97.36% 	 Time used:  0.09 sec
2023-04-02 05:08:38,266 		2712 of 10000 with 97.35% 	 Time used:  0.09 sec
2023-04-02 05:08:38,352 		2736 of 10000 with 97.37% 	 Time used:  0.09 sec
2023-04-02 05:08:38,436 		2760 of 10000 with 97.39% 	 Time used:  0.08 sec
2023-04-02 05:08:38,531 		2784 of 10000 with 97.41% 	 Time used:  0.10 sec
2023-04-02 05:08:38,621 		2808 of 10000 with 97.44% 	 Time used:  0.09 sec
2023-04-02 05:08:38,708 		2832 of 10000 with 97.42% 	 Time used:  0.09 sec
2023-04-02 05:08:38,792 		2856 of 10000 with 97.37% 	 Time used:  0.08 sec
2023-04-02 05:08:38,882 		2880 of 10000 with 97.36% 	 Time used:  0.09 sec
2023-04-02 05:08:38,983 		2904 of 10000 with 97.35% 	 Time used:  0.10 sec
2023-04-02 05:08:39,076 		2928 of 10000 with 97.37% 	 Time used:  0.09 sec
2023-04-02 05:08:39,166 		2952 of 10000 with 97.39% 	 Time used:  0.09 sec
2023-04-02 05:08:39,251 		2976 of 10000 with 97.41% 	 Time used:  0.08 sec
2023-04-02 05:08:39,338 		3000 of 10000 with 97.40% 	 Time used:  0.09 sec
2023-04-02 05:08:39,423 		3024 of 10000 with 97.42% 	 Time used:  0.08 sec
2023-04-02 05:08:39,511 		3048 of 10000 with 97.44% 	 Time used:  0.09 sec
2023-04-02 05:08:39,600 		3072 of 10000 with 97.43% 	 Time used:  0.09 sec
2023-04-02 05:08:39,690 		3096 of 10000 with 97.42% 	 Time used:  0.09 sec
2023-04-02 05:08:39,775 		3120 of 10000 with 97.44% 	 Time used:  0.08 sec
2023-04-02 05:08:39,861 		3144 of 10000 with 97.39% 	 Time used:  0.09 sec
2023-04-02 05:08:39,946 		3168 of 10000 with 97.38% 	 Time used:  0.08 sec
2023-04-02 05:08:40,030 		3192 of 10000 with 97.34% 	 Time used:  0.08 sec
2023-04-02 05:08:40,113 		3216 of 10000 with 97.29% 	 Time used:  0.08 sec
2023-04-02 05:08:40,197 		3240 of 10000 with 97.28% 	 Time used:  0.08 sec
2023-04-02 05:08:40,283 		3264 of 10000 with 97.27% 	 Time used:  0.09 sec
2023-04-02 05:08:40,369 		3288 of 10000 with 97.23% 	 Time used:  0.09 sec
2023-04-02 05:08:40,454 		3312 of 10000 with 97.22% 	 Time used:  0.08 sec
2023-04-02 05:08:40,546 		3336 of 10000 with 97.24% 	 Time used:  0.09 sec
2023-04-02 05:08:40,633 		3360 of 10000 with 97.26% 	 Time used:  0.09 sec
2023-04-02 05:08:40,718 		3384 of 10000 with 97.25% 	 Time used:  0.08 sec
2023-04-02 05:08:40,801 		3408 of 10000 with 97.27% 	 Time used:  0.08 sec
2023-04-02 05:08:40,891 		3432 of 10000 with 97.29% 	 Time used:  0.09 sec
2023-04-02 05:08:40,978 		3456 of 10000 with 97.28% 	 Time used:  0.09 sec
2023-04-02 05:08:41,064 		3480 of 10000 with 97.27% 	 Time used:  0.09 sec
2023-04-02 05:08:41,149 		3504 of 10000 with 97.26% 	 Time used:  0.09 sec
2023-04-02 05:08:41,236 		3528 of 10000 with 97.28% 	 Time used:  0.09 sec
2023-04-02 05:08:41,322 		3552 of 10000 with 97.30% 	 Time used:  0.09 sec
2023-04-02 05:08:41,413 		3576 of 10000 with 97.32% 	 Time used:  0.09 sec
2023-04-02 05:08:41,499 		3600 of 10000 with 97.31% 	 Time used:  0.09 sec
2023-04-02 05:08:41,587 		3624 of 10000 with 97.30% 	 Time used:  0.09 sec
2023-04-02 05:08:41,681 		3648 of 10000 with 97.29% 	 Time used:  0.09 sec
2023-04-02 05:08:41,775 		3672 of 10000 with 97.30% 	 Time used:  0.09 sec
2023-04-02 05:08:41,866 		3696 of 10000 with 97.27% 	 Time used:  0.09 sec
2023-04-02 05:08:41,950 		3720 of 10000 with 97.23% 	 Time used:  0.08 sec
2023-04-02 05:08:42,036 		3744 of 10000 with 97.22% 	 Time used:  0.09 sec
2023-04-02 05:08:42,120 		3768 of 10000 with 97.24% 	 Time used:  0.08 sec
2023-04-02 05:08:42,212 		3792 of 10000 with 97.26% 	 Time used:  0.09 sec
2023-04-02 05:08:42,302 		3816 of 10000 with 97.22% 	 Time used:  0.09 sec
2023-04-02 05:08:42,392 		3840 of 10000 with 97.21% 	 Time used:  0.09 sec
2023-04-02 05:08:42,484 		3864 of 10000 with 97.20% 	 Time used:  0.09 sec
2023-04-02 05:08:42,581 		3888 of 10000 with 97.22% 	 Time used:  0.10 sec
2023-04-02 05:08:42,674 		3912 of 10000 with 97.21% 	 Time used:  0.09 sec
2023-04-02 05:08:42,763 		3936 of 10000 with 97.23% 	 Time used:  0.09 sec
2023-04-02 05:08:42,852 		3960 of 10000 with 97.22% 	 Time used:  0.09 sec
2023-04-02 05:08:42,938 		3984 of 10000 with 97.19% 	 Time used:  0.09 sec
2023-04-02 05:08:43,022 		4008 of 10000 with 97.18% 	 Time used:  0.08 sec
2023-04-02 05:08:43,107 		4032 of 10000 with 97.17% 	 Time used:  0.09 sec
2023-04-02 05:08:43,194 		4056 of 10000 with 97.16% 	 Time used:  0.09 sec
2023-04-02 05:08:43,288 		4080 of 10000 with 97.18% 	 Time used:  0.09 sec
2023-04-02 05:08:43,377 		4104 of 10000 with 97.20% 	 Time used:  0.09 sec
2023-04-02 05:08:43,463 		4128 of 10000 with 97.21% 	 Time used:  0.09 sec
2023-04-02 05:08:43,548 		4152 of 10000 with 97.23% 	 Time used:  0.09 sec
2023-04-02 05:08:43,633 		4176 of 10000 with 97.25% 	 Time used:  0.08 sec
2023-04-02 05:08:43,721 		4200 of 10000 with 97.21% 	 Time used:  0.09 sec
2023-04-02 05:08:43,806 		4224 of 10000 with 97.23% 	 Time used:  0.08 sec
2023-04-02 05:08:43,895 		4248 of 10000 with 97.25% 	 Time used:  0.09 sec
2023-04-02 05:08:43,980 		4272 of 10000 with 97.24% 	 Time used:  0.08 sec
2023-04-02 05:08:44,064 		4296 of 10000 with 97.25% 	 Time used:  0.08 sec
2023-04-02 05:08:44,151 		4320 of 10000 with 97.27% 	 Time used:  0.09 sec
2023-04-02 05:08:44,237 		4344 of 10000 with 97.26% 	 Time used:  0.09 sec
2023-04-02 05:08:44,327 		4368 of 10000 with 97.25% 	 Time used:  0.09 sec
2023-04-02 05:08:44,418 		4392 of 10000 with 97.24% 	 Time used:  0.09 sec
2023-04-02 05:08:44,504 		4416 of 10000 with 97.24% 	 Time used:  0.09 sec
2023-04-02 05:08:44,595 		4440 of 10000 with 97.23% 	 Time used:  0.09 sec
2023-04-02 05:08:44,681 		4464 of 10000 with 97.24% 	 Time used:  0.09 sec
2023-04-02 05:08:44,765 		4488 of 10000 with 97.26% 	 Time used:  0.08 sec
2023-04-02 05:08:44,853 		4512 of 10000 with 97.25% 	 Time used:  0.09 sec
2023-04-02 05:08:44,937 		4536 of 10000 with 97.20% 	 Time used:  0.08 sec
2023-04-02 05:08:45,025 		4560 of 10000 with 97.19% 	 Time used:  0.09 sec
2023-04-02 05:08:45,118 		4584 of 10000 with 97.21% 	 Time used:  0.09 sec
2023-04-02 05:08:45,207 		4608 of 10000 with 97.18% 	 Time used:  0.09 sec
2023-04-02 05:08:45,293 		4632 of 10000 with 97.19% 	 Time used:  0.09 sec
2023-04-02 05:08:45,378 		4656 of 10000 with 97.21% 	 Time used:  0.08 sec
2023-04-02 05:08:45,462 		4680 of 10000 with 97.22% 	 Time used:  0.08 sec
2023-04-02 05:08:45,549 		4704 of 10000 with 97.22% 	 Time used:  0.09 sec
2023-04-02 05:08:45,635 		4728 of 10000 with 97.19% 	 Time used:  0.09 sec
2023-04-02 05:08:45,721 		4752 of 10000 with 97.20% 	 Time used:  0.09 sec
2023-04-02 05:08:45,805 		4776 of 10000 with 97.19% 	 Time used:  0.08 sec
2023-04-02 05:08:45,904 		4800 of 10000 with 97.19% 	 Time used:  0.10 sec
2023-04-02 05:08:45,992 		4824 of 10000 with 97.20% 	 Time used:  0.09 sec
2023-04-02 05:08:46,083 		4848 of 10000 with 97.19% 	 Time used:  0.09 sec
2023-04-02 05:08:46,174 		4872 of 10000 with 97.21% 	 Time used:  0.09 sec
2023-04-02 05:08:46,259 		4896 of 10000 with 97.18% 	 Time used:  0.08 sec
2023-04-02 05:08:46,348 		4920 of 10000 with 97.20% 	 Time used:  0.09 sec
2023-04-02 05:08:46,439 		4944 of 10000 with 97.19% 	 Time used:  0.09 sec
2023-04-02 05:08:46,524 		4968 of 10000 with 97.20% 	 Time used:  0.08 sec
2023-04-02 05:08:46,611 		4992 of 10000 with 97.22% 	 Time used:  0.09 sec
2023-04-02 05:08:46,694 		5016 of 10000 with 97.21% 	 Time used:  0.08 sec
2023-04-02 05:08:46,778 		5040 of 10000 with 97.20% 	 Time used:  0.08 sec
2023-04-02 05:08:46,866 		5064 of 10000 with 97.20% 	 Time used:  0.09 sec
2023-04-02 05:08:46,952 		5088 of 10000 with 97.19% 	 Time used:  0.09 sec
2023-04-02 05:08:47,041 		5112 of 10000 with 97.20% 	 Time used:  0.09 sec
2023-04-02 05:08:47,125 		5136 of 10000 with 97.22% 	 Time used:  0.08 sec
2023-04-02 05:08:47,208 		5160 of 10000 with 97.21% 	 Time used:  0.08 sec
2023-04-02 05:08:47,297 		5184 of 10000 with 97.22% 	 Time used:  0.09 sec
2023-04-02 05:08:47,395 		5208 of 10000 with 97.24% 	 Time used:  0.10 sec
2023-04-02 05:08:47,482 		5232 of 10000 with 97.23% 	 Time used:  0.09 sec
2023-04-02 05:08:47,568 		5256 of 10000 with 97.22% 	 Time used:  0.09 sec
2023-04-02 05:08:47,657 		5280 of 10000 with 97.23% 	 Time used:  0.09 sec
2023-04-02 05:08:47,742 		5304 of 10000 with 97.25% 	 Time used:  0.08 sec
2023-04-02 05:08:47,827 		5328 of 10000 with 97.26% 	 Time used:  0.09 sec
2023-04-02 05:08:47,918 		5352 of 10000 with 97.27% 	 Time used:  0.09 sec
2023-04-02 05:08:48,018 		5376 of 10000 with 97.27% 	 Time used:  0.10 sec
2023-04-02 05:08:48,105 		5400 of 10000 with 97.26% 	 Time used:  0.09 sec
2023-04-02 05:08:48,192 		5424 of 10000 with 97.27% 	 Time used:  0.09 sec
2023-04-02 05:08:48,281 		5448 of 10000 with 97.28% 	 Time used:  0.09 sec
2023-04-02 05:08:48,366 		5472 of 10000 with 97.28% 	 Time used:  0.09 sec
2023-04-02 05:08:48,452 		5496 of 10000 with 97.27% 	 Time used:  0.09 sec
2023-04-02 05:08:48,538 		5520 of 10000 with 97.26% 	 Time used:  0.09 sec
2023-04-02 05:08:48,632 		5544 of 10000 with 97.26% 	 Time used:  0.09 sec
2023-04-02 05:08:48,716 		5568 of 10000 with 97.23% 	 Time used:  0.08 sec
2023-04-02 05:08:48,801 		5592 of 10000 with 97.21% 	 Time used:  0.08 sec
2023-04-02 05:08:48,891 		5616 of 10000 with 97.20% 	 Time used:  0.09 sec
2023-04-02 05:08:48,976 		5640 of 10000 with 97.20% 	 Time used:  0.08 sec
2023-04-02 05:08:49,063 		5664 of 10000 with 97.21% 	 Time used:  0.09 sec
2023-04-02 05:08:49,148 		5688 of 10000 with 97.22% 	 Time used:  0.08 sec
2023-04-02 05:08:49,237 		5712 of 10000 with 97.23% 	 Time used:  0.09 sec
2023-04-02 05:08:49,322 		5736 of 10000 with 97.21% 	 Time used:  0.08 sec
2023-04-02 05:08:49,407 		5760 of 10000 with 97.20% 	 Time used:  0.08 sec
2023-04-02 05:08:49,498 		5784 of 10000 with 97.20% 	 Time used:  0.09 sec
2023-04-02 05:08:49,584 		5808 of 10000 with 97.19% 	 Time used:  0.09 sec
2023-04-02 05:08:49,668 		5832 of 10000 with 97.17% 	 Time used:  0.08 sec
2023-04-02 05:08:49,752 		5856 of 10000 with 97.18% 	 Time used:  0.08 sec
2023-04-02 05:08:49,840 		5880 of 10000 with 97.16% 	 Time used:  0.09 sec
2023-04-02 05:08:49,924 		5904 of 10000 with 97.17% 	 Time used:  0.08 sec
2023-04-02 05:08:50,016 		5928 of 10000 with 97.17% 	 Time used:  0.09 sec
2023-04-02 05:08:50,101 		5952 of 10000 with 97.18% 	 Time used:  0.09 sec
2023-04-02 05:08:50,188 		5976 of 10000 with 97.19% 	 Time used:  0.09 sec
2023-04-02 05:08:50,273 		6000 of 10000 with 97.20% 	 Time used:  0.08 sec
2023-04-02 05:08:50,362 		6024 of 10000 with 97.19% 	 Time used:  0.09 sec
2023-04-02 05:08:50,453 		6048 of 10000 with 97.17% 	 Time used:  0.09 sec
2023-04-02 05:08:50,538 		6072 of 10000 with 97.18% 	 Time used:  0.08 sec
2023-04-02 05:08:50,623 		6096 of 10000 with 97.16% 	 Time used:  0.08 sec
2023-04-02 05:08:50,714 		6120 of 10000 with 97.16% 	 Time used:  0.09 sec
2023-04-02 05:08:50,804 		6144 of 10000 with 97.17% 	 Time used:  0.09 sec
2023-04-02 05:08:50,892 		6168 of 10000 with 97.18% 	 Time used:  0.09 sec
2023-04-02 05:08:50,976 		6192 of 10000 with 97.16% 	 Time used:  0.08 sec
2023-04-02 05:08:51,070 		6216 of 10000 with 97.15% 	 Time used:  0.09 sec
2023-04-02 05:08:51,156 		6240 of 10000 with 97.16% 	 Time used:  0.09 sec
2023-04-02 05:08:51,241 		6264 of 10000 with 97.17% 	 Time used:  0.08 sec
2023-04-02 05:08:51,325 		6288 of 10000 with 97.19% 	 Time used:  0.08 sec
2023-04-02 05:08:51,412 		6312 of 10000 with 97.20% 	 Time used:  0.09 sec
2023-04-02 05:08:51,496 		6336 of 10000 with 97.19% 	 Time used:  0.08 sec
2023-04-02 05:08:51,586 		6360 of 10000 with 97.17% 	 Time used:  0.09 sec
2023-04-02 05:08:51,669 		6384 of 10000 with 97.18% 	 Time used:  0.08 sec
2023-04-02 05:08:51,764 		6408 of 10000 with 97.16% 	 Time used:  0.09 sec
2023-04-02 05:08:51,856 		6432 of 10000 with 97.17% 	 Time used:  0.09 sec
2023-04-02 05:08:51,941 		6456 of 10000 with 97.18% 	 Time used:  0.08 sec
2023-04-02 05:08:52,026 		6480 of 10000 with 97.19% 	 Time used:  0.09 sec
2023-04-02 05:08:52,114 		6504 of 10000 with 97.19% 	 Time used:  0.09 sec
2023-04-02 05:08:52,198 		6528 of 10000 with 97.18% 	 Time used:  0.08 sec
2023-04-02 05:08:52,283 		6552 of 10000 with 97.16% 	 Time used:  0.08 sec
2023-04-02 05:08:52,373 		6576 of 10000 with 97.17% 	 Time used:  0.09 sec
2023-04-02 05:08:52,465 		6600 of 10000 with 97.18% 	 Time used:  0.09 sec
2023-04-02 05:08:52,554 		6624 of 10000 with 97.19% 	 Time used:  0.09 sec
2023-04-02 05:08:52,652 		6648 of 10000 with 97.19% 	 Time used:  0.10 sec
2023-04-02 05:08:52,738 		6672 of 10000 with 97.20% 	 Time used:  0.09 sec
2023-04-02 05:08:52,825 		6696 of 10000 with 97.21% 	 Time used:  0.09 sec
2023-04-02 05:08:52,915 		6720 of 10000 with 97.19% 	 Time used:  0.09 sec
2023-04-02 05:08:53,008 		6744 of 10000 with 97.18% 	 Time used:  0.09 sec
2023-04-02 05:08:53,111 		6768 of 10000 with 97.18% 	 Time used:  0.10 sec
2023-04-02 05:08:53,199 		6792 of 10000 with 97.19% 	 Time used:  0.09 sec
2023-04-02 05:08:53,283 		6816 of 10000 with 97.20% 	 Time used:  0.08 sec
2023-04-02 05:08:53,370 		6840 of 10000 with 97.21% 	 Time used:  0.09 sec
2023-04-02 05:08:53,454 		6864 of 10000 with 97.22% 	 Time used:  0.08 sec
2023-04-02 05:08:53,539 		6888 of 10000 with 97.23% 	 Time used:  0.08 sec
2023-04-02 05:08:53,625 		6912 of 10000 with 97.22% 	 Time used:  0.09 sec
2023-04-02 05:08:53,708 		6936 of 10000 with 97.23% 	 Time used:  0.08 sec
2023-04-02 05:08:53,792 		6960 of 10000 with 97.24% 	 Time used:  0.08 sec
2023-04-02 05:08:53,881 		6984 of 10000 with 97.21% 	 Time used:  0.09 sec
2023-04-02 05:08:53,968 		7008 of 10000 with 97.20% 	 Time used:  0.09 sec
2023-04-02 05:08:54,052 		7032 of 10000 with 97.21% 	 Time used:  0.08 sec
2023-04-02 05:08:54,141 		7056 of 10000 with 97.21% 	 Time used:  0.09 sec
2023-04-02 05:08:54,225 		7080 of 10000 with 97.22% 	 Time used:  0.08 sec
2023-04-02 05:08:54,311 		7104 of 10000 with 97.23% 	 Time used:  0.09 sec
2023-04-02 05:08:54,396 		7128 of 10000 with 97.21% 	 Time used:  0.08 sec
2023-04-02 05:08:54,480 		7152 of 10000 with 97.20% 	 Time used:  0.08 sec
2023-04-02 05:08:54,567 		7176 of 10000 with 97.21% 	 Time used:  0.09 sec
2023-04-02 05:08:54,654 		7200 of 10000 with 97.21% 	 Time used:  0.09 sec
2023-04-02 05:08:54,746 		7224 of 10000 with 97.20% 	 Time used:  0.09 sec
2023-04-02 05:08:54,836 		7248 of 10000 with 97.19% 	 Time used:  0.09 sec
2023-04-02 05:08:54,921 		7272 of 10000 with 97.18% 	 Time used:  0.09 sec
2023-04-02 05:08:55,007 		7296 of 10000 with 97.19% 	 Time used:  0.09 sec
2023-04-02 05:08:55,091 		7320 of 10000 with 97.19% 	 Time used:  0.08 sec
2023-04-02 05:08:55,177 		7344 of 10000 with 97.18% 	 Time used:  0.09 sec
2023-04-02 05:08:55,262 		7368 of 10000 with 97.19% 	 Time used:  0.09 sec
2023-04-02 05:08:55,356 		7392 of 10000 with 97.19% 	 Time used:  0.09 sec
2023-04-02 05:08:55,453 		7416 of 10000 with 97.20% 	 Time used:  0.10 sec
2023-04-02 05:08:55,546 		7440 of 10000 with 97.19% 	 Time used:  0.09 sec
2023-04-02 05:08:55,636 		7464 of 10000 with 97.17% 	 Time used:  0.09 sec
2023-04-02 05:08:55,722 		7488 of 10000 with 97.17% 	 Time used:  0.09 sec
2023-04-02 05:08:55,809 		7512 of 10000 with 97.18% 	 Time used:  0.09 sec
2023-04-02 05:08:55,894 		7536 of 10000 with 97.19% 	 Time used:  0.08 sec
2023-04-02 05:08:55,980 		7560 of 10000 with 97.20% 	 Time used:  0.09 sec
2023-04-02 05:08:56,062 		7584 of 10000 with 97.19% 	 Time used:  0.08 sec
2023-04-02 05:08:56,148 		7608 of 10000 with 97.20% 	 Time used:  0.08 sec
2023-04-02 05:08:56,232 		7632 of 10000 with 97.21% 	 Time used:  0.08 sec
2023-04-02 05:08:56,324 		7656 of 10000 with 97.20% 	 Time used:  0.09 sec
2023-04-02 05:08:56,411 		7680 of 10000 with 97.21% 	 Time used:  0.09 sec
2023-04-02 05:08:56,495 		7704 of 10000 with 97.22% 	 Time used:  0.08 sec
2023-04-02 05:08:56,580 		7728 of 10000 with 97.23% 	 Time used:  0.08 sec
2023-04-02 05:08:56,670 		7752 of 10000 with 97.24% 	 Time used:  0.09 sec
2023-04-02 05:08:56,761 		7776 of 10000 with 97.25% 	 Time used:  0.09 sec
2023-04-02 05:08:56,847 		7800 of 10000 with 97.26% 	 Time used:  0.09 sec
2023-04-02 05:08:56,931 		7824 of 10000 with 97.26% 	 Time used:  0.08 sec
2023-04-02 05:08:57,020 		7848 of 10000 with 97.27% 	 Time used:  0.09 sec
2023-04-02 05:08:57,104 		7872 of 10000 with 97.27% 	 Time used:  0.08 sec
2023-04-02 05:08:57,192 		7896 of 10000 with 97.25% 	 Time used:  0.09 sec
2023-04-02 05:08:57,284 		7920 of 10000 with 97.25% 	 Time used:  0.09 sec
2023-04-02 05:08:57,378 		7944 of 10000 with 97.26% 	 Time used:  0.09 sec
2023-04-02 05:08:57,465 		7968 of 10000 with 97.24% 	 Time used:  0.09 sec
2023-04-02 05:08:57,552 		7992 of 10000 with 97.23% 	 Time used:  0.09 sec
2023-04-02 05:08:57,636 		8016 of 10000 with 97.22% 	 Time used:  0.08 sec
2023-04-02 05:08:57,721 		8040 of 10000 with 97.20% 	 Time used:  0.08 sec
2023-04-02 05:08:57,805 		8064 of 10000 with 97.20% 	 Time used:  0.08 sec
2023-04-02 05:08:57,890 		8088 of 10000 with 97.19% 	 Time used:  0.08 sec
2023-04-02 05:08:57,977 		8112 of 10000 with 97.19% 	 Time used:  0.09 sec
2023-04-02 05:08:58,065 		8136 of 10000 with 97.20% 	 Time used:  0.09 sec
2023-04-02 05:08:58,150 		8160 of 10000 with 97.21% 	 Time used:  0.08 sec
2023-04-02 05:08:58,243 		8184 of 10000 with 97.20% 	 Time used:  0.09 sec
2023-04-02 05:08:58,344 		8208 of 10000 with 97.21% 	 Time used:  0.10 sec
2023-04-02 05:08:58,434 		8232 of 10000 with 97.21% 	 Time used:  0.09 sec
2023-04-02 05:08:58,522 		8256 of 10000 with 97.21% 	 Time used:  0.09 sec
2023-04-02 05:08:58,619 		8280 of 10000 with 97.21% 	 Time used:  0.10 sec
2023-04-02 05:08:58,705 		8304 of 10000 with 97.21% 	 Time used:  0.09 sec
2023-04-02 05:08:58,791 		8328 of 10000 with 97.20% 	 Time used:  0.09 sec
2023-04-02 05:08:58,876 		8352 of 10000 with 97.20% 	 Time used:  0.08 sec
2023-04-02 05:08:58,965 		8376 of 10000 with 97.21% 	 Time used:  0.09 sec
2023-04-02 05:08:59,048 		8400 of 10000 with 97.21% 	 Time used:  0.08 sec
2023-04-02 05:08:59,134 		8424 of 10000 with 97.20% 	 Time used:  0.09 sec
2023-04-02 05:08:59,219 		8448 of 10000 with 97.21% 	 Time used:  0.08 sec
2023-04-02 05:08:59,302 		8472 of 10000 with 97.21% 	 Time used:  0.08 sec
2023-04-02 05:08:59,388 		8496 of 10000 with 97.21% 	 Time used:  0.09 sec
2023-04-02 05:08:59,476 		8520 of 10000 with 97.21% 	 Time used:  0.09 sec
2023-04-02 05:08:59,561 		8544 of 10000 with 97.19% 	 Time used:  0.08 sec
2023-04-02 05:08:59,646 		8568 of 10000 with 97.19% 	 Time used:  0.08 sec
2023-04-02 05:08:59,731 		8592 of 10000 with 97.20% 	 Time used:  0.08 sec
2023-04-02 05:08:59,815 		8616 of 10000 with 97.20% 	 Time used:  0.08 sec
2023-04-02 05:08:59,904 		8640 of 10000 with 97.19% 	 Time used:  0.09 sec
2023-04-02 05:08:59,990 		8664 of 10000 with 97.18% 	 Time used:  0.09 sec
2023-04-02 05:09:00,079 		8688 of 10000 with 97.19% 	 Time used:  0.09 sec
2023-04-02 05:09:00,165 		8712 of 10000 with 97.20% 	 Time used:  0.09 sec
2023-04-02 05:09:00,257 		8736 of 10000 with 97.20% 	 Time used:  0.09 sec
2023-04-02 05:09:00,346 		8760 of 10000 with 97.20% 	 Time used:  0.09 sec
2023-04-02 05:09:00,439 		8784 of 10000 with 97.20% 	 Time used:  0.09 sec
2023-04-02 05:09:00,528 		8808 of 10000 with 97.17% 	 Time used:  0.09 sec
2023-04-02 05:09:00,629 		8832 of 10000 with 97.17% 	 Time used:  0.10 sec
2023-04-02 05:09:00,712 		8856 of 10000 with 97.18% 	 Time used:  0.08 sec
2023-04-02 05:09:00,796 		8880 of 10000 with 97.18% 	 Time used:  0.08 sec
2023-04-02 05:09:00,884 		8904 of 10000 with 97.19% 	 Time used:  0.09 sec
2023-04-02 05:09:00,974 		8928 of 10000 with 97.19% 	 Time used:  0.09 sec
2023-04-02 05:09:01,061 		8952 of 10000 with 97.20% 	 Time used:  0.09 sec
2023-04-02 05:09:01,159 		8976 of 10000 with 97.19% 	 Time used:  0.10 sec
2023-04-02 05:09:01,259 		9000 of 10000 with 97.20% 	 Time used:  0.10 sec
2023-04-02 05:09:01,344 		9024 of 10000 with 97.21% 	 Time used:  0.09 sec
2023-04-02 05:09:01,435 		9048 of 10000 with 97.21% 	 Time used:  0.09 sec
2023-04-02 05:09:01,523 		9072 of 10000 with 97.21% 	 Time used:  0.09 sec
2023-04-02 05:09:01,608 		9096 of 10000 with 97.21% 	 Time used:  0.08 sec
2023-04-02 05:09:01,697 		9120 of 10000 with 97.21% 	 Time used:  0.09 sec
2023-04-02 05:09:01,783 		9144 of 10000 with 97.20% 	 Time used:  0.09 sec
2023-04-02 05:09:01,871 		9168 of 10000 with 97.21% 	 Time used:  0.09 sec
2023-04-02 05:09:01,955 		9192 of 10000 with 97.20% 	 Time used:  0.08 sec
2023-04-02 05:09:02,038 		9216 of 10000 with 97.20% 	 Time used:  0.08 sec
2023-04-02 05:09:02,128 		9240 of 10000 with 97.19% 	 Time used:  0.09 sec
2023-04-02 05:09:02,218 		9264 of 10000 with 97.19% 	 Time used:  0.09 sec
2023-04-02 05:09:02,304 		9288 of 10000 with 97.20% 	 Time used:  0.09 sec
2023-04-02 05:09:02,395 		9312 of 10000 with 97.16% 	 Time used:  0.09 sec
2023-04-02 05:09:02,483 		9336 of 10000 with 97.17% 	 Time used:  0.09 sec
2023-04-02 05:09:02,568 		9360 of 10000 with 97.17% 	 Time used:  0.08 sec
2023-04-02 05:09:02,654 		9384 of 10000 with 97.17% 	 Time used:  0.09 sec
2023-04-02 05:09:02,741 		9408 of 10000 with 97.17% 	 Time used:  0.09 sec
2023-04-02 05:09:02,830 		9432 of 10000 with 97.17% 	 Time used:  0.09 sec
2023-04-02 05:09:02,913 		9456 of 10000 with 97.16% 	 Time used:  0.08 sec
2023-04-02 05:09:02,997 		9480 of 10000 with 97.15% 	 Time used:  0.08 sec
2023-04-02 05:09:03,082 		9504 of 10000 with 97.15% 	 Time used:  0.09 sec
2023-04-02 05:09:03,171 		9528 of 10000 with 97.15% 	 Time used:  0.09 sec
2023-04-02 05:09:03,256 		9552 of 10000 with 97.15% 	 Time used:  0.09 sec
2023-04-02 05:09:03,343 		9576 of 10000 with 97.16% 	 Time used:  0.09 sec
2023-04-02 05:09:03,428 		9600 of 10000 with 97.17% 	 Time used:  0.08 sec
2023-04-02 05:09:03,514 		9624 of 10000 with 97.16% 	 Time used:  0.09 sec
2023-04-02 05:09:03,605 		9648 of 10000 with 97.15% 	 Time used:  0.09 sec
2023-04-02 05:09:03,690 		9672 of 10000 with 97.16% 	 Time used:  0.08 sec
2023-04-02 05:09:03,779 		9696 of 10000 with 97.15% 	 Time used:  0.09 sec
2023-04-02 05:09:03,864 		9720 of 10000 with 97.14% 	 Time used:  0.09 sec
2023-04-02 05:09:03,949 		9744 of 10000 with 97.15% 	 Time used:  0.08 sec
2023-04-02 05:09:04,035 		9768 of 10000 with 97.14% 	 Time used:  0.09 sec
2023-04-02 05:09:04,126 		9792 of 10000 with 97.15% 	 Time used:  0.09 sec
2023-04-02 05:09:04,220 		9816 of 10000 with 97.15% 	 Time used:  0.09 sec
2023-04-02 05:09:04,307 		9840 of 10000 with 97.15% 	 Time used:  0.09 sec
2023-04-02 05:09:04,391 		9864 of 10000 with 97.14% 	 Time used:  0.08 sec
2023-04-02 05:09:04,474 		9888 of 10000 with 97.13% 	 Time used:  0.08 sec
2023-04-02 05:09:04,559 		9912 of 10000 with 97.13% 	 Time used:  0.08 sec
2023-04-02 05:09:04,645 		9936 of 10000 with 97.14% 	 Time used:  0.09 sec
2023-04-02 05:09:04,734 		9960 of 10000 with 97.15% 	 Time used:  0.09 sec
2023-04-02 05:09:04,819 		9984 of 10000 with 97.15% 	 Time used:  0.08 sec
2023-04-02 05:09:04,889 		10000 of 10000 with 97.14% 	 Time used:  0.07 sec
2023-04-02 05:09:04,890 
2023-04-02 05:09:04,891 			Learning rate: weights:   1.000e-02    
2023-04-02 05:09:04,891 			Last test performance: 97.14%
2023-04-02 05:09:04,891 ----------------
2023-04-02 05:09:06,787   9   =>  0    		Training 486 pattern with 96.88% 	Forward time: 	 1.78 sec
2023-04-02 05:09:06,787 			Loss:    8.663e-02    			Backward time: 	 0.11 sec 
2023-04-02 05:09:06,787 ADAM: Layer 0 -> dw_min:9.9703e-01  dw_max:1.0016e+00 lr:1.0000e-02
2023-04-02 05:09:06,787 ADAM: Layer 1 -> dw_min:9.9348e-01  dw_max:1.0058e+00 lr:1.0000e-02
2023-04-02 05:09:06,787 ADAM: Layer 2 -> dw_min:9.8800e-01  dw_max:1.0088e+00 lr:1.0000e-02
2023-04-02 05:09:06,787 ADAM: Layer 3 -> dw_min:9.9519e-01  dw_max:1.0045e+00 lr:1.0000e-02
2023-04-02 05:09:06,801 			Learning rate: weights:   1.000e-02    
2023-04-02 05:09:06,801 			Last test performance: 97.14%
2023-04-02 05:09:06,801 ----------------
2023-04-02 05:09:08,680   9   =>  1    		Training 486 pattern with 95.62% 	Forward time: 	 1.76 sec
2023-04-02 05:09:08,680 			Loss:    1.316e-01    			Backward time: 	 0.11 sec 
2023-04-02 05:09:08,680 ADAM: Layer 0 -> dw_min:9.9784e-01  dw_max:1.0018e+00 lr:1.0000e-02
2023-04-02 05:09:08,680 ADAM: Layer 1 -> dw_min:9.9140e-01  dw_max:1.0073e+00 lr:1.0000e-02
2023-04-02 05:09:08,681 ADAM: Layer 2 -> dw_min:9.8776e-01  dw_max:1.0131e+00 lr:1.0000e-02
2023-04-02 05:09:08,681 ADAM: Layer 3 -> dw_min:9.9452e-01  dw_max:1.0089e+00 lr:1.0000e-02
2023-04-02 05:09:08,698 			Learning rate: weights:   1.000e-02    
2023-04-02 05:09:08,698 			Last test performance: 97.14%
2023-04-02 05:09:08,698 ----------------
2023-04-02 05:09:10,568   9   =>  2    		Training 486 pattern with 96.25% 	Forward time: 	 1.76 sec
2023-04-02 05:09:10,568 			Loss:    1.138e-01    			Backward time: 	 0.11 sec 
2023-04-02 05:09:10,569 ADAM: Layer 0 -> dw_min:9.9811e-01  dw_max:1.0013e+00 lr:1.0000e-02
2023-04-02 05:09:10,569 ADAM: Layer 1 -> dw_min:9.9226e-01  dw_max:1.0084e+00 lr:1.0000e-02
2023-04-02 05:09:10,569 ADAM: Layer 2 -> dw_min:9.8901e-01  dw_max:1.0118e+00 lr:1.0000e-02
2023-04-02 05:09:10,569 ADAM: Layer 3 -> dw_min:9.9488e-01  dw_max:1.0077e+00 lr:1.0000e-02
2023-04-02 05:09:10,613 			Learning rate: weights:   1.000e-02    
2023-04-02 05:09:10,613 			Last test performance: 97.14%
2023-04-02 05:09:10,613 ----------------
2023-04-02 05:09:12,479   9   =>  3    		Training 486 pattern with 96.04% 	Forward time: 	 1.75 sec
2023-04-02 05:09:12,479 			Loss:    1.072e-01    			Backward time: 	 0.11 sec 
2023-04-02 05:09:12,479 ADAM: Layer 0 -> dw_min:9.9835e-01  dw_max:1.0012e+00 lr:1.0000e-02
2023-04-02 05:09:12,480 ADAM: Layer 1 -> dw_min:9.9295e-01  dw_max:1.0083e+00 lr:1.0000e-02
2023-04-02 05:09:12,480 ADAM: Layer 2 -> dw_min:9.8849e-01  dw_max:1.0106e+00 lr:1.0000e-02
2023-04-02 05:09:12,480 ADAM: Layer 3 -> dw_min:9.9543e-01  dw_max:1.0069e+00 lr:1.0000e-02
2023-04-02 05:09:12,495 			Learning rate: weights:   1.000e-02    
2023-04-02 05:09:12,495 			Last test performance: 97.14%
2023-04-02 05:09:12,495 ----------------
2023-04-02 05:09:14,384   9   =>  4    		Training 486 pattern with 96.46% 	Forward time: 	 1.78 sec
2023-04-02 05:09:14,385 			Loss:    9.971e-02    			Backward time: 	 0.11 sec 
2023-04-02 05:09:14,385 ADAM: Layer 0 -> dw_min:9.9819e-01  dw_max:1.0015e+00 lr:1.0000e-02
2023-04-02 05:09:14,385 ADAM: Layer 1 -> dw_min:9.9364e-01  dw_max:1.0080e+00 lr:1.0000e-02
2023-04-02 05:09:14,385 ADAM: Layer 2 -> dw_min:9.8856e-01  dw_max:1.0137e+00 lr:1.0000e-02
2023-04-02 05:09:14,385 ADAM: Layer 3 -> dw_min:9.9586e-01  dw_max:1.0062e+00 lr:1.0000e-02
2023-04-02 05:09:14,469 			Learning rate: weights:   1.000e-02    
2023-04-02 05:09:14,469 			Last test performance: 97.14%
2023-04-02 05:09:14,469 ----------------
2023-04-02 05:09:16,346   9   =>  5    		Training 486 pattern with 97.50% 	Forward time: 	 1.76 sec
2023-04-02 05:09:16,346 			Loss:    8.061e-02    			Backward time: 	 0.11 sec 
2023-04-02 05:09:16,346 ADAM: Layer 0 -> dw_min:9.9818e-01  dw_max:1.0022e+00 lr:1.0000e-02
2023-04-02 05:09:16,346 ADAM: Layer 1 -> dw_min:9.9428e-01  dw_max:1.0067e+00 lr:1.0000e-02
2023-04-02 05:09:16,347 ADAM: Layer 2 -> dw_min:9.8970e-01  dw_max:1.0124e+00 lr:1.0000e-02
2023-04-02 05:09:16,347 ADAM: Layer 3 -> dw_min:9.9609e-01  dw_max:1.0055e+00 lr:1.0000e-02
2023-04-02 05:09:16,362 			Learning rate: weights:   1.000e-02    
2023-04-02 05:09:16,362 			Last test performance: 97.14%
2023-04-02 05:09:16,362 ----------------
2023-04-02 05:09:18,215   9   =>  6    		Training 486 pattern with 96.46% 	Forward time: 	 1.74 sec
2023-04-02 05:09:18,215 			Loss:    8.087e-02    			Backward time: 	 0.11 sec 
2023-04-02 05:09:18,215 ADAM: Layer 0 -> dw_min:9.9800e-01  dw_max:1.0030e+00 lr:1.0000e-02
2023-04-02 05:09:18,216 ADAM: Layer 1 -> dw_min:9.9415e-01  dw_max:1.0080e+00 lr:1.0000e-02
2023-04-02 05:09:18,216 ADAM: Layer 2 -> dw_min:9.8681e-01  dw_max:1.0112e+00 lr:1.0000e-02
2023-04-02 05:09:18,216 ADAM: Layer 3 -> dw_min:9.9313e-01  dw_max:1.0094e+00 lr:1.0000e-02
2023-04-02 05:09:18,238 			Learning rate: weights:   1.000e-02    
2023-04-02 05:09:18,238 			Last test performance: 97.14%
2023-04-02 05:09:18,238 ----------------
2023-04-02 05:09:20,125   9   =>  7    		Training 486 pattern with 97.92% 	Forward time: 	 1.77 sec
2023-04-02 05:09:20,125 			Loss:    7.559e-02    			Backward time: 	 0.11 sec 
2023-04-02 05:09:20,125 ADAM: Layer 0 -> dw_min:9.9794e-01  dw_max:1.0028e+00 lr:1.0000e-02
2023-04-02 05:09:20,125 ADAM: Layer 1 -> dw_min:9.9459e-01  dw_max:1.0084e+00 lr:1.0000e-02
2023-04-02 05:09:20,126 ADAM: Layer 2 -> dw_min:9.8744e-01  dw_max:1.0099e+00 lr:1.0000e-02
2023-04-02 05:09:20,126 ADAM: Layer 3 -> dw_min:9.9377e-01  dw_max:1.0087e+00 lr:1.0000e-02
2023-04-02 05:09:20,153 			Learning rate: weights:   1.000e-02    
2023-04-02 05:09:20,153 			Last test performance: 97.14%
2023-04-02 05:09:20,153 ----------------
2023-04-02 05:09:22,006   9   =>  8    		Training 486 pattern with 97.29% 	Forward time: 	 1.74 sec
2023-04-02 05:09:22,006 			Loss:    8.384e-02    			Backward time: 	 0.11 sec 
2023-04-02 05:09:22,007 ADAM: Layer 0 -> dw_min:9.9797e-01  dw_max:1.0025e+00 lr:1.0000e-02
2023-04-02 05:09:22,007 ADAM: Layer 1 -> dw_min:9.9495e-01  dw_max:1.0086e+00 lr:1.0000e-02
2023-04-02 05:09:22,007 ADAM: Layer 2 -> dw_min:9.8858e-01  dw_max:1.0099e+00 lr:1.0000e-02
2023-04-02 05:09:22,007 ADAM: Layer 3 -> dw_min:9.9214e-01  dw_max:1.0078e+00 lr:1.0000e-02
2023-04-02 05:09:22,023 			Learning rate: weights:   1.000e-02    
2023-04-02 05:09:22,023 			Last test performance: 97.14%
2023-04-02 05:09:22,023 ----------------
2023-04-02 05:09:23,897   9   =>  9    		Training 486 pattern with 97.71% 	Forward time: 	 1.76 sec
2023-04-02 05:09:23,897 			Loss:    6.855e-02    			Backward time: 	 0.11 sec 
2023-04-02 05:09:23,897 ADAM: Layer 0 -> dw_min:9.9777e-01  dw_max:1.0022e+00 lr:1.0000e-02
2023-04-02 05:09:23,897 ADAM: Layer 1 -> dw_min:9.9439e-01  dw_max:1.0085e+00 lr:1.0000e-02
2023-04-02 05:09:23,897 ADAM: Layer 2 -> dw_min:9.8912e-01  dw_max:1.0120e+00 lr:1.0000e-02
2023-04-02 05:09:23,897 ADAM: Layer 3 -> dw_min:9.9291e-01  dw_max:1.0073e+00 lr:1.0000e-02
2023-04-02 05:09:23,950 			Learning rate: weights:   1.000e-02    
2023-04-02 05:09:23,950 			Last test performance: 97.14%
2023-04-02 05:09:23,950 ----------------
2023-04-02 05:09:25,849   9   =>  10   		Training 486 pattern with 95.83% 	Forward time: 	 1.79 sec
2023-04-02 05:09:25,849 			Loss:    1.365e-01    			Backward time: 	 0.11 sec 
2023-04-02 05:09:25,849 ADAM: Layer 0 -> dw_min:9.9780e-01  dw_max:1.0019e+00 lr:1.0000e-02
2023-04-02 05:09:25,849 ADAM: Layer 1 -> dw_min:9.9447e-01  dw_max:1.0084e+00 lr:1.0000e-02
2023-04-02 05:09:25,850 ADAM: Layer 2 -> dw_min:9.8610e-01  dw_max:1.0132e+00 lr:1.0000e-02
2023-04-02 05:09:25,850 ADAM: Layer 3 -> dw_min:9.9236e-01  dw_max:1.0067e+00 lr:1.0000e-02
2023-04-02 05:09:25,864 			Learning rate: weights:   1.000e-02    
2023-04-02 05:09:25,864 			Last test performance: 97.14%
2023-04-02 05:09:25,864 ----------------
2023-04-02 05:09:27,741   9   =>  11   		Training 486 pattern with 96.88% 	Forward time: 	 1.76 sec
2023-04-02 05:09:27,741 			Loss:    8.873e-02    			Backward time: 	 0.11 sec 
2023-04-02 05:09:27,741 ADAM: Layer 0 -> dw_min:9.9838e-01  dw_max:1.0016e+00 lr:1.0000e-02
2023-04-02 05:09:27,741 ADAM: Layer 1 -> dw_min:9.9134e-01  dw_max:1.0095e+00 lr:1.0000e-02
2023-04-02 05:09:27,741 ADAM: Layer 2 -> dw_min:9.8625e-01  dw_max:1.0119e+00 lr:1.0000e-02
2023-04-02 05:09:27,741 ADAM: Layer 3 -> dw_min:9.9311e-01  dw_max:1.0098e+00 lr:1.0000e-02
2023-04-02 05:09:27,771 			Learning rate: weights:   1.000e-02    
2023-04-02 05:09:27,771 			Last test performance: 97.14%
2023-04-02 05:09:27,771 ----------------
2023-04-02 05:09:29,613   9   =>  12   		Training 486 pattern with 95.42% 	Forward time: 	 1.73 sec
2023-04-02 05:09:29,613 			Loss:    1.109e-01    			Backward time: 	 0.11 sec 
2023-04-02 05:09:29,614 ADAM: Layer 0 -> dw_min:9.9859e-01  dw_max:1.0018e+00 lr:1.0000e-02
2023-04-02 05:09:29,614 ADAM: Layer 1 -> dw_min:9.9191e-01  dw_max:1.0085e+00 lr:1.0000e-02
2023-04-02 05:09:29,614 ADAM: Layer 2 -> dw_min:9.8628e-01  dw_max:1.0134e+00 lr:1.0000e-02
2023-04-02 05:09:29,614 ADAM: Layer 3 -> dw_min:9.9420e-01  dw_max:1.0088e+00 lr:1.0000e-02
2023-04-02 05:09:29,631 			Learning rate: weights:   1.000e-02    
2023-04-02 05:09:29,632 			Last test performance: 97.14%
2023-04-02 05:09:29,632 ----------------
2023-04-02 05:09:31,491   9   =>  13   		Training 486 pattern with 97.08% 	Forward time: 	 1.74 sec
2023-04-02 05:09:31,491 			Loss:    8.614e-02    			Backward time: 	 0.11 sec 
2023-04-02 05:09:31,491 ADAM: Layer 0 -> dw_min:9.9815e-01  dw_max:1.0017e+00 lr:1.0000e-02
2023-04-02 05:09:31,491 ADAM: Layer 1 -> dw_min:9.9275e-01  dw_max:1.0067e+00 lr:1.0000e-02
2023-04-02 05:09:31,491 ADAM: Layer 2 -> dw_min:9.8714e-01  dw_max:1.0128e+00 lr:1.0000e-02
2023-04-02 05:09:31,491 ADAM: Layer 3 -> dw_min:9.9475e-01  dw_max:1.0079e+00 lr:1.0000e-02
2023-04-02 05:09:31,507 			Learning rate: weights:   1.000e-02    
2023-04-02 05:09:31,507 			Last test performance: 97.14%
2023-04-02 05:09:31,507 ----------------
2023-04-02 05:09:33,382   9   =>  14   		Training 486 pattern with 97.08% 	Forward time: 	 1.76 sec
2023-04-02 05:09:33,382 			Loss:    8.314e-02    			Backward time: 	 0.11 sec 
2023-04-02 05:09:33,383 ADAM: Layer 0 -> dw_min:9.9757e-01  dw_max:1.0016e+00 lr:1.0000e-02
2023-04-02 05:09:33,383 ADAM: Layer 1 -> dw_min:9.9248e-01  dw_max:1.0062e+00 lr:1.0000e-02
2023-04-02 05:09:33,383 ADAM: Layer 2 -> dw_min:9.8829e-01  dw_max:1.0132e+00 lr:1.0000e-02
2023-04-02 05:09:33,383 ADAM: Layer 3 -> dw_min:9.9496e-01  dw_max:1.0071e+00 lr:1.0000e-02
2023-04-02 05:09:33,462 			Learning rate: weights:   1.000e-02    
2023-04-02 05:09:33,462 			Last test performance: 97.14%
2023-04-02 05:09:33,462 ----------------
2023-04-02 05:09:35,312   9   =>  15   		Training 486 pattern with 96.46% 	Forward time: 	 1.74 sec
2023-04-02 05:09:35,312 			Loss:    8.562e-02    			Backward time: 	 0.11 sec 
2023-04-02 05:09:35,313 ADAM: Layer 0 -> dw_min:9.9705e-01  dw_max:1.0014e+00 lr:1.0000e-02
2023-04-02 05:09:35,313 ADAM: Layer 1 -> dw_min:9.9188e-01  dw_max:1.0051e+00 lr:1.0000e-02
2023-04-02 05:09:35,313 ADAM: Layer 2 -> dw_min:9.8781e-01  dw_max:1.0130e+00 lr:1.0000e-02
2023-04-02 05:09:35,313 ADAM: Layer 3 -> dw_min:9.9541e-01  dw_max:1.0064e+00 lr:1.0000e-02
2023-04-02 05:09:35,329 			Learning rate: weights:   1.000e-02    
2023-04-02 05:09:35,329 			Last test performance: 97.14%
2023-04-02 05:09:35,329 ----------------
2023-04-02 05:09:37,154   9   =>  16   		Training 486 pattern with 97.08% 	Forward time: 	 1.71 sec
2023-04-02 05:09:37,154 			Loss:    9.759e-02    			Backward time: 	 0.11 sec 
2023-04-02 05:09:37,154 ADAM: Layer 0 -> dw_min:9.9750e-01  dw_max:1.0011e+00 lr:1.0000e-02
2023-04-02 05:09:37,155 ADAM: Layer 1 -> dw_min:9.9195e-01  dw_max:1.0058e+00 lr:1.0000e-02
2023-04-02 05:09:37,155 ADAM: Layer 2 -> dw_min:9.8496e-01  dw_max:1.0131e+00 lr:1.0000e-02
2023-04-02 05:09:37,155 ADAM: Layer 3 -> dw_min:9.9587e-01  dw_max:1.0057e+00 lr:1.0000e-02
2023-04-02 05:09:37,270 			Learning rate: weights:   1.000e-02    
2023-04-02 05:09:37,270 			Last test performance: 97.14%
2023-04-02 05:09:37,270 ----------------
2023-04-02 05:09:39,137   9   =>  17   		Training 486 pattern with 96.67% 	Forward time: 	 1.75 sec
2023-04-02 05:09:39,137 			Loss:    8.272e-02    			Backward time: 	 0.11 sec 
2023-04-02 05:09:39,137 ADAM: Layer 0 -> dw_min:9.9802e-01  dw_max:1.0014e+00 lr:1.0000e-02
2023-04-02 05:09:39,137 ADAM: Layer 1 -> dw_min:9.9012e-01  dw_max:1.0054e+00 lr:1.0000e-02
2023-04-02 05:09:39,137 ADAM: Layer 2 -> dw_min:9.8645e-01  dw_max:1.0153e+00 lr:1.0000e-02
2023-04-02 05:09:39,137 ADAM: Layer 3 -> dw_min:9.9123e-01  dw_max:1.0052e+00 lr:1.0000e-02
2023-04-02 05:09:39,254 			Learning rate: weights:   1.000e-02    
2023-04-02 05:09:39,254 			Last test performance: 97.14%
2023-04-02 05:09:39,254 ----------------
2023-04-02 05:09:41,143   9   =>  18   		Training 486 pattern with 94.58% 	Forward time: 	 1.77 sec
2023-04-02 05:09:41,143 			Loss:    1.471e-01    			Backward time: 	 0.11 sec 
2023-04-02 05:09:41,143 ADAM: Layer 0 -> dw_min:9.9875e-01  dw_max:1.0015e+00 lr:1.0000e-02
2023-04-02 05:09:41,143 ADAM: Layer 1 -> dw_min:9.8960e-01  dw_max:1.0062e+00 lr:1.0000e-02
2023-04-02 05:09:41,143 ADAM: Layer 2 -> dw_min:9.8754e-01  dw_max:1.0137e+00 lr:1.0000e-02
2023-04-02 05:09:41,143 ADAM: Layer 3 -> dw_min:9.9210e-01  dw_max:1.0050e+00 lr:1.0000e-02
2023-04-02 05:09:41,230 			Learning rate: weights:   1.000e-02    
2023-04-02 05:09:41,230 			Last test performance: 97.14%
2023-04-02 05:09:41,230 ----------------
2023-04-02 05:09:43,094   9   =>  19   		Training 486 pattern with 95.21% 	Forward time: 	 1.75 sec
2023-04-02 05:09:43,094 			Loss:    1.189e-01    			Backward time: 	 0.11 sec 
2023-04-02 05:09:43,095 ADAM: Layer 0 -> dw_min:9.9826e-01  dw_max:1.0019e+00 lr:1.0000e-02
2023-04-02 05:09:43,095 ADAM: Layer 1 -> dw_min:9.9200e-01  dw_max:1.0054e+00 lr:1.0000e-02
2023-04-02 05:09:43,095 ADAM: Layer 2 -> dw_min:9.8746e-01  dw_max:1.0123e+00 lr:1.0000e-02
2023-04-02 05:09:43,095 ADAM: Layer 3 -> dw_min:9.9288e-01  dw_max:1.0043e+00 lr:1.0000e-02
2023-04-02 05:09:43,361 			Learning rate: weights:   1.000e-02    
2023-04-02 05:09:43,361 			Last test performance: 97.14%
2023-04-02 05:09:43,361 ----------------
2023-04-02 05:09:45,280   9   =>  20   		Training 486 pattern with 97.08% 	Forward time: 	 1.80 sec
2023-04-02 05:09:45,280 			Loss:    8.331e-02    			Backward time: 	 0.11 sec 
2023-04-02 05:09:45,281 ADAM: Layer 0 -> dw_min:9.9801e-01  dw_max:1.0022e+00 lr:1.0000e-02
2023-04-02 05:09:45,281 ADAM: Layer 1 -> dw_min:9.9215e-01  dw_max:1.0058e+00 lr:1.0000e-02
2023-04-02 05:09:45,281 ADAM: Layer 2 -> dw_min:9.8833e-01  dw_max:1.0142e+00 lr:1.0000e-02
2023-04-02 05:09:45,281 ADAM: Layer 3 -> dw_min:9.9359e-01  dw_max:1.0044e+00 lr:1.0000e-02
2023-04-02 05:09:45,300 			Learning rate: weights:   1.000e-02    
2023-04-02 05:09:45,300 			Last test performance: 97.14%
2023-04-02 05:09:45,300 ----------------
2023-04-02 05:09:47,160   9   =>  21   		Training 486 pattern with 96.46% 	Forward time: 	 1.75 sec
2023-04-02 05:09:47,160 			Loss:    7.703e-02    			Backward time: 	 0.11 sec 
2023-04-02 05:09:47,161 ADAM: Layer 0 -> dw_min:9.9770e-01  dw_max:1.0025e+00 lr:1.0000e-02
2023-04-02 05:09:47,161 ADAM: Layer 1 -> dw_min:9.9164e-01  dw_max:1.0074e+00 lr:1.0000e-02
2023-04-02 05:09:47,161 ADAM: Layer 2 -> dw_min:9.8891e-01  dw_max:1.0127e+00 lr:1.0000e-02
2023-04-02 05:09:47,161 ADAM: Layer 3 -> dw_min:9.9421e-01  dw_max:1.0060e+00 lr:1.0000e-02
2023-04-02 05:09:47,190 			Learning rate: weights:   1.000e-02    
2023-04-02 05:09:47,190 			Last test performance: 97.14%
2023-04-02 05:09:47,190 ----------------
2023-04-02 05:09:49,060   9   =>  22   		Training 486 pattern with 97.29% 	Forward time: 	 1.76 sec
2023-04-02 05:09:49,060 			Loss:    6.896e-02    			Backward time: 	 0.11 sec 
2023-04-02 05:09:49,060 ADAM: Layer 0 -> dw_min:9.9759e-01  dw_max:1.0025e+00 lr:1.0000e-02
2023-04-02 05:09:49,060 ADAM: Layer 1 -> dw_min:9.9147e-01  dw_max:1.0114e+00 lr:1.0000e-02
2023-04-02 05:09:49,060 ADAM: Layer 2 -> dw_min:9.8720e-01  dw_max:1.0117e+00 lr:1.0000e-02
2023-04-02 05:09:49,060 ADAM: Layer 3 -> dw_min:9.9479e-01  dw_max:1.0053e+00 lr:1.0000e-02
2023-04-02 05:09:49,075 			Learning rate: weights:   1.000e-02    
2023-04-02 05:09:49,076 			Last test performance: 97.14%
2023-04-02 05:09:49,076 ----------------
2023-04-02 05:09:50,943   9   =>  23   		Training 486 pattern with 96.25% 	Forward time: 	 1.75 sec
2023-04-02 05:09:50,943 			Loss:    1.304e-01    			Backward time: 	 0.11 sec 
2023-04-02 05:09:50,944 ADAM: Layer 0 -> dw_min:9.9847e-01  dw_max:1.0022e+00 lr:1.0000e-02
2023-04-02 05:09:50,944 ADAM: Layer 1 -> dw_min:9.9071e-01  dw_max:1.0103e+00 lr:1.0000e-02
2023-04-02 05:09:50,944 ADAM: Layer 2 -> dw_min:9.8846e-01  dw_max:1.0111e+00 lr:1.0000e-02
2023-04-02 05:09:50,945 ADAM: Layer 3 -> dw_min:9.9531e-01  dw_max:1.0054e+00 lr:1.0000e-02
2023-04-02 05:09:50,960 			Learning rate: weights:   1.000e-02    
2023-04-02 05:09:50,961 			Last test performance: 97.14%
2023-04-02 05:09:50,961 ----------------
2023-04-02 05:09:52,805   9   =>  24   		Training 486 pattern with 96.88% 	Forward time: 	 1.73 sec
2023-04-02 05:09:52,805 			Loss:    9.223e-02    			Backward time: 	 0.11 sec 
2023-04-02 05:09:52,805 ADAM: Layer 0 -> dw_min:9.9788e-01  dw_max:1.0029e+00 lr:1.0000e-02
2023-04-02 05:09:52,805 ADAM: Layer 1 -> dw_min:9.9019e-01  dw_max:1.0091e+00 lr:1.0000e-02
2023-04-02 05:09:52,805 ADAM: Layer 2 -> dw_min:9.8681e-01  dw_max:1.0112e+00 lr:1.0000e-02
2023-04-02 05:09:52,805 ADAM: Layer 3 -> dw_min:9.9577e-01  dw_max:1.0058e+00 lr:1.0000e-02
2023-04-02 05:09:52,902 			Learning rate: weights:   1.000e-02    
2023-04-02 05:09:52,902 			Last test performance: 97.14%
2023-04-02 05:09:52,902 ----------------
2023-04-02 05:09:54,821   9   =>  25   		Training 486 pattern with 96.88% 	Forward time: 	 1.80 sec
2023-04-02 05:09:54,821 			Loss:    8.100e-02    			Backward time: 	 0.11 sec 
2023-04-02 05:09:54,821 ADAM: Layer 0 -> dw_min:9.9818e-01  dw_max:1.0026e+00 lr:1.0000e-02
2023-04-02 05:09:54,821 ADAM: Layer 1 -> dw_min:9.9082e-01  dw_max:1.0081e+00 lr:1.0000e-02
2023-04-02 05:09:54,821 ADAM: Layer 2 -> dw_min:9.8804e-01  dw_max:1.0124e+00 lr:1.0000e-02
2023-04-02 05:09:54,821 ADAM: Layer 3 -> dw_min:9.9599e-01  dw_max:1.0052e+00 lr:1.0000e-02
2023-04-02 05:09:54,840 			Learning rate: weights:   1.000e-02    
2023-04-02 05:09:54,840 			Last test performance: 97.14%
2023-04-02 05:09:54,840 ----------------
2023-04-02 05:09:56,724   9   =>  26   		Training 486 pattern with 96.88% 	Forward time: 	 1.77 sec
2023-04-02 05:09:56,724 			Loss:    1.107e-01    			Backward time: 	 0.11 sec 
2023-04-02 05:09:56,724 ADAM: Layer 0 -> dw_min:9.9835e-01  dw_max:1.0025e+00 lr:1.0000e-02
2023-04-02 05:09:56,724 ADAM: Layer 1 -> dw_min:9.9047e-01  dw_max:1.0094e+00 lr:1.0000e-02
2023-04-02 05:09:56,725 ADAM: Layer 2 -> dw_min:9.8612e-01  dw_max:1.0121e+00 lr:1.0000e-02
2023-04-02 05:09:56,725 ADAM: Layer 3 -> dw_min:9.9637e-01  dw_max:1.0051e+00 lr:1.0000e-02
2023-04-02 05:09:56,796 			Learning rate: weights:   1.000e-02    
2023-04-02 05:09:56,796 			Last test performance: 97.14%
2023-04-02 05:09:56,797 ----------------
2023-04-02 05:09:58,653   9   =>  27   		Training 486 pattern with 94.58% 	Forward time: 	 1.74 sec
2023-04-02 05:09:58,653 			Loss:    1.494e-01    			Backward time: 	 0.11 sec 
2023-04-02 05:09:58,653 ADAM: Layer 0 -> dw_min:9.9823e-01  dw_max:1.0014e+00 lr:1.0000e-02
2023-04-02 05:09:58,653 ADAM: Layer 1 -> dw_min:9.8946e-01  dw_max:1.0085e+00 lr:1.0000e-02
2023-04-02 05:09:58,653 ADAM: Layer 2 -> dw_min:9.8736e-01  dw_max:1.0108e+00 lr:1.0000e-02
2023-04-02 05:09:58,653 ADAM: Layer 3 -> dw_min:9.9648e-01  dw_max:1.0053e+00 lr:1.0000e-02
2023-04-02 05:09:58,668 			Learning rate: weights:   1.000e-02    
2023-04-02 05:09:58,668 			Last test performance: 97.14%
2023-04-02 05:09:58,668 ----------------
2023-04-02 05:10:00,523   9   =>  28   		Training 486 pattern with 96.25% 	Forward time: 	 1.74 sec
2023-04-02 05:10:00,523 			Loss:    1.117e-01    			Backward time: 	 0.11 sec 
2023-04-02 05:10:00,523 ADAM: Layer 0 -> dw_min:9.9792e-01  dw_max:1.0015e+00 lr:1.0000e-02
2023-04-02 05:10:00,523 ADAM: Layer 1 -> dw_min:9.9130e-01  dw_max:1.0078e+00 lr:1.0000e-02
2023-04-02 05:10:00,523 ADAM: Layer 2 -> dw_min:9.8865e-01  dw_max:1.0116e+00 lr:1.0000e-02
2023-04-02 05:10:00,524 ADAM: Layer 3 -> dw_min:9.9683e-01  dw_max:1.0050e+00 lr:1.0000e-02
2023-04-02 05:10:00,560 			Learning rate: weights:   1.000e-02    
2023-04-02 05:10:00,560 			Last test performance: 97.14%
2023-04-02 05:10:00,560 ----------------
2023-04-02 05:10:02,439   9   =>  29   		Training 486 pattern with 96.88% 	Forward time: 	 1.77 sec
2023-04-02 05:10:02,439 			Loss:    1.093e-01    			Backward time: 	 0.11 sec 
2023-04-02 05:10:02,439 ADAM: Layer 0 -> dw_min:9.9799e-01  dw_max:1.0015e+00 lr:1.0000e-02
2023-04-02 05:10:02,440 ADAM: Layer 1 -> dw_min:9.9080e-01  dw_max:1.0073e+00 lr:1.0000e-02
2023-04-02 05:10:02,440 ADAM: Layer 2 -> dw_min:9.8634e-01  dw_max:1.0109e+00 lr:1.0000e-02
2023-04-02 05:10:02,440 ADAM: Layer 3 -> dw_min:9.9650e-01  dw_max:1.0064e+00 lr:1.0000e-02
2023-04-02 05:10:02,454 			Learning rate: weights:   1.000e-02    
2023-04-02 05:10:02,454 			Last test performance: 97.14%
2023-04-02 05:10:02,454 ----------------
2023-04-02 05:10:04,342   9   =>  30   		Training 486 pattern with 94.79% 	Forward time: 	 1.77 sec
2023-04-02 05:10:04,342 			Loss:    1.549e-01    			Backward time: 	 0.11 sec 
2023-04-02 05:10:04,343 ADAM: Layer 0 -> dw_min:9.9760e-01  dw_max:1.0018e+00 lr:1.0000e-02
2023-04-02 05:10:04,343 ADAM: Layer 1 -> dw_min:9.9094e-01  dw_max:1.0076e+00 lr:1.0000e-02
2023-04-02 05:10:04,343 ADAM: Layer 2 -> dw_min:9.8771e-01  dw_max:1.0107e+00 lr:1.0000e-02
2023-04-02 05:10:04,343 ADAM: Layer 3 -> dw_min:9.9573e-01  dw_max:1.0060e+00 lr:1.0000e-02
2023-04-02 05:10:04,456 			Learning rate: weights:   1.000e-02    
2023-04-02 05:10:04,456 			Last test performance: 97.14%
2023-04-02 05:10:04,456 ----------------
2023-04-02 05:10:06,338   9   =>  31   		Training 486 pattern with 96.25% 	Forward time: 	 1.77 sec
2023-04-02 05:10:06,338 			Loss:    1.071e-01    			Backward time: 	 0.11 sec 
2023-04-02 05:10:06,338 ADAM: Layer 0 -> dw_min:9.9752e-01  dw_max:1.0017e+00 lr:1.0000e-02
2023-04-02 05:10:06,338 ADAM: Layer 1 -> dw_min:9.9101e-01  dw_max:1.0068e+00 lr:1.0000e-02
2023-04-02 05:10:06,338 ADAM: Layer 2 -> dw_min:9.8892e-01  dw_max:1.0097e+00 lr:1.0000e-02
2023-04-02 05:10:06,338 ADAM: Layer 3 -> dw_min:9.9593e-01  dw_max:1.0054e+00 lr:1.0000e-02
2023-04-02 05:10:06,388 			Learning rate: weights:   1.000e-02    
2023-04-02 05:10:06,389 			Last test performance: 97.14%
2023-04-02 05:10:06,389 ----------------
2023-04-02 05:10:08,323   9   =>  32   		Training 486 pattern with 96.88% 	Forward time: 	 1.82 sec
2023-04-02 05:10:08,323 			Loss:    8.554e-02    			Backward time: 	 0.11 sec 
2023-04-02 05:10:08,323 ADAM: Layer 0 -> dw_min:9.9807e-01  dw_max:1.0012e+00 lr:1.0000e-02
2023-04-02 05:10:08,323 ADAM: Layer 1 -> dw_min:9.9085e-01  dw_max:1.0106e+00 lr:1.0000e-02
2023-04-02 05:10:08,323 ADAM: Layer 2 -> dw_min:9.8563e-01  dw_max:1.0127e+00 lr:1.0000e-02
2023-04-02 05:10:08,323 ADAM: Layer 3 -> dw_min:9.9458e-01  dw_max:1.0048e+00 lr:1.0000e-02
2023-04-02 05:10:08,340 			Learning rate: weights:   1.000e-02    
2023-04-02 05:10:08,340 			Last test performance: 97.14%
2023-04-02 05:10:08,340 ----------------
2023-04-02 05:10:10,240   9   =>  33   		Training 486 pattern with 95.62% 	Forward time: 	 1.79 sec
2023-04-02 05:10:10,240 			Loss:    1.366e-01    			Backward time: 	 0.11 sec 
2023-04-02 05:10:10,240 ADAM: Layer 0 -> dw_min:9.9843e-01  dw_max:1.0014e+00 lr:1.0000e-02
2023-04-02 05:10:10,240 ADAM: Layer 1 -> dw_min:9.9241e-01  dw_max:1.0104e+00 lr:1.0000e-02
2023-04-02 05:10:10,240 ADAM: Layer 2 -> dw_min:9.8806e-01  dw_max:1.0125e+00 lr:1.0000e-02
2023-04-02 05:10:10,241 ADAM: Layer 3 -> dw_min:9.9509e-01  dw_max:1.0053e+00 lr:1.0000e-02
2023-04-02 05:10:10,256 			Learning rate: weights:   1.000e-02    
2023-04-02 05:10:10,256 			Last test performance: 97.14%
2023-04-02 05:10:10,256 ----------------
2023-04-02 05:10:12,114   9   =>  34   		Training 486 pattern with 97.29% 	Forward time: 	 1.74 sec
2023-04-02 05:10:12,114 			Loss:    9.346e-02    			Backward time: 	 0.11 sec 
2023-04-02 05:10:12,115 ADAM: Layer 0 -> dw_min:9.9834e-01  dw_max:1.0015e+00 lr:1.0000e-02
2023-04-02 05:10:12,115 ADAM: Layer 1 -> dw_min:9.9251e-01  dw_max:1.0097e+00 lr:1.0000e-02
2023-04-02 05:10:12,115 ADAM: Layer 2 -> dw_min:9.8739e-01  dw_max:1.0118e+00 lr:1.0000e-02
2023-04-02 05:10:12,115 ADAM: Layer 3 -> dw_min:9.9554e-01  dw_max:1.0070e+00 lr:1.0000e-02
2023-04-02 05:10:12,158 			Learning rate: weights:   1.000e-02    
2023-04-02 05:10:12,158 			Last test performance: 97.14%
2023-04-02 05:10:12,158 ----------------
2023-04-02 05:10:14,024   9   =>  35   		Training 486 pattern with 96.88% 	Forward time: 	 1.75 sec
2023-04-02 05:10:14,025 			Loss:    8.402e-02    			Backward time: 	 0.11 sec 
2023-04-02 05:10:14,025 ADAM: Layer 0 -> dw_min:9.9878e-01  dw_max:1.0015e+00 lr:1.0000e-02
2023-04-02 05:10:14,025 ADAM: Layer 1 -> dw_min:9.9321e-01  dw_max:1.0086e+00 lr:1.0000e-02
2023-04-02 05:10:14,025 ADAM: Layer 2 -> dw_min:9.8852e-01  dw_max:1.0105e+00 lr:1.0000e-02
2023-04-02 05:10:14,025 ADAM: Layer 3 -> dw_min:9.9375e-01  dw_max:1.0092e+00 lr:1.0000e-02
2023-04-02 05:10:14,040 			Learning rate: weights:   1.000e-02    
2023-04-02 05:10:14,040 			Last test performance: 97.14%
2023-04-02 05:10:14,040 ----------------
2023-04-02 05:10:15,942   9   =>  36   		Training 486 pattern with 97.50% 	Forward time: 	 1.79 sec
2023-04-02 05:10:15,942 			Loss:    6.128e-02    			Backward time: 	 0.11 sec 
2023-04-02 05:10:15,943 ADAM: Layer 0 -> dw_min:9.9849e-01  dw_max:1.0018e+00 lr:1.0000e-02
2023-04-02 05:10:15,943 ADAM: Layer 1 -> dw_min:9.9330e-01  dw_max:1.0082e+00 lr:1.0000e-02
2023-04-02 05:10:15,943 ADAM: Layer 2 -> dw_min:9.8778e-01  dw_max:1.0137e+00 lr:1.0000e-02
2023-04-02 05:10:15,943 ADAM: Layer 3 -> dw_min:9.9436e-01  dw_max:1.0081e+00 lr:1.0000e-02
2023-04-02 05:10:16,016 			Learning rate: weights:   1.000e-02    
2023-04-02 05:10:16,016 			Last test performance: 97.14%
2023-04-02 05:10:16,016 ----------------
2023-04-02 05:10:17,852   9   =>  37   		Training 486 pattern with 96.67% 	Forward time: 	 1.72 sec
2023-04-02 05:10:17,852 			Loss:    8.811e-02    			Backward time: 	 0.11 sec 
2023-04-02 05:10:17,852 ADAM: Layer 0 -> dw_min:9.9863e-01  dw_max:1.0017e+00 lr:1.0000e-02
2023-04-02 05:10:17,853 ADAM: Layer 1 -> dw_min:9.9349e-01  dw_max:1.0088e+00 lr:1.0000e-02
2023-04-02 05:10:17,853 ADAM: Layer 2 -> dw_min:9.8897e-01  dw_max:1.0126e+00 lr:1.0000e-02
2023-04-02 05:10:17,853 ADAM: Layer 3 -> dw_min:9.9469e-01  dw_max:1.0070e+00 lr:1.0000e-02
2023-04-02 05:10:17,868 			Learning rate: weights:   1.000e-02    
2023-04-02 05:10:17,868 			Last test performance: 97.14%
2023-04-02 05:10:17,868 ----------------
2023-04-02 05:10:19,788   9   =>  38   		Training 486 pattern with 95.00% 	Forward time: 	 1.81 sec
2023-04-02 05:10:19,788 			Loss:    1.367e-01    			Backward time: 	 0.11 sec 
2023-04-02 05:10:19,789 ADAM: Layer 0 -> dw_min:9.9860e-01  dw_max:1.0020e+00 lr:1.0000e-02
2023-04-02 05:10:19,789 ADAM: Layer 1 -> dw_min:9.9159e-01  dw_max:1.0078e+00 lr:1.0000e-02
2023-04-02 05:10:19,789 ADAM: Layer 2 -> dw_min:9.8817e-01  dw_max:1.0127e+00 lr:1.0000e-02
2023-04-02 05:10:19,789 ADAM: Layer 3 -> dw_min:9.9413e-01  dw_max:1.0059e+00 lr:1.0000e-02
2023-04-02 05:10:19,895 			Learning rate: weights:   1.000e-02    
2023-04-02 05:10:19,895 			Last test performance: 97.14%
2023-04-02 05:10:19,895 ----------------
2023-04-02 05:10:21,851   9   =>  39   		Training 486 pattern with 98.12% 	Forward time: 	 1.84 sec
2023-04-02 05:10:21,851 			Loss:    6.007e-02    			Backward time: 	 0.11 sec 
2023-04-02 05:10:21,851 ADAM: Layer 0 -> dw_min:9.9853e-01  dw_max:1.0018e+00 lr:1.0000e-02
2023-04-02 05:10:21,851 ADAM: Layer 1 -> dw_min:9.9274e-01  dw_max:1.0076e+00 lr:1.0000e-02
2023-04-02 05:10:21,851 ADAM: Layer 2 -> dw_min:9.8742e-01  dw_max:1.0104e+00 lr:1.0000e-02
2023-04-02 05:10:21,851 ADAM: Layer 3 -> dw_min:9.9447e-01  dw_max:1.0052e+00 lr:1.0000e-02
2023-04-02 05:10:21,867 			Learning rate: weights:   1.000e-02    
2023-04-02 05:10:21,867 			Last test performance: 97.14%
2023-04-02 05:10:21,867 ----------------
2023-04-02 05:10:23,725   9   =>  40   		Training 486 pattern with 96.88% 	Forward time: 	 1.74 sec
2023-04-02 05:10:23,725 			Loss:    8.946e-02    			Backward time: 	 0.11 sec 
2023-04-02 05:10:23,725 ADAM: Layer 0 -> dw_min:9.9871e-01  dw_max:1.0015e+00 lr:1.0000e-02
2023-04-02 05:10:23,725 ADAM: Layer 1 -> dw_min:9.9150e-01  dw_max:1.0064e+00 lr:1.0000e-02
2023-04-02 05:10:23,725 ADAM: Layer 2 -> dw_min:9.8805e-01  dw_max:1.0125e+00 lr:1.0000e-02
2023-04-02 05:10:23,725 ADAM: Layer 3 -> dw_min:9.9464e-01  dw_max:1.0049e+00 lr:1.0000e-02
2023-04-02 05:10:23,842 			Learning rate: weights:   1.000e-02    
2023-04-02 05:10:23,842 			Last test performance: 97.14%
2023-04-02 05:10:23,842 ----------------
2023-04-02 05:10:25,723   9   =>  41   		Training 486 pattern with 96.67% 	Forward time: 	 1.77 sec
2023-04-02 05:10:25,723 			Loss:    9.821e-02    			Backward time: 	 0.11 sec 
2023-04-02 05:10:25,723 ADAM: Layer 0 -> dw_min:9.9858e-01  dw_max:1.0012e+00 lr:1.0000e-02
2023-04-02 05:10:25,724 ADAM: Layer 1 -> dw_min:9.9298e-01  dw_max:1.0061e+00 lr:1.0000e-02
2023-04-02 05:10:25,724 ADAM: Layer 2 -> dw_min:9.8788e-01  dw_max:1.0113e+00 lr:1.0000e-02
2023-04-02 05:10:25,724 ADAM: Layer 3 -> dw_min:9.9426e-01  dw_max:1.0057e+00 lr:1.0000e-02
2023-04-02 05:10:25,768 			Learning rate: weights:   1.000e-02    
2023-04-02 05:10:25,768 			Last test performance: 97.14%
2023-04-02 05:10:25,768 ----------------
2023-04-02 05:10:27,743   9   =>  42   		Training 486 pattern with 98.12% 	Forward time: 	 1.86 sec
2023-04-02 05:10:27,743 			Loss:    5.282e-02    			Backward time: 	 0.11 sec 
2023-04-02 05:10:27,743 ADAM: Layer 0 -> dw_min:9.9879e-01  dw_max:1.0014e+00 lr:1.0000e-02
2023-04-02 05:10:27,744 ADAM: Layer 1 -> dw_min:9.9037e-01  dw_max:1.0058e+00 lr:1.0000e-02
2023-04-02 05:10:27,744 ADAM: Layer 2 -> dw_min:9.8510e-01  dw_max:1.0138e+00 lr:1.0000e-02
2023-04-02 05:10:27,744 ADAM: Layer 3 -> dw_min:9.9531e-01  dw_max:1.0051e+00 lr:1.0000e-02
2023-04-02 05:10:27,761 			Learning rate: weights:   1.000e-02    
2023-04-02 05:10:27,761 			Last test performance: 97.14%
2023-04-02 05:10:27,761 ----------------
2023-04-02 05:10:29,671   9   =>  43   		Training 486 pattern with 97.08% 	Forward time: 	 1.80 sec
2023-04-02 05:10:29,671 			Loss:    7.366e-02    			Backward time: 	 0.11 sec 
2023-04-02 05:10:29,671 ADAM: Layer 0 -> dw_min:9.9806e-01  dw_max:1.0015e+00 lr:1.0000e-02
2023-04-02 05:10:29,671 ADAM: Layer 1 -> dw_min:9.9108e-01  dw_max:1.0073e+00 lr:1.0000e-02
2023-04-02 05:10:29,672 ADAM: Layer 2 -> dw_min:9.8276e-01  dw_max:1.0127e+00 lr:1.0000e-02
2023-04-02 05:10:29,672 ADAM: Layer 3 -> dw_min:9.9629e-01  dw_max:1.0046e+00 lr:1.0000e-02
2023-04-02 05:10:29,745 			Learning rate: weights:   1.000e-02    
2023-04-02 05:10:29,745 			Last test performance: 97.14%
2023-04-02 05:10:29,745 ----------------
2023-04-02 05:10:31,581   9   =>  44   		Training 486 pattern with 95.83% 	Forward time: 	 1.72 sec
2023-04-02 05:10:31,581 			Loss:    1.259e-01    			Backward time: 	 0.11 sec 
2023-04-02 05:10:31,582 ADAM: Layer 0 -> dw_min:9.9825e-01  dw_max:1.0011e+00 lr:1.0000e-02
2023-04-02 05:10:31,582 ADAM: Layer 1 -> dw_min:9.8885e-01  dw_max:1.0061e+00 lr:1.0000e-02
2023-04-02 05:10:31,582 ADAM: Layer 2 -> dw_min:9.8468e-01  dw_max:1.0125e+00 lr:1.0000e-02
2023-04-02 05:10:31,583 ADAM: Layer 3 -> dw_min:9.9653e-01  dw_max:1.0053e+00 lr:1.0000e-02
2023-04-02 05:10:31,664 			Learning rate: weights:   1.000e-02    
2023-04-02 05:10:31,664 			Last test performance: 97.14%
2023-04-02 05:10:31,664 ----------------
2023-04-02 05:10:33,529   9   =>  45   		Training 486 pattern with 97.92% 	Forward time: 	 1.75 sec
2023-04-02 05:10:33,529 			Loss:    9.224e-02    			Backward time: 	 0.11 sec 
2023-04-02 05:10:33,529 ADAM: Layer 0 -> dw_min:9.9862e-01  dw_max:1.0011e+00 lr:1.0000e-02
2023-04-02 05:10:33,529 ADAM: Layer 1 -> dw_min:9.8996e-01  dw_max:1.0067e+00 lr:1.0000e-02
2023-04-02 05:10:33,529 ADAM: Layer 2 -> dw_min:9.8667e-01  dw_max:1.0119e+00 lr:1.0000e-02
2023-04-02 05:10:33,529 ADAM: Layer 3 -> dw_min:9.9470e-01  dw_max:1.0061e+00 lr:1.0000e-02
2023-04-02 05:10:33,546 			Learning rate: weights:   1.000e-02    
2023-04-02 05:10:33,546 			Last test performance: 97.14%
2023-04-02 05:10:33,546 ----------------
2023-04-02 05:10:35,470   9   =>  46   		Training 486 pattern with 96.46% 	Forward time: 	 1.81 sec
2023-04-02 05:10:35,470 			Loss:    9.667e-02    			Backward time: 	 0.11 sec 
2023-04-02 05:10:35,470 ADAM: Layer 0 -> dw_min:9.9874e-01  dw_max:1.0014e+00 lr:1.0000e-02
2023-04-02 05:10:35,470 ADAM: Layer 1 -> dw_min:9.9148e-01  dw_max:1.0110e+00 lr:1.0000e-02
2023-04-02 05:10:35,470 ADAM: Layer 2 -> dw_min:9.8491e-01  dw_max:1.0107e+00 lr:1.0000e-02
2023-04-02 05:10:35,470 ADAM: Layer 3 -> dw_min:9.9522e-01  dw_max:1.0058e+00 lr:1.0000e-02
2023-04-02 05:10:35,485 			Learning rate: weights:   1.000e-02    
2023-04-02 05:10:35,485 			Last test performance: 97.14%
2023-04-02 05:10:35,485 ----------------
2023-04-02 05:10:37,347   9   =>  47   		Training 486 pattern with 96.04% 	Forward time: 	 1.75 sec
2023-04-02 05:10:37,347 			Loss:    1.135e-01    			Backward time: 	 0.11 sec 
2023-04-02 05:10:37,347 ADAM: Layer 0 -> dw_min:9.9842e-01  dw_max:1.0024e+00 lr:1.0000e-02
2023-04-02 05:10:37,347 ADAM: Layer 1 -> dw_min:9.8820e-01  dw_max:1.0096e+00 lr:1.0000e-02
2023-04-02 05:10:37,347 ADAM: Layer 2 -> dw_min:9.8456e-01  dw_max:1.0125e+00 lr:1.0000e-02
2023-04-02 05:10:37,347 ADAM: Layer 3 -> dw_min:9.9564e-01  dw_max:1.0055e+00 lr:1.0000e-02
2023-04-02 05:10:37,362 			Learning rate: weights:   1.000e-02    
2023-04-02 05:10:37,362 			Last test performance: 97.14%
2023-04-02 05:10:37,362 ----------------
2023-04-02 05:10:39,227   9   =>  48   		Training 486 pattern with 97.29% 	Forward time: 	 1.75 sec
2023-04-02 05:10:39,227 			Loss:    6.329e-02    			Backward time: 	 0.11 sec 
2023-04-02 05:10:39,227 ADAM: Layer 0 -> dw_min:9.9864e-01  dw_max:1.0026e+00 lr:1.0000e-02
2023-04-02 05:10:39,227 ADAM: Layer 1 -> dw_min:9.8726e-01  dw_max:1.0077e+00 lr:1.0000e-02
2023-04-02 05:10:39,227 ADAM: Layer 2 -> dw_min:9.8605e-01  dw_max:1.0113e+00 lr:1.0000e-02
2023-04-02 05:10:39,227 ADAM: Layer 3 -> dw_min:9.9515e-01  dw_max:1.0058e+00 lr:1.0000e-02
2023-04-02 05:10:39,242 			Learning rate: weights:   1.000e-02    
2023-04-02 05:10:39,242 			Last test performance: 97.14%
2023-04-02 05:10:39,242 ----------------
2023-04-02 05:10:41,138   9   =>  49   		Training 486 pattern with 96.04% 	Forward time: 	 1.78 sec
2023-04-02 05:10:41,138 			Loss:    1.139e-01    			Backward time: 	 0.11 sec 
2023-04-02 05:10:41,138 ADAM: Layer 0 -> dw_min:9.9856e-01  dw_max:1.0026e+00 lr:1.0000e-02
2023-04-02 05:10:41,138 ADAM: Layer 1 -> dw_min:9.9163e-01  dw_max:1.0075e+00 lr:1.0000e-02
2023-04-02 05:10:41,139 ADAM: Layer 2 -> dw_min:9.8641e-01  dw_max:1.0116e+00 lr:1.0000e-02
2023-04-02 05:10:41,139 ADAM: Layer 3 -> dw_min:9.9426e-01  dw_max:1.0063e+00 lr:1.0000e-02
2023-04-02 05:10:41,154 			Learning rate: weights:   1.000e-02    
2023-04-02 05:10:41,154 			Last test performance: 97.14%
2023-04-02 05:10:41,154 ----------------
2023-04-02 05:10:43,059   9   =>  50   		Training 486 pattern with 97.92% 	Forward time: 	 1.79 sec
2023-04-02 05:10:43,059 			Loss:    6.921e-02    			Backward time: 	 0.11 sec 
2023-04-02 05:10:43,059 ADAM: Layer 0 -> dw_min:9.9874e-01  dw_max:1.0019e+00 lr:1.0000e-02
2023-04-02 05:10:43,059 ADAM: Layer 1 -> dw_min:9.9177e-01  dw_max:1.0066e+00 lr:1.0000e-02
2023-04-02 05:10:43,060 ADAM: Layer 2 -> dw_min:9.8776e-01  dw_max:1.0119e+00 lr:1.0000e-02
2023-04-02 05:10:43,060 ADAM: Layer 3 -> dw_min:9.9483e-01  dw_max:1.0057e+00 lr:1.0000e-02
2023-04-02 05:10:43,075 			Learning rate: weights:   1.000e-02    
2023-04-02 05:10:43,075 			Last test performance: 97.14%
2023-04-02 05:10:43,075 ----------------
2023-04-02 05:10:45,028   9   =>  51   		Training 486 pattern with 97.50% 	Forward time: 	 1.84 sec
2023-04-02 05:10:45,028 			Loss:    1.046e-01    			Backward time: 	 0.11 sec 
2023-04-02 05:10:45,028 ADAM: Layer 0 -> dw_min:9.9876e-01  dw_max:1.0015e+00 lr:1.0000e-02
2023-04-02 05:10:45,029 ADAM: Layer 1 -> dw_min:9.9263e-01  dw_max:1.0059e+00 lr:1.0000e-02
2023-04-02 05:10:45,029 ADAM: Layer 2 -> dw_min:9.8814e-01  dw_max:1.0116e+00 lr:1.0000e-02
2023-04-02 05:10:45,029 ADAM: Layer 3 -> dw_min:9.9533e-01  dw_max:1.0080e+00 lr:1.0000e-02
2023-04-02 05:10:45,046 			Learning rate: weights:   1.000e-02    
2023-04-02 05:10:45,046 			Last test performance: 97.14%
2023-04-02 05:10:45,046 ----------------
2023-04-02 05:10:46,908   9   =>  52   		Training 486 pattern with 96.46% 	Forward time: 	 1.75 sec
2023-04-02 05:10:46,908 			Loss:    8.383e-02    			Backward time: 	 0.11 sec 
2023-04-02 05:10:46,909 ADAM: Layer 0 -> dw_min:9.9872e-01  dw_max:1.0013e+00 lr:1.0000e-02
2023-04-02 05:10:46,909 ADAM: Layer 1 -> dw_min:9.9308e-01  dw_max:1.0054e+00 lr:1.0000e-02
2023-04-02 05:10:46,909 ADAM: Layer 2 -> dw_min:9.8790e-01  dw_max:1.0134e+00 lr:1.0000e-02
2023-04-02 05:10:46,909 ADAM: Layer 3 -> dw_min:9.9452e-01  dw_max:1.0072e+00 lr:1.0000e-02
2023-04-02 05:10:46,948 			Learning rate: weights:   1.000e-02    
2023-04-02 05:10:46,949 			Last test performance: 97.14%
2023-04-02 05:10:46,949 ----------------
2023-04-02 05:10:48,808   9   =>  53   		Training 486 pattern with 97.29% 	Forward time: 	 1.75 sec
2023-04-02 05:10:48,809 			Loss:    9.258e-02    			Backward time: 	 0.11 sec 
2023-04-02 05:10:48,809 ADAM: Layer 0 -> dw_min:9.9847e-01  dw_max:1.0013e+00 lr:1.0000e-02
2023-04-02 05:10:48,809 ADAM: Layer 1 -> dw_min:9.9352e-01  dw_max:1.0058e+00 lr:1.0000e-02
2023-04-02 05:10:48,809 ADAM: Layer 2 -> dw_min:9.8845e-01  dw_max:1.0125e+00 lr:1.0000e-02
2023-04-02 05:10:48,809 ADAM: Layer 3 -> dw_min:9.9505e-01  dw_max:1.0073e+00 lr:1.0000e-02
2023-04-02 05:10:48,891 			Learning rate: weights:   1.000e-02    
2023-04-02 05:10:48,891 			Last test performance: 97.14%
2023-04-02 05:10:48,891 ----------------
2023-04-02 05:10:50,789   9   =>  54   		Training 486 pattern with 96.67% 	Forward time: 	 1.78 sec
2023-04-02 05:10:50,789 			Loss:    8.411e-02    			Backward time: 	 0.11 sec 
2023-04-02 05:10:50,789 ADAM: Layer 0 -> dw_min:9.9813e-01  dw_max:1.0014e+00 lr:1.0000e-02
2023-04-02 05:10:50,789 ADAM: Layer 1 -> dw_min:9.9408e-01  dw_max:1.0078e+00 lr:1.0000e-02
2023-04-02 05:10:50,789 ADAM: Layer 2 -> dw_min:9.8674e-01  dw_max:1.0113e+00 lr:1.0000e-02
2023-04-02 05:10:50,789 ADAM: Layer 3 -> dw_min:9.9552e-01  dw_max:1.0066e+00 lr:1.0000e-02
2023-04-02 05:10:50,954 			Learning rate: weights:   1.000e-02    
2023-04-02 05:10:50,954 			Last test performance: 97.14%
2023-04-02 05:10:50,954 ----------------
2023-04-02 05:10:52,801   9   =>  55   		Training 486 pattern with 96.25% 	Forward time: 	 1.73 sec
2023-04-02 05:10:52,801 			Loss:    9.491e-02    			Backward time: 	 0.11 sec 
2023-04-02 05:10:52,801 ADAM: Layer 0 -> dw_min:9.9800e-01  dw_max:1.0018e+00 lr:1.0000e-02
2023-04-02 05:10:52,801 ADAM: Layer 1 -> dw_min:9.9364e-01  dw_max:1.0082e+00 lr:1.0000e-02
2023-04-02 05:10:52,801 ADAM: Layer 2 -> dw_min:9.8880e-01  dw_max:1.0106e+00 lr:1.0000e-02
2023-04-02 05:10:52,801 ADAM: Layer 3 -> dw_min:9.9572e-01  dw_max:1.0061e+00 lr:1.0000e-02
2023-04-02 05:10:52,905 			Learning rate: weights:   1.000e-02    
2023-04-02 05:10:52,905 			Last test performance: 97.14%
2023-04-02 05:10:52,905 ----------------
2023-04-02 05:10:54,730   9   =>  56   		Training 486 pattern with 96.25% 	Forward time: 	 1.71 sec
2023-04-02 05:10:54,730 			Loss:    1.187e-01    			Backward time: 	 0.11 sec 
2023-04-02 05:10:54,730 ADAM: Layer 0 -> dw_min:9.9798e-01  dw_max:1.0017e+00 lr:1.0000e-02
2023-04-02 05:10:54,730 ADAM: Layer 1 -> dw_min:9.9230e-01  dw_max:1.0078e+00 lr:1.0000e-02
2023-04-02 05:10:54,730 ADAM: Layer 2 -> dw_min:9.8765e-01  dw_max:1.0108e+00 lr:1.0000e-02
2023-04-02 05:10:54,730 ADAM: Layer 3 -> dw_min:9.9506e-01  dw_max:1.0056e+00 lr:1.0000e-02
2023-04-02 05:10:54,750 			Learning rate: weights:   1.000e-02    
2023-04-02 05:10:54,750 			Last test performance: 97.14%
2023-04-02 05:10:54,750 ----------------
2023-04-02 05:10:56,666   9   =>  57   		Training 486 pattern with 97.50% 	Forward time: 	 1.80 sec
2023-04-02 05:10:56,666 			Loss:    6.867e-02    			Backward time: 	 0.11 sec 
2023-04-02 05:10:56,667 ADAM: Layer 0 -> dw_min:9.9845e-01  dw_max:1.0015e+00 lr:1.0000e-02
2023-04-02 05:10:56,667 ADAM: Layer 1 -> dw_min:9.9233e-01  dw_max:1.0070e+00 lr:1.0000e-02
2023-04-02 05:10:56,667 ADAM: Layer 2 -> dw_min:9.8771e-01  dw_max:1.0108e+00 lr:1.0000e-02
2023-04-02 05:10:56,667 ADAM: Layer 3 -> dw_min:9.9639e-01  dw_max:1.0071e+00 lr:1.0000e-02
2023-04-02 05:10:56,705 			Learning rate: weights:   1.000e-02    
2023-04-02 05:10:56,705 			Last test performance: 97.14%
2023-04-02 05:10:56,705 ----------------
2023-04-02 05:10:58,590   9   =>  58   		Training 486 pattern with 97.29% 	Forward time: 	 1.77 sec
2023-04-02 05:10:58,590 			Loss:    6.935e-02    			Backward time: 	 0.11 sec 
2023-04-02 05:10:58,590 ADAM: Layer 0 -> dw_min:9.9821e-01  dw_max:1.0015e+00 lr:1.0000e-02
2023-04-02 05:10:58,590 ADAM: Layer 1 -> dw_min:9.9250e-01  dw_max:1.0069e+00 lr:1.0000e-02
2023-04-02 05:10:58,590 ADAM: Layer 2 -> dw_min:9.8849e-01  dw_max:1.0131e+00 lr:1.0000e-02
2023-04-02 05:10:58,590 ADAM: Layer 3 -> dw_min:9.9368e-01  dw_max:1.0075e+00 lr:1.0000e-02
2023-04-02 05:10:58,605 			Learning rate: weights:   1.000e-02    
2023-04-02 05:10:58,605 			Last test performance: 97.14%
2023-04-02 05:10:58,605 ----------------
2023-04-02 05:11:00,475   9   =>  59   		Training 486 pattern with 97.08% 	Forward time: 	 1.76 sec
2023-04-02 05:11:00,475 			Loss:    7.759e-02    			Backward time: 	 0.11 sec 
2023-04-02 05:11:00,475 ADAM: Layer 0 -> dw_min:9.9855e-01  dw_max:1.0017e+00 lr:1.0000e-02
2023-04-02 05:11:00,475 ADAM: Layer 1 -> dw_min:9.9269e-01  dw_max:1.0067e+00 lr:1.0000e-02
2023-04-02 05:11:00,475 ADAM: Layer 2 -> dw_min:9.8980e-01  dw_max:1.0115e+00 lr:1.0000e-02
2023-04-02 05:11:00,475 ADAM: Layer 3 -> dw_min:9.9491e-01  dw_max:1.0057e+00 lr:1.0000e-02
2023-04-02 05:11:00,534 			Learning rate: weights:   1.000e-02    
2023-04-02 05:11:00,534 			Last test performance: 97.14%
2023-04-02 05:11:00,534 ----------------
2023-04-02 05:11:02,399   9   =>  60   		Training 486 pattern with 95.21% 	Forward time: 	 1.75 sec
2023-04-02 05:11:02,399 			Loss:    1.495e-01    			Backward time: 	 0.11 sec 
2023-04-02 05:11:02,399 ADAM: Layer 0 -> dw_min:9.9872e-01  dw_max:1.0022e+00 lr:1.0000e-02
2023-04-02 05:11:02,399 ADAM: Layer 1 -> dw_min:9.9234e-01  dw_max:1.0065e+00 lr:1.0000e-02
2023-04-02 05:11:02,399 ADAM: Layer 2 -> dw_min:9.8722e-01  dw_max:1.0104e+00 lr:1.0000e-02
2023-04-02 05:11:02,399 ADAM: Layer 3 -> dw_min:9.9538e-01  dw_max:1.0093e+00 lr:1.0000e-02
2023-04-02 05:11:02,563 			Learning rate: weights:   1.000e-02    
2023-04-02 05:11:02,563 			Last test performance: 97.14%
2023-04-02 05:11:02,563 ----------------
2023-04-02 05:11:04,461   9   =>  61   		Training 486 pattern with 96.88% 	Forward time: 	 1.78 sec
2023-04-02 05:11:04,461 			Loss:    9.536e-02    			Backward time: 	 0.11 sec 
2023-04-02 05:11:04,462 ADAM: Layer 0 -> dw_min:9.9809e-01  dw_max:1.0026e+00 lr:1.0000e-02
2023-04-02 05:11:04,462 ADAM: Layer 1 -> dw_min:9.9399e-01  dw_max:1.0079e+00 lr:1.0000e-02
2023-04-02 05:11:04,462 ADAM: Layer 2 -> dw_min:9.8622e-01  dw_max:1.0098e+00 lr:1.0000e-02
2023-04-02 05:11:04,462 ADAM: Layer 3 -> dw_min:9.9560e-01  dw_max:1.0084e+00 lr:1.0000e-02
2023-04-02 05:11:04,477 			Learning rate: weights:   1.000e-02    
2023-04-02 05:11:04,477 			Last test performance: 97.14%
2023-04-02 05:11:04,477 ----------------
2023-04-02 05:11:06,377   9   =>  62   		Training 486 pattern with 95.62% 	Forward time: 	 1.78 sec
2023-04-02 05:11:06,377 			Loss:    1.207e-01    			Backward time: 	 0.11 sec 
2023-04-02 05:11:06,377 ADAM: Layer 0 -> dw_min:9.9833e-01  dw_max:1.0019e+00 lr:1.0000e-02
2023-04-02 05:11:06,377 ADAM: Layer 1 -> dw_min:9.9304e-01  dw_max:1.0105e+00 lr:1.0000e-02
2023-04-02 05:11:06,377 ADAM: Layer 2 -> dw_min:9.8679e-01  dw_max:1.0123e+00 lr:1.0000e-02
2023-04-02 05:11:06,377 ADAM: Layer 3 -> dw_min:9.9247e-01  dw_max:1.0076e+00 lr:1.0000e-02
2023-04-02 05:11:06,392 			Learning rate: weights:   1.000e-02    
2023-04-02 05:11:06,392 			Last test performance: 97.14%
2023-04-02 05:11:06,392 ----------------
2023-04-02 05:11:08,309   9   =>  63   		Training 486 pattern with 96.25% 	Forward time: 	 1.80 sec
2023-04-02 05:11:08,309 			Loss:    9.715e-02    			Backward time: 	 0.11 sec 
2023-04-02 05:11:08,309 ADAM: Layer 0 -> dw_min:9.9848e-01  dw_max:1.0020e+00 lr:1.0000e-02
2023-04-02 05:11:08,309 ADAM: Layer 1 -> dw_min:9.9214e-01  dw_max:1.0082e+00 lr:1.0000e-02
2023-04-02 05:11:08,309 ADAM: Layer 2 -> dw_min:9.8487e-01  dw_max:1.0130e+00 lr:1.0000e-02
2023-04-02 05:11:08,309 ADAM: Layer 3 -> dw_min:9.9321e-01  dw_max:1.0067e+00 lr:1.0000e-02
2023-04-02 05:11:08,323 			Learning rate: weights:   1.000e-02    
2023-04-02 05:11:08,323 			Last test performance: 97.14%
2023-04-02 05:11:08,323 ----------------
2023-04-02 05:11:10,175   9   =>  64   		Training 486 pattern with 96.46% 	Forward time: 	 1.74 sec
2023-04-02 05:11:10,175 			Loss:    1.007e-01    			Backward time: 	 0.11 sec 
2023-04-02 05:11:10,176 ADAM: Layer 0 -> dw_min:9.9812e-01  dw_max:1.0021e+00 lr:1.0000e-02
2023-04-02 05:11:10,176 ADAM: Layer 1 -> dw_min:9.9300e-01  dw_max:1.0080e+00 lr:1.0000e-02
2023-04-02 05:11:10,176 ADAM: Layer 2 -> dw_min:9.8730e-01  dw_max:1.0162e+00 lr:1.0000e-02
2023-04-02 05:11:10,176 ADAM: Layer 3 -> dw_min:9.9387e-01  dw_max:1.0060e+00 lr:1.0000e-02
2023-04-02 05:11:10,205 			Learning rate: weights:   1.000e-02    
2023-04-02 05:11:10,205 			Last test performance: 97.14%
2023-04-02 05:11:10,205 ----------------
2023-04-02 05:11:12,150   9   =>  65   		Training 486 pattern with 96.88% 	Forward time: 	 1.83 sec
2023-04-02 05:11:12,150 			Loss:    8.892e-02    			Backward time: 	 0.11 sec 
2023-04-02 05:11:12,150 ADAM: Layer 0 -> dw_min:9.9846e-01  dw_max:1.0022e+00 lr:1.0000e-02
2023-04-02 05:11:12,150 ADAM: Layer 1 -> dw_min:9.9288e-01  dw_max:1.0072e+00 lr:1.0000e-02
2023-04-02 05:11:12,150 ADAM: Layer 2 -> dw_min:9.8738e-01  dw_max:1.0146e+00 lr:1.0000e-02
2023-04-02 05:11:12,150 ADAM: Layer 3 -> dw_min:9.9447e-01  dw_max:1.0068e+00 lr:1.0000e-02
2023-04-02 05:11:12,166 			Learning rate: weights:   1.000e-02    
2023-04-02 05:11:12,166 			Last test performance: 97.14%
2023-04-02 05:11:12,166 ----------------
2023-04-02 05:11:14,025   9   =>  66   		Training 486 pattern with 96.04% 	Forward time: 	 1.75 sec
2023-04-02 05:11:14,025 			Loss:    1.271e-01    			Backward time: 	 0.11 sec 
2023-04-02 05:11:14,025 ADAM: Layer 0 -> dw_min:9.9835e-01  dw_max:1.0024e+00 lr:1.0000e-02
2023-04-02 05:11:14,025 ADAM: Layer 1 -> dw_min:9.9244e-01  dw_max:1.0104e+00 lr:1.0000e-02
2023-04-02 05:11:14,025 ADAM: Layer 2 -> dw_min:9.8753e-01  dw_max:1.0143e+00 lr:1.0000e-02
2023-04-02 05:11:14,026 ADAM: Layer 3 -> dw_min:9.9476e-01  dw_max:1.0061e+00 lr:1.0000e-02
2023-04-02 05:11:14,087 			Learning rate: weights:   1.000e-02    
2023-04-02 05:11:14,087 			Last test performance: 97.14%
2023-04-02 05:11:14,087 ----------------
2023-04-02 05:11:15,931   9   =>  67   		Training 486 pattern with 96.46% 	Forward time: 	 1.73 sec
2023-04-02 05:11:15,931 			Loss:    8.815e-02    			Backward time: 	 0.11 sec 
2023-04-02 05:11:15,931 ADAM: Layer 0 -> dw_min:9.9866e-01  dw_max:1.0022e+00 lr:1.0000e-02
2023-04-02 05:11:15,932 ADAM: Layer 1 -> dw_min:9.9248e-01  dw_max:1.0104e+00 lr:1.0000e-02
2023-04-02 05:11:15,932 ADAM: Layer 2 -> dw_min:9.8742e-01  dw_max:1.0139e+00 lr:1.0000e-02
2023-04-02 05:11:15,932 ADAM: Layer 3 -> dw_min:9.9526e-01  dw_max:1.0059e+00 lr:1.0000e-02
2023-04-02 05:11:15,995 			Learning rate: weights:   1.000e-02    
2023-04-02 05:11:15,995 			Last test performance: 97.14%
2023-04-02 05:11:15,995 ----------------
2023-04-02 05:11:17,848   9   =>  68   		Training 486 pattern with 96.04% 	Forward time: 	 1.74 sec
2023-04-02 05:11:17,848 			Loss:    1.145e-01    			Backward time: 	 0.11 sec 
2023-04-02 05:11:17,848 ADAM: Layer 0 -> dw_min:9.9793e-01  dw_max:1.0023e+00 lr:1.0000e-02
2023-04-02 05:11:17,848 ADAM: Layer 1 -> dw_min:9.8862e-01  dw_max:1.0098e+00 lr:1.0000e-02
2023-04-02 05:11:17,848 ADAM: Layer 2 -> dw_min:9.8658e-01  dw_max:1.0134e+00 lr:1.0000e-02
2023-04-02 05:11:17,848 ADAM: Layer 3 -> dw_min:9.9568e-01  dw_max:1.0069e+00 lr:1.0000e-02
2023-04-02 05:11:17,864 			Learning rate: weights:   1.000e-02    
2023-04-02 05:11:17,864 			Last test performance: 97.14%
2023-04-02 05:11:17,864 ----------------
2023-04-02 05:11:19,698   9   =>  69   		Training 486 pattern with 97.29% 	Forward time: 	 1.72 sec
2023-04-02 05:11:19,699 			Loss:    8.044e-02    			Backward time: 	 0.11 sec 
2023-04-02 05:11:19,699 ADAM: Layer 0 -> dw_min:9.9875e-01  dw_max:1.0014e+00 lr:1.0000e-02
2023-04-02 05:11:19,699 ADAM: Layer 1 -> dw_min:9.8993e-01  dw_max:1.0088e+00 lr:1.0000e-02
2023-04-02 05:11:19,699 ADAM: Layer 2 -> dw_min:9.8791e-01  dw_max:1.0121e+00 lr:1.0000e-02
2023-04-02 05:11:19,699 ADAM: Layer 3 -> dw_min:9.9609e-01  dw_max:1.0060e+00 lr:1.0000e-02
2023-04-02 05:11:19,719 			Learning rate: weights:   1.000e-02    
2023-04-02 05:11:19,719 			Last test performance: 97.14%
2023-04-02 05:11:19,719 ----------------
2023-04-02 05:11:21,619   9   =>  70   		Training 486 pattern with 97.50% 	Forward time: 	 1.79 sec
2023-04-02 05:11:21,619 			Loss:    8.059e-02    			Backward time: 	 0.11 sec 
2023-04-02 05:11:21,619 ADAM: Layer 0 -> dw_min:9.9874e-01  dw_max:1.0016e+00 lr:1.0000e-02
2023-04-02 05:11:21,619 ADAM: Layer 1 -> dw_min:9.9090e-01  dw_max:1.0080e+00 lr:1.0000e-02
2023-04-02 05:11:21,619 ADAM: Layer 2 -> dw_min:9.8911e-01  dw_max:1.0109e+00 lr:1.0000e-02
2023-04-02 05:11:21,619 ADAM: Layer 3 -> dw_min:9.9646e-01  dw_max:1.0053e+00 lr:1.0000e-02
2023-04-02 05:11:21,635 			Learning rate: weights:   1.000e-02    
2023-04-02 05:11:21,635 			Last test performance: 97.14%
2023-04-02 05:11:21,635 ----------------
2023-04-02 05:11:23,514   9   =>  71   		Training 486 pattern with 96.67% 	Forward time: 	 1.76 sec
2023-04-02 05:11:23,514 			Loss:    1.161e-01    			Backward time: 	 0.11 sec 
2023-04-02 05:11:23,514 ADAM: Layer 0 -> dw_min:9.9854e-01  dw_max:1.0016e+00 lr:1.0000e-02
2023-04-02 05:11:23,515 ADAM: Layer 1 -> dw_min:9.9185e-01  dw_max:1.0090e+00 lr:1.0000e-02
2023-04-02 05:11:23,515 ADAM: Layer 2 -> dw_min:9.8581e-01  dw_max:1.0102e+00 lr:1.0000e-02
2023-04-02 05:11:23,515 ADAM: Layer 3 -> dw_min:9.9500e-01  dw_max:1.0117e+00 lr:1.0000e-02
2023-04-02 05:11:23,609 			Learning rate: weights:   1.000e-02    
2023-04-02 05:11:23,609 			Last test performance: 97.14%
2023-04-02 05:11:23,609 ----------------
2023-04-02 05:11:25,486   9   =>  72   		Training 486 pattern with 95.21% 	Forward time: 	 1.76 sec
2023-04-02 05:11:25,487 			Loss:    1.764e-01    			Backward time: 	 0.11 sec 
2023-04-02 05:11:25,487 ADAM: Layer 0 -> dw_min:9.9778e-01  dw_max:1.0025e+00 lr:1.0000e-02
2023-04-02 05:11:25,487 ADAM: Layer 1 -> dw_min:9.9178e-01  dw_max:1.0107e+00 lr:1.0000e-02
2023-04-02 05:11:25,487 ADAM: Layer 2 -> dw_min:9.8703e-01  dw_max:1.0128e+00 lr:1.0000e-02
2023-04-02 05:11:25,487 ADAM: Layer 3 -> dw_min:9.9551e-01  dw_max:1.0106e+00 lr:1.0000e-02
2023-04-02 05:11:25,619 			Learning rate: weights:   1.000e-02    
2023-04-02 05:11:25,619 			Last test performance: 97.14%
2023-04-02 05:11:25,619 ----------------
2023-04-02 05:11:27,502   9   =>  73   		Training 486 pattern with 96.46% 	Forward time: 	 1.77 sec
2023-04-02 05:11:27,502 			Loss:    9.703e-02    			Backward time: 	 0.11 sec 
2023-04-02 05:11:27,502 ADAM: Layer 0 -> dw_min:9.9780e-01  dw_max:1.0025e+00 lr:1.0000e-02
2023-04-02 05:11:27,502 ADAM: Layer 1 -> dw_min:9.9062e-01  dw_max:1.0097e+00 lr:1.0000e-02
2023-04-02 05:11:27,503 ADAM: Layer 2 -> dw_min:9.8726e-01  dw_max:1.0115e+00 lr:1.0000e-02
2023-04-02 05:11:27,503 ADAM: Layer 3 -> dw_min:9.9581e-01  dw_max:1.0096e+00 lr:1.0000e-02
2023-04-02 05:11:27,603 			Learning rate: weights:   1.000e-02    
2023-04-02 05:11:27,603 			Last test performance: 97.14%
2023-04-02 05:11:27,603 ----------------
2023-04-02 05:11:29,458   9   =>  74   		Training 486 pattern with 96.25% 	Forward time: 	 1.74 sec
2023-04-02 05:11:29,458 			Loss:    1.237e-01    			Backward time: 	 0.11 sec 
2023-04-02 05:11:29,459 ADAM: Layer 0 -> dw_min:9.9801e-01  dw_max:1.0022e+00 lr:1.0000e-02
2023-04-02 05:11:29,459 ADAM: Layer 1 -> dw_min:9.9325e-01  dw_max:1.0090e+00 lr:1.0000e-02
2023-04-02 05:11:29,459 ADAM: Layer 2 -> dw_min:9.8677e-01  dw_max:1.0128e+00 lr:1.0000e-02
2023-04-02 05:11:29,459 ADAM: Layer 3 -> dw_min:9.9580e-01  dw_max:1.0087e+00 lr:1.0000e-02
2023-04-02 05:11:29,474 			Learning rate: weights:   1.000e-02    
2023-04-02 05:11:29,474 			Last test performance: 97.14%
2023-04-02 05:11:29,474 ----------------
2023-04-02 05:11:31,328   9   =>  75   		Training 486 pattern with 96.88% 	Forward time: 	 1.74 sec
2023-04-02 05:11:31,328 			Loss:    8.532e-02    			Backward time: 	 0.11 sec 
2023-04-02 05:11:31,329 ADAM: Layer 0 -> dw_min:9.9874e-01  dw_max:1.0020e+00 lr:1.0000e-02
2023-04-02 05:11:31,329 ADAM: Layer 1 -> dw_min:9.9236e-01  dw_max:1.0058e+00 lr:1.0000e-02
2023-04-02 05:11:31,329 ADAM: Layer 2 -> dw_min:9.8613e-01  dw_max:1.0115e+00 lr:1.0000e-02
2023-04-02 05:11:31,329 ADAM: Layer 3 -> dw_min:9.9558e-01  dw_max:1.0079e+00 lr:1.0000e-02
2023-04-02 05:11:31,344 			Learning rate: weights:   1.000e-02    
2023-04-02 05:11:31,345 			Last test performance: 97.14%
2023-04-02 05:11:31,345 ----------------
2023-04-02 05:11:33,224   9   =>  76   		Training 486 pattern with 96.67% 	Forward time: 	 1.77 sec
2023-04-02 05:11:33,224 			Loss:    9.615e-02    			Backward time: 	 0.11 sec 
2023-04-02 05:11:33,224 ADAM: Layer 0 -> dw_min:9.9880e-01  dw_max:1.0017e+00 lr:1.0000e-02
2023-04-02 05:11:33,224 ADAM: Layer 1 -> dw_min:9.9322e-01  dw_max:1.0074e+00 lr:1.0000e-02
2023-04-02 05:11:33,224 ADAM: Layer 2 -> dw_min:9.8729e-01  dw_max:1.0126e+00 lr:1.0000e-02
2023-04-02 05:11:33,224 ADAM: Layer 3 -> dw_min:9.9584e-01  dw_max:1.0071e+00 lr:1.0000e-02
2023-04-02 05:11:33,240 			Learning rate: weights:   1.000e-02    
2023-04-02 05:11:33,240 			Last test performance: 97.14%
2023-04-02 05:11:33,240 ----------------
2023-04-02 05:11:35,121   9   =>  77   		Training 486 pattern with 97.92% 	Forward time: 	 1.77 sec
2023-04-02 05:11:35,121 			Loss:    6.630e-02    			Backward time: 	 0.11 sec 
2023-04-02 05:11:35,121 ADAM: Layer 0 -> dw_min:9.9870e-01  dw_max:1.0019e+00 lr:1.0000e-02
2023-04-02 05:11:35,121 ADAM: Layer 1 -> dw_min:9.9275e-01  dw_max:1.0071e+00 lr:1.0000e-02
2023-04-02 05:11:35,121 ADAM: Layer 2 -> dw_min:9.8683e-01  dw_max:1.0114e+00 lr:1.0000e-02
2023-04-02 05:11:35,121 ADAM: Layer 3 -> dw_min:9.9625e-01  dw_max:1.0064e+00 lr:1.0000e-02
2023-04-02 05:11:35,137 			Learning rate: weights:   1.000e-02    
2023-04-02 05:11:35,137 			Last test performance: 97.14%
2023-04-02 05:11:35,137 ----------------
2023-04-02 05:11:37,011   9   =>  78   		Training 486 pattern with 95.83% 	Forward time: 	 1.76 sec
2023-04-02 05:11:37,011 			Loss:    1.253e-01    			Backward time: 	 0.11 sec 
2023-04-02 05:11:37,012 ADAM: Layer 0 -> dw_min:9.9867e-01  dw_max:1.0018e+00 lr:1.0000e-02
2023-04-02 05:11:37,012 ADAM: Layer 1 -> dw_min:9.9205e-01  dw_max:1.0082e+00 lr:1.0000e-02
2023-04-02 05:11:37,012 ADAM: Layer 2 -> dw_min:9.8679e-01  dw_max:1.0119e+00 lr:1.0000e-02
2023-04-02 05:11:37,012 ADAM: Layer 3 -> dw_min:9.9647e-01  dw_max:1.0057e+00 lr:1.0000e-02
2023-04-02 05:11:37,055 			Learning rate: weights:   1.000e-02    
2023-04-02 05:11:37,055 			Last test performance: 97.14%
2023-04-02 05:11:37,055 ----------------
2023-04-02 05:11:38,892   9   =>  79   		Training 486 pattern with 97.08% 	Forward time: 	 1.72 sec
2023-04-02 05:11:38,892 			Loss:    7.503e-02    			Backward time: 	 0.11 sec 
2023-04-02 05:11:38,893 ADAM: Layer 0 -> dw_min:9.9867e-01  dw_max:1.0017e+00 lr:1.0000e-02
2023-04-02 05:11:38,893 ADAM: Layer 1 -> dw_min:9.9232e-01  dw_max:1.0073e+00 lr:1.0000e-02
2023-04-02 05:11:38,893 ADAM: Layer 2 -> dw_min:9.8689e-01  dw_max:1.0115e+00 lr:1.0000e-02
2023-04-02 05:11:38,893 ADAM: Layer 3 -> dw_min:9.9626e-01  dw_max:1.0052e+00 lr:1.0000e-02
2023-04-02 05:11:38,984 			Learning rate: weights:   1.000e-02    
2023-04-02 05:11:38,984 			Last test performance: 97.14%
2023-04-02 05:11:38,984 ----------------
2023-04-02 05:11:40,838   9   =>  80   		Training 486 pattern with 95.83% 	Forward time: 	 1.74 sec
2023-04-02 05:11:40,838 			Loss:    1.128e-01    			Backward time: 	 0.11 sec 
2023-04-02 05:11:40,838 ADAM: Layer 0 -> dw_min:9.9828e-01  dw_max:1.0017e+00 lr:1.0000e-02
2023-04-02 05:11:40,838 ADAM: Layer 1 -> dw_min:9.8934e-01  dw_max:1.0066e+00 lr:1.0000e-02
2023-04-02 05:11:40,838 ADAM: Layer 2 -> dw_min:9.8832e-01  dw_max:1.0103e+00 lr:1.0000e-02
2023-04-02 05:11:40,838 ADAM: Layer 3 -> dw_min:9.9644e-01  dw_max:1.0058e+00 lr:1.0000e-02
2023-04-02 05:11:40,854 			Learning rate: weights:   1.000e-02    
2023-04-02 05:11:40,854 			Last test performance: 97.14%
2023-04-02 05:11:40,854 ----------------
2023-04-02 05:11:42,743   9   =>  81   		Training 486 pattern with 97.08% 	Forward time: 	 1.78 sec
2023-04-02 05:11:42,744 			Loss:    8.546e-02    			Backward time: 	 0.11 sec 
2023-04-02 05:11:42,744 ADAM: Layer 0 -> dw_min:9.9828e-01  dw_max:1.0017e+00 lr:1.0000e-02
2023-04-02 05:11:42,744 ADAM: Layer 1 -> dw_min:9.8940e-01  dw_max:1.0077e+00 lr:1.0000e-02
2023-04-02 05:11:42,744 ADAM: Layer 2 -> dw_min:9.8891e-01  dw_max:1.0130e+00 lr:1.0000e-02
2023-04-02 05:11:42,744 ADAM: Layer 3 -> dw_min:9.9706e-01  dw_max:1.0064e+00 lr:1.0000e-02
2023-04-02 05:11:42,760 			Learning rate: weights:   1.000e-02    
2023-04-02 05:11:42,760 			Last test performance: 97.14%
2023-04-02 05:11:42,760 ----------------
2023-04-02 05:11:44,629   9   =>  82   		Training 486 pattern with 97.50% 	Forward time: 	 1.76 sec
2023-04-02 05:11:44,629 			Loss:    5.867e-02    			Backward time: 	 0.11 sec 
2023-04-02 05:11:44,629 ADAM: Layer 0 -> dw_min:9.9822e-01  dw_max:1.0013e+00 lr:1.0000e-02
2023-04-02 05:11:44,629 ADAM: Layer 1 -> dw_min:9.9086e-01  dw_max:1.0064e+00 lr:1.0000e-02
2023-04-02 05:11:44,629 ADAM: Layer 2 -> dw_min:9.8952e-01  dw_max:1.0117e+00 lr:1.0000e-02
2023-04-02 05:11:44,629 ADAM: Layer 3 -> dw_min:9.9638e-01  dw_max:1.0057e+00 lr:1.0000e-02
2023-04-02 05:11:44,646 			Learning rate: weights:   1.000e-02    
2023-04-02 05:11:44,646 			Last test performance: 97.14%
2023-04-02 05:11:44,646 ----------------
2023-04-02 05:11:46,492   9   =>  83   		Training 486 pattern with 97.50% 	Forward time: 	 1.73 sec
2023-04-02 05:11:46,493 			Loss:    8.778e-02    			Backward time: 	 0.11 sec 
2023-04-02 05:11:46,493 ADAM: Layer 0 -> dw_min:9.9815e-01  dw_max:1.0017e+00 lr:1.0000e-02
2023-04-02 05:11:46,493 ADAM: Layer 1 -> dw_min:9.9190e-01  dw_max:1.0071e+00 lr:1.0000e-02
2023-04-02 05:11:46,493 ADAM: Layer 2 -> dw_min:9.9014e-01  dw_max:1.0133e+00 lr:1.0000e-02
2023-04-02 05:11:46,493 ADAM: Layer 3 -> dw_min:9.9667e-01  dw_max:1.0055e+00 lr:1.0000e-02
2023-04-02 05:11:46,509 			Learning rate: weights:   1.000e-02    
2023-04-02 05:11:46,509 			Last test performance: 97.14%
2023-04-02 05:11:46,509 ----------------
2023-04-02 05:11:48,417   9   =>  84   		Training 486 pattern with 97.08% 	Forward time: 	 1.79 sec
2023-04-02 05:11:48,417 			Loss:    5.727e-02    			Backward time: 	 0.11 sec 
2023-04-02 05:11:48,418 ADAM: Layer 0 -> dw_min:9.9836e-01  dw_max:1.0014e+00 lr:1.0000e-02
2023-04-02 05:11:48,418 ADAM: Layer 1 -> dw_min:9.9206e-01  dw_max:1.0065e+00 lr:1.0000e-02
2023-04-02 05:11:48,418 ADAM: Layer 2 -> dw_min:9.8691e-01  dw_max:1.0126e+00 lr:1.0000e-02
2023-04-02 05:11:48,418 ADAM: Layer 3 -> dw_min:9.9448e-01  dw_max:1.0114e+00 lr:1.0000e-02
2023-04-02 05:11:48,432 			Learning rate: weights:   1.000e-02    
2023-04-02 05:11:48,432 			Last test performance: 97.14%
2023-04-02 05:11:48,432 ----------------
2023-04-02 05:11:50,298   9   =>  85   		Training 486 pattern with 96.25% 	Forward time: 	 1.75 sec
2023-04-02 05:11:50,298 			Loss:    1.181e-01    			Backward time: 	 0.11 sec 
2023-04-02 05:11:50,298 ADAM: Layer 0 -> dw_min:9.9803e-01  dw_max:1.0014e+00 lr:1.0000e-02
2023-04-02 05:11:50,298 ADAM: Layer 1 -> dw_min:9.9313e-01  dw_max:1.0070e+00 lr:1.0000e-02
2023-04-02 05:11:50,299 ADAM: Layer 2 -> dw_min:9.8821e-01  dw_max:1.0114e+00 lr:1.0000e-02
2023-04-02 05:11:50,299 ADAM: Layer 3 -> dw_min:9.9503e-01  dw_max:1.0103e+00 lr:1.0000e-02
2023-04-02 05:11:50,313 			Learning rate: weights:   1.000e-02    
2023-04-02 05:11:50,313 			Last test performance: 97.14%
2023-04-02 05:11:50,313 ----------------
2023-04-02 05:11:52,202   9   =>  86   		Training 486 pattern with 95.83% 	Forward time: 	 1.77 sec
2023-04-02 05:11:52,202 			Loss:    1.178e-01    			Backward time: 	 0.11 sec 
2023-04-02 05:11:52,202 ADAM: Layer 0 -> dw_min:9.9810e-01  dw_max:1.0015e+00 lr:1.0000e-02
2023-04-02 05:11:52,202 ADAM: Layer 1 -> dw_min:9.9236e-01  dw_max:1.0062e+00 lr:1.0000e-02
2023-04-02 05:11:52,202 ADAM: Layer 2 -> dw_min:9.8772e-01  dw_max:1.0128e+00 lr:1.0000e-02
2023-04-02 05:11:52,203 ADAM: Layer 3 -> dw_min:9.9550e-01  dw_max:1.0093e+00 lr:1.0000e-02
2023-04-02 05:11:52,220 			Learning rate: weights:   1.000e-02    
2023-04-02 05:11:52,220 			Last test performance: 97.14%
2023-04-02 05:11:52,220 ----------------
2023-04-02 05:11:54,106   9   =>  87   		Training 486 pattern with 96.88% 	Forward time: 	 1.77 sec
2023-04-02 05:11:54,106 			Loss:    7.959e-02    			Backward time: 	 0.11 sec 
2023-04-02 05:11:54,106 ADAM: Layer 0 -> dw_min:9.9844e-01  dw_max:1.0014e+00 lr:1.0000e-02
2023-04-02 05:11:54,106 ADAM: Layer 1 -> dw_min:9.9176e-01  dw_max:1.0069e+00 lr:1.0000e-02
2023-04-02 05:11:54,106 ADAM: Layer 2 -> dw_min:9.8893e-01  dw_max:1.0115e+00 lr:1.0000e-02
2023-04-02 05:11:54,107 ADAM: Layer 3 -> dw_min:9.9595e-01  dw_max:1.0084e+00 lr:1.0000e-02
2023-04-02 05:11:54,122 			Learning rate: weights:   1.000e-02    
2023-04-02 05:11:54,122 			Last test performance: 97.14%
2023-04-02 05:11:54,122 ----------------
2023-04-02 05:11:56,021   9   =>  88   		Training 486 pattern with 97.08% 	Forward time: 	 1.78 sec
2023-04-02 05:11:56,021 			Loss:    7.056e-02    			Backward time: 	 0.11 sec 
2023-04-02 05:11:56,021 ADAM: Layer 0 -> dw_min:9.9800e-01  dw_max:1.0014e+00 lr:1.0000e-02
2023-04-02 05:11:56,021 ADAM: Layer 1 -> dw_min:9.9250e-01  dw_max:1.0065e+00 lr:1.0000e-02
2023-04-02 05:11:56,021 ADAM: Layer 2 -> dw_min:9.9003e-01  dw_max:1.0104e+00 lr:1.0000e-02
2023-04-02 05:11:56,022 ADAM: Layer 3 -> dw_min:9.9635e-01  dw_max:1.0075e+00 lr:1.0000e-02
2023-04-02 05:11:56,037 			Learning rate: weights:   1.000e-02    
2023-04-02 05:11:56,037 			Last test performance: 97.14%
2023-04-02 05:11:56,037 ----------------
2023-04-02 05:11:57,892   9   =>  89   		Training 486 pattern with 95.21% 	Forward time: 	 1.74 sec
2023-04-02 05:11:57,892 			Loss:    1.337e-01    			Backward time: 	 0.11 sec 
2023-04-02 05:11:57,892 ADAM: Layer 0 -> dw_min:9.9806e-01  dw_max:1.0017e+00 lr:1.0000e-02
2023-04-02 05:11:57,893 ADAM: Layer 1 -> dw_min:9.9213e-01  dw_max:1.0056e+00 lr:1.0000e-02
2023-04-02 05:11:57,893 ADAM: Layer 2 -> dw_min:9.8762e-01  dw_max:1.0107e+00 lr:1.0000e-02
2023-04-02 05:11:57,893 ADAM: Layer 3 -> dw_min:9.9478e-01  dw_max:1.0068e+00 lr:1.0000e-02
2023-04-02 05:11:57,911 			Learning rate: weights:   1.000e-02    
2023-04-02 05:11:57,911 			Last test performance: 97.14%
2023-04-02 05:11:57,911 ----------------
2023-04-02 05:11:59,783   9   =>  90   		Training 486 pattern with 97.08% 	Forward time: 	 1.76 sec
2023-04-02 05:11:59,783 			Loss:    7.855e-02    			Backward time: 	 0.11 sec 
2023-04-02 05:11:59,783 ADAM: Layer 0 -> dw_min:9.9826e-01  dw_max:1.0019e+00 lr:1.0000e-02
2023-04-02 05:11:59,783 ADAM: Layer 1 -> dw_min:9.9303e-01  dw_max:1.0058e+00 lr:1.0000e-02
2023-04-02 05:11:59,783 ADAM: Layer 2 -> dw_min:9.8717e-01  dw_max:1.0117e+00 lr:1.0000e-02
2023-04-02 05:11:59,783 ADAM: Layer 3 -> dw_min:9.9533e-01  dw_max:1.0061e+00 lr:1.0000e-02
2023-04-02 05:11:59,798 			Learning rate: weights:   1.000e-02    
2023-04-02 05:11:59,798 			Last test performance: 97.14%
2023-04-02 05:11:59,798 ----------------
2023-04-02 05:12:01,704   9   =>  91   		Training 486 pattern with 96.25% 	Forward time: 	 1.79 sec
2023-04-02 05:12:01,704 			Loss:    1.065e-01    			Backward time: 	 0.11 sec 
2023-04-02 05:12:01,704 ADAM: Layer 0 -> dw_min:9.9800e-01  dw_max:1.0020e+00 lr:1.0000e-02
2023-04-02 05:12:01,705 ADAM: Layer 1 -> dw_min:9.9376e-01  dw_max:1.0063e+00 lr:1.0000e-02
2023-04-02 05:12:01,705 ADAM: Layer 2 -> dw_min:9.8765e-01  dw_max:1.0105e+00 lr:1.0000e-02
2023-04-02 05:12:01,705 ADAM: Layer 3 -> dw_min:9.9577e-01  dw_max:1.0055e+00 lr:1.0000e-02
2023-04-02 05:12:01,721 			Learning rate: weights:   1.000e-02    
2023-04-02 05:12:01,721 			Last test performance: 97.14%
2023-04-02 05:12:01,721 ----------------
2023-04-02 05:12:03,601   9   =>  92   		Training 486 pattern with 97.29% 	Forward time: 	 1.76 sec
2023-04-02 05:12:03,601 			Loss:    6.741e-02    			Backward time: 	 0.11 sec 
2023-04-02 05:12:03,601 ADAM: Layer 0 -> dw_min:9.9805e-01  dw_max:1.0019e+00 lr:1.0000e-02
2023-04-02 05:12:03,601 ADAM: Layer 1 -> dw_min:9.9331e-01  dw_max:1.0083e+00 lr:1.0000e-02
2023-04-02 05:12:03,601 ADAM: Layer 2 -> dw_min:9.8838e-01  dw_max:1.0104e+00 lr:1.0000e-02
2023-04-02 05:12:03,601 ADAM: Layer 3 -> dw_min:9.9614e-01  dw_max:1.0050e+00 lr:1.0000e-02
2023-04-02 05:12:03,647 			Learning rate: weights:   1.000e-02    
2023-04-02 05:12:03,647 			Last test performance: 97.14%
2023-04-02 05:12:03,647 ----------------
2023-04-02 05:12:05,493   9   =>  93   		Training 486 pattern with 97.29% 	Forward time: 	 1.73 sec
2023-04-02 05:12:05,493 			Loss:    8.091e-02    			Backward time: 	 0.11 sec 
2023-04-02 05:12:05,494 ADAM: Layer 0 -> dw_min:9.9829e-01  dw_max:1.0017e+00 lr:1.0000e-02
2023-04-02 05:12:05,494 ADAM: Layer 1 -> dw_min:9.9202e-01  dw_max:1.0077e+00 lr:1.0000e-02
2023-04-02 05:12:05,494 ADAM: Layer 2 -> dw_min:9.8736e-01  dw_max:1.0093e+00 lr:1.0000e-02
2023-04-02 05:12:05,494 ADAM: Layer 3 -> dw_min:9.9626e-01  dw_max:1.0086e+00 lr:1.0000e-02
2023-04-02 05:12:05,559 			Learning rate: weights:   1.000e-02    
2023-04-02 05:12:05,559 			Last test performance: 97.14%
2023-04-02 05:12:05,559 ----------------
2023-04-02 05:12:07,439   9   =>  94   		Training 486 pattern with 96.88% 	Forward time: 	 1.77 sec
2023-04-02 05:12:07,439 			Loss:    9.642e-02    			Backward time: 	 0.11 sec 
2023-04-02 05:12:07,439 ADAM: Layer 0 -> dw_min:9.9870e-01  dw_max:1.0014e+00 lr:1.0000e-02
2023-04-02 05:12:07,440 ADAM: Layer 1 -> dw_min:9.9070e-01  dw_max:1.0083e+00 lr:1.0000e-02
2023-04-02 05:12:07,440 ADAM: Layer 2 -> dw_min:9.8627e-01  dw_max:1.0128e+00 lr:1.0000e-02
2023-04-02 05:12:07,440 ADAM: Layer 3 -> dw_min:9.9298e-01  dw_max:1.0077e+00 lr:1.0000e-02
2023-04-02 05:12:07,456 			Learning rate: weights:   1.000e-02    
2023-04-02 05:12:07,456 			Last test performance: 97.14%
2023-04-02 05:12:07,456 ----------------
2023-04-02 05:12:09,323   9   =>  95   		Training 486 pattern with 96.88% 	Forward time: 	 1.75 sec
2023-04-02 05:12:09,324 			Loss:    7.804e-02    			Backward time: 	 0.11 sec 
2023-04-02 05:12:09,324 ADAM: Layer 0 -> dw_min:9.9892e-01  dw_max:1.0014e+00 lr:1.0000e-02
2023-04-02 05:12:09,324 ADAM: Layer 1 -> dw_min:9.9167e-01  dw_max:1.0072e+00 lr:1.0000e-02
2023-04-02 05:12:09,324 ADAM: Layer 2 -> dw_min:9.8764e-01  dw_max:1.0116e+00 lr:1.0000e-02
2023-04-02 05:12:09,324 ADAM: Layer 3 -> dw_min:9.9274e-01  dw_max:1.0069e+00 lr:1.0000e-02
2023-04-02 05:12:09,339 			Learning rate: weights:   1.000e-02    
2023-04-02 05:12:09,339 			Last test performance: 97.14%
2023-04-02 05:12:09,339 ----------------
2023-04-02 05:12:11,208   9   =>  96   		Training 486 pattern with 95.00% 	Forward time: 	 1.75 sec
2023-04-02 05:12:11,208 			Loss:    1.483e-01    			Backward time: 	 0.11 sec 
2023-04-02 05:12:11,208 ADAM: Layer 0 -> dw_min:9.9804e-01  dw_max:1.0015e+00 lr:1.0000e-02
2023-04-02 05:12:11,208 ADAM: Layer 1 -> dw_min:9.9234e-01  dw_max:1.0069e+00 lr:1.0000e-02
2023-04-02 05:12:11,208 ADAM: Layer 2 -> dw_min:9.8874e-01  dw_max:1.0151e+00 lr:1.0000e-02
2023-04-02 05:12:11,208 ADAM: Layer 3 -> dw_min:9.9273e-01  dw_max:1.0101e+00 lr:1.0000e-02
2023-04-02 05:12:11,225 			Learning rate: weights:   1.000e-02    
2023-04-02 05:12:11,225 			Last test performance: 97.14%
2023-04-02 05:12:11,225 ----------------
2023-04-02 05:12:13,138   9   =>  97   		Training 486 pattern with 96.25% 	Forward time: 	 1.80 sec
2023-04-02 05:12:13,138 			Loss:    9.921e-02    			Backward time: 	 0.11 sec 
2023-04-02 05:12:13,139 ADAM: Layer 0 -> dw_min:9.9785e-01  dw_max:1.0021e+00 lr:1.0000e-02
2023-04-02 05:12:13,139 ADAM: Layer 1 -> dw_min:9.9214e-01  dw_max:1.0063e+00 lr:1.0000e-02
2023-04-02 05:12:13,139 ADAM: Layer 2 -> dw_min:9.8574e-01  dw_max:1.0136e+00 lr:1.0000e-02
2023-04-02 05:12:13,139 ADAM: Layer 3 -> dw_min:9.9338e-01  dw_max:1.0090e+00 lr:1.0000e-02
2023-04-02 05:12:13,278 			Learning rate: weights:   1.000e-02    
2023-04-02 05:12:13,278 			Last test performance: 97.14%
2023-04-02 05:12:13,278 ----------------
2023-04-02 05:12:15,193   9   =>  98   		Training 486 pattern with 97.08% 	Forward time: 	 1.80 sec
2023-04-02 05:12:15,193 			Loss:    1.138e-01    			Backward time: 	 0.11 sec 
2023-04-02 05:12:15,193 ADAM: Layer 0 -> dw_min:9.9771e-01  dw_max:1.0016e+00 lr:1.0000e-02
2023-04-02 05:12:15,193 ADAM: Layer 1 -> dw_min:9.9257e-01  dw_max:1.0059e+00 lr:1.0000e-02
2023-04-02 05:12:15,194 ADAM: Layer 2 -> dw_min:9.8712e-01  dw_max:1.0123e+00 lr:1.0000e-02
2023-04-02 05:12:15,194 ADAM: Layer 3 -> dw_min:9.9485e-01  dw_max:1.0086e+00 lr:1.0000e-02
2023-04-02 05:12:15,208 			Learning rate: weights:   1.000e-02    
2023-04-02 05:12:15,208 			Last test performance: 97.14%
2023-04-02 05:12:15,208 ----------------
2023-04-02 05:12:17,108   9   =>  99   		Training 486 pattern with 96.88% 	Forward time: 	 1.78 sec
2023-04-02 05:12:17,108 			Loss:    7.621e-02    			Backward time: 	 0.11 sec 
2023-04-02 05:12:17,108 ADAM: Layer 0 -> dw_min:9.9790e-01  dw_max:1.0030e+00 lr:1.0000e-02
2023-04-02 05:12:17,108 ADAM: Layer 1 -> dw_min:9.9354e-01  dw_max:1.0097e+00 lr:1.0000e-02
2023-04-02 05:12:17,108 ADAM: Layer 2 -> dw_min:9.8829e-01  dw_max:1.0111e+00 lr:1.0000e-02
2023-04-02 05:12:17,108 ADAM: Layer 3 -> dw_min:9.9542e-01  dw_max:1.0077e+00 lr:1.0000e-02
2023-04-02 05:12:17,123 			Learning rate: weights:   1.000e-02    
2023-04-02 05:12:17,123 			Last test performance: 97.14%
2023-04-02 05:12:17,123 ----------------
2023-04-02 05:12:18,965   9   => 100   		Training 486 pattern with 98.12% 	Forward time: 	 1.73 sec
2023-04-02 05:12:18,965 			Loss:    7.257e-02    			Backward time: 	 0.11 sec 
2023-04-02 05:12:18,965 ADAM: Layer 0 -> dw_min:9.9822e-01  dw_max:1.0021e+00 lr:1.0000e-02
2023-04-02 05:12:18,965 ADAM: Layer 1 -> dw_min:9.9220e-01  dw_max:1.0078e+00 lr:1.0000e-02
2023-04-02 05:12:18,965 ADAM: Layer 2 -> dw_min:9.8945e-01  dw_max:1.0111e+00 lr:1.0000e-02
2023-04-02 05:12:18,965 ADAM: Layer 3 -> dw_min:9.9568e-01  dw_max:1.0071e+00 lr:1.0000e-02
2023-04-02 05:12:18,981 			Learning rate: weights:   1.000e-02    
2023-04-02 05:12:18,981 			Last test performance: 97.14%
2023-04-02 05:12:18,981 ----------------
2023-04-02 05:12:20,850   9   => 101   		Training 486 pattern with 96.25% 	Forward time: 	 1.76 sec
2023-04-02 05:12:20,850 			Loss:    1.056e-01    			Backward time: 	 0.11 sec 
2023-04-02 05:12:20,850 ADAM: Layer 0 -> dw_min:9.9891e-01  dw_max:1.0015e+00 lr:1.0000e-02
2023-04-02 05:12:20,850 ADAM: Layer 1 -> dw_min:9.9254e-01  dw_max:1.0088e+00 lr:1.0000e-02
2023-04-02 05:12:20,850 ADAM: Layer 2 -> dw_min:9.8457e-01  dw_max:1.0123e+00 lr:1.0000e-02
2023-04-02 05:12:20,850 ADAM: Layer 3 -> dw_min:9.9558e-01  dw_max:1.0064e+00 lr:1.0000e-02
2023-04-02 05:12:20,868 			Learning rate: weights:   1.000e-02    
2023-04-02 05:12:20,868 			Last test performance: 97.14%
2023-04-02 05:12:20,868 ----------------
2023-04-02 05:12:22,750   9   => 102   		Training 486 pattern with 95.83% 	Forward time: 	 1.77 sec
2023-04-02 05:12:22,750 			Loss:    1.100e-01    			Backward time: 	 0.11 sec 
2023-04-02 05:12:22,750 ADAM: Layer 0 -> dw_min:9.9818e-01  dw_max:1.0012e+00 lr:1.0000e-02
2023-04-02 05:12:22,750 ADAM: Layer 1 -> dw_min:9.9049e-01  dw_max:1.0093e+00 lr:1.0000e-02
2023-04-02 05:12:22,750 ADAM: Layer 2 -> dw_min:9.8612e-01  dw_max:1.0131e+00 lr:1.0000e-02
2023-04-02 05:12:22,750 ADAM: Layer 3 -> dw_min:9.9346e-01  dw_max:1.0063e+00 lr:1.0000e-02
2023-04-02 05:12:22,766 			Learning rate: weights:   1.000e-02    
2023-04-02 05:12:22,766 			Last test performance: 97.14%
2023-04-02 05:12:22,766 ----------------
2023-04-02 05:12:24,647   9   => 103   		Training 486 pattern with 96.46% 	Forward time: 	 1.77 sec
2023-04-02 05:12:24,647 			Loss:    9.183e-02    			Backward time: 	 0.11 sec 
2023-04-02 05:12:24,648 ADAM: Layer 0 -> dw_min:9.9814e-01  dw_max:1.0015e+00 lr:1.0000e-02
2023-04-02 05:12:24,648 ADAM: Layer 1 -> dw_min:9.9137e-01  dw_max:1.0084e+00 lr:1.0000e-02
2023-04-02 05:12:24,648 ADAM: Layer 2 -> dw_min:9.8755e-01  dw_max:1.0118e+00 lr:1.0000e-02
2023-04-02 05:12:24,648 ADAM: Layer 3 -> dw_min:9.9395e-01  dw_max:1.0056e+00 lr:1.0000e-02
2023-04-02 05:12:24,664 			Learning rate: weights:   1.000e-02    
2023-04-02 05:12:24,664 			Last test performance: 97.14%
2023-04-02 05:12:24,664 ----------------
2023-04-02 05:12:26,513   9   => 104   		Training 486 pattern with 96.67% 	Forward time: 	 1.74 sec
2023-04-02 05:12:26,513 			Loss:    9.707e-02    			Backward time: 	 0.11 sec 
2023-04-02 05:12:26,513 ADAM: Layer 0 -> dw_min:9.9772e-01  dw_max:1.0021e+00 lr:1.0000e-02
2023-04-02 05:12:26,513 ADAM: Layer 1 -> dw_min:9.9206e-01  dw_max:1.0087e+00 lr:1.0000e-02
2023-04-02 05:12:26,513 ADAM: Layer 2 -> dw_min:9.8414e-01  dw_max:1.0107e+00 lr:1.0000e-02
2023-04-02 05:12:26,513 ADAM: Layer 3 -> dw_min:9.9454e-01  dw_max:1.0053e+00 lr:1.0000e-02
2023-04-02 05:12:26,679 			Learning rate: weights:   1.000e-02    
2023-04-02 05:12:26,680 			Last test performance: 97.14%
2023-04-02 05:12:26,680 ----------------
2023-04-02 05:12:28,522   9   => 105   		Training 486 pattern with 96.67% 	Forward time: 	 1.73 sec
2023-04-02 05:12:28,523 			Loss:    9.637e-02    			Backward time: 	 0.11 sec 
2023-04-02 05:12:28,523 ADAM: Layer 0 -> dw_min:9.9808e-01  dw_max:1.0016e+00 lr:1.0000e-02
2023-04-02 05:12:28,523 ADAM: Layer 1 -> dw_min:9.9179e-01  dw_max:1.0099e+00 lr:1.0000e-02
2023-04-02 05:12:28,524 ADAM: Layer 2 -> dw_min:9.8552e-01  dw_max:1.0126e+00 lr:1.0000e-02
2023-04-02 05:12:28,524 ADAM: Layer 3 -> dw_min:9.9522e-01  dw_max:1.0075e+00 lr:1.0000e-02
2023-04-02 05:12:28,540 			Learning rate: weights:   1.000e-02    
2023-04-02 05:12:28,540 			Last test performance: 97.14%
2023-04-02 05:12:28,540 ----------------
2023-04-02 05:12:30,428   9   => 106   		Training 486 pattern with 95.62% 	Forward time: 	 1.78 sec
2023-04-02 05:12:30,429 			Loss:    1.090e-01    			Backward time: 	 0.11 sec 
2023-04-02 05:12:30,429 ADAM: Layer 0 -> dw_min:9.9774e-01  dw_max:1.0015e+00 lr:1.0000e-02
2023-04-02 05:12:30,429 ADAM: Layer 1 -> dw_min:9.9001e-01  dw_max:1.0124e+00 lr:1.0000e-02
2023-04-02 05:12:30,429 ADAM: Layer 2 -> dw_min:9.8381e-01  dw_max:1.0140e+00 lr:1.0000e-02
2023-04-02 05:12:30,429 ADAM: Layer 3 -> dw_min:9.9571e-01  dw_max:1.0067e+00 lr:1.0000e-02
2023-04-02 05:12:30,443 			Learning rate: weights:   1.000e-02    
2023-04-02 05:12:30,443 			Last test performance: 97.14%
2023-04-02 05:12:30,443 ----------------
2023-04-02 05:12:32,308   9   => 107   		Training 486 pattern with 97.71% 	Forward time: 	 1.75 sec
2023-04-02 05:12:32,308 			Loss:    9.284e-02    			Backward time: 	 0.11 sec 
2023-04-02 05:12:32,309 ADAM: Layer 0 -> dw_min:9.9773e-01  dw_max:1.0015e+00 lr:1.0000e-02
2023-04-02 05:12:32,309 ADAM: Layer 1 -> dw_min:9.9121e-01  dw_max:1.0118e+00 lr:1.0000e-02
2023-04-02 05:12:32,309 ADAM: Layer 2 -> dw_min:9.8454e-01  dw_max:1.0128e+00 lr:1.0000e-02
2023-04-02 05:12:32,309 ADAM: Layer 3 -> dw_min:9.9613e-01  dw_max:1.0073e+00 lr:1.0000e-02
2023-04-02 05:12:32,325 			Learning rate: weights:   1.000e-02    
2023-04-02 05:12:32,325 			Last test performance: 97.14%
2023-04-02 05:12:32,325 ----------------
2023-04-02 05:12:34,222   9   => 108   		Training 486 pattern with 96.04% 	Forward time: 	 1.78 sec
2023-04-02 05:12:34,222 			Loss:    9.607e-02    			Backward time: 	 0.11 sec 
2023-04-02 05:12:34,223 ADAM: Layer 0 -> dw_min:9.9789e-01  dw_max:1.0018e+00 lr:1.0000e-02
2023-04-02 05:12:34,223 ADAM: Layer 1 -> dw_min:9.8651e-01  dw_max:1.0060e+00 lr:1.0000e-02
2023-04-02 05:12:34,223 ADAM: Layer 2 -> dw_min:9.8402e-01  dw_max:1.0162e+00 lr:1.0000e-02
2023-04-02 05:12:34,223 ADAM: Layer 3 -> dw_min:9.9578e-01  dw_max:1.0100e+00 lr:1.0000e-02
2023-04-02 05:12:34,280 			Learning rate: weights:   1.000e-02    
2023-04-02 05:12:34,280 			Last test performance: 97.14%
2023-04-02 05:12:34,280 ----------------
2023-04-02 05:12:36,138   9   => 109   		Training 486 pattern with 96.67% 	Forward time: 	 1.75 sec
2023-04-02 05:12:36,138 			Loss:    1.053e-01    			Backward time: 	 0.11 sec 
2023-04-02 05:12:36,139 ADAM: Layer 0 -> dw_min:9.9821e-01  dw_max:1.0016e+00 lr:1.0000e-02
2023-04-02 05:12:36,139 ADAM: Layer 1 -> dw_min:9.8511e-01  dw_max:1.0080e+00 lr:1.0000e-02
2023-04-02 05:12:36,139 ADAM: Layer 2 -> dw_min:9.8566e-01  dw_max:1.0145e+00 lr:1.0000e-02
2023-04-02 05:12:36,139 ADAM: Layer 3 -> dw_min:9.9621e-01  dw_max:1.0090e+00 lr:1.0000e-02
2023-04-02 05:12:36,154 			Learning rate: weights:   1.000e-02    
2023-04-02 05:12:36,155 			Last test performance: 97.14%
2023-04-02 05:12:36,155 ----------------
2023-04-02 05:12:38,056   9   => 110   		Training 486 pattern with 95.42% 	Forward time: 	 1.79 sec
2023-04-02 05:12:38,056 			Loss:    1.404e-01    			Backward time: 	 0.11 sec 
2023-04-02 05:12:38,057 ADAM: Layer 0 -> dw_min:9.9842e-01  dw_max:1.0016e+00 lr:1.0000e-02
2023-04-02 05:12:38,057 ADAM: Layer 1 -> dw_min:9.8348e-01  dw_max:1.0074e+00 lr:1.0000e-02
2023-04-02 05:12:38,057 ADAM: Layer 2 -> dw_min:9.8630e-01  dw_max:1.0147e+00 lr:1.0000e-02
2023-04-02 05:12:38,057 ADAM: Layer 3 -> dw_min:9.9474e-01  dw_max:1.0081e+00 lr:1.0000e-02
2023-04-02 05:12:38,100 			Learning rate: weights:   1.000e-02    
2023-04-02 05:12:38,100 			Last test performance: 97.14%
2023-04-02 05:12:38,100 ----------------
2023-04-02 05:12:39,979   9   => 111   		Training 486 pattern with 97.29% 	Forward time: 	 1.77 sec
2023-04-02 05:12:39,979 			Loss:    9.338e-02    			Backward time: 	 0.11 sec 
2023-04-02 05:12:39,979 ADAM: Layer 0 -> dw_min:9.9861e-01  dw_max:1.0012e+00 lr:1.0000e-02
2023-04-02 05:12:39,980 ADAM: Layer 1 -> dw_min:9.8492e-01  dw_max:1.0067e+00 lr:1.0000e-02
2023-04-02 05:12:39,980 ADAM: Layer 2 -> dw_min:9.8768e-01  dw_max:1.0131e+00 lr:1.0000e-02
2023-04-02 05:12:39,980 ADAM: Layer 3 -> dw_min:9.9526e-01  dw_max:1.0073e+00 lr:1.0000e-02
2023-04-02 05:12:40,021 			Learning rate: weights:   1.000e-02    
2023-04-02 05:12:40,021 			Last test performance: 97.14%
2023-04-02 05:12:40,021 ----------------
2023-04-02 05:12:41,884   9   => 112   		Training 486 pattern with 96.46% 	Forward time: 	 1.75 sec
2023-04-02 05:12:41,884 			Loss:    9.802e-02    			Backward time: 	 0.11 sec 
2023-04-02 05:12:41,884 ADAM: Layer 0 -> dw_min:9.9855e-01  dw_max:1.0016e+00 lr:1.0000e-02
2023-04-02 05:12:41,884 ADAM: Layer 1 -> dw_min:9.8629e-01  dw_max:1.0060e+00 lr:1.0000e-02
2023-04-02 05:12:41,884 ADAM: Layer 2 -> dw_min:9.8814e-01  dw_max:1.0116e+00 lr:1.0000e-02
2023-04-02 05:12:41,884 ADAM: Layer 3 -> dw_min:9.9570e-01  dw_max:1.0066e+00 lr:1.0000e-02
2023-04-02 05:12:41,900 			Learning rate: weights:   1.000e-02    
2023-04-02 05:12:41,900 			Last test performance: 97.14%
2023-04-02 05:12:41,900 ----------------
2023-04-02 05:12:43,747   9   => 113   		Training 486 pattern with 97.50% 	Forward time: 	 1.73 sec
2023-04-02 05:12:43,747 			Loss:    9.077e-02    			Backward time: 	 0.11 sec 
2023-04-02 05:12:43,747 ADAM: Layer 0 -> dw_min:9.9855e-01  dw_max:1.0018e+00 lr:1.0000e-02
2023-04-02 05:12:43,747 ADAM: Layer 1 -> dw_min:9.8783e-01  dw_max:1.0053e+00 lr:1.0000e-02
2023-04-02 05:12:43,747 ADAM: Layer 2 -> dw_min:9.8720e-01  dw_max:1.0146e+00 lr:1.0000e-02
2023-04-02 05:12:43,748 ADAM: Layer 3 -> dw_min:9.9591e-01  dw_max:1.0071e+00 lr:1.0000e-02
2023-04-02 05:12:43,762 			Learning rate: weights:   1.000e-02    
2023-04-02 05:12:43,762 			Last test performance: 97.14%
2023-04-02 05:12:43,762 ----------------
2023-04-02 05:12:45,645   9   => 114   		Training 486 pattern with 97.29% 	Forward time: 	 1.77 sec
2023-04-02 05:12:45,645 			Loss:    7.671e-02    			Backward time: 	 0.11 sec 
2023-04-02 05:12:45,645 ADAM: Layer 0 -> dw_min:9.9871e-01  dw_max:1.0011e+00 lr:1.0000e-02
2023-04-02 05:12:45,645 ADAM: Layer 1 -> dw_min:9.8893e-01  dw_max:1.0047e+00 lr:1.0000e-02
2023-04-02 05:12:45,645 ADAM: Layer 2 -> dw_min:9.8847e-01  dw_max:1.0131e+00 lr:1.0000e-02
2023-04-02 05:12:45,645 ADAM: Layer 3 -> dw_min:9.9625e-01  dw_max:1.0064e+00 lr:1.0000e-02
2023-04-02 05:12:45,662 			Learning rate: weights:   1.000e-02    
2023-04-02 05:12:45,662 			Last test performance: 97.14%
2023-04-02 05:12:45,662 ----------------
2023-04-02 05:12:47,622   9   => 115   		Training 486 pattern with 96.46% 	Forward time: 	 1.85 sec
2023-04-02 05:12:47,622 			Loss:    9.399e-02    			Backward time: 	 0.11 sec 
2023-04-02 05:12:47,623 ADAM: Layer 0 -> dw_min:9.9864e-01  dw_max:1.0014e+00 lr:1.0000e-02
2023-04-02 05:12:47,623 ADAM: Layer 1 -> dw_min:9.9005e-01  dw_max:1.0064e+00 lr:1.0000e-02
2023-04-02 05:12:47,623 ADAM: Layer 2 -> dw_min:9.8908e-01  dw_max:1.0118e+00 lr:1.0000e-02
2023-04-02 05:12:47,623 ADAM: Layer 3 -> dw_min:9.9653e-01  dw_max:1.0057e+00 lr:1.0000e-02
2023-04-02 05:12:47,639 			Learning rate: weights:   1.000e-02    
2023-04-02 05:12:47,639 			Last test performance: 97.14%
2023-04-02 05:12:47,639 ----------------
2023-04-02 05:12:49,509   9   => 116   		Training 486 pattern with 96.46% 	Forward time: 	 1.76 sec
2023-04-02 05:12:49,509 			Loss:    1.015e-01    			Backward time: 	 0.11 sec 
2023-04-02 05:12:49,510 ADAM: Layer 0 -> dw_min:9.9859e-01  dw_max:1.0015e+00 lr:1.0000e-02
2023-04-02 05:12:49,510 ADAM: Layer 1 -> dw_min:9.9106e-01  dw_max:1.0059e+00 lr:1.0000e-02
2023-04-02 05:12:49,510 ADAM: Layer 2 -> dw_min:9.8678e-01  dw_max:1.0100e+00 lr:1.0000e-02
2023-04-02 05:12:49,511 ADAM: Layer 3 -> dw_min:9.9625e-01  dw_max:1.0051e+00 lr:1.0000e-02
2023-04-02 05:12:49,526 			Learning rate: weights:   1.000e-02    
2023-04-02 05:12:49,526 			Last test performance: 97.14%
2023-04-02 05:12:49,526 ----------------
2023-04-02 05:12:51,404   9   => 117   		Training 486 pattern with 96.46% 	Forward time: 	 1.77 sec
2023-04-02 05:12:51,404 			Loss:    1.204e-01    			Backward time: 	 0.11 sec 
2023-04-02 05:12:51,405 ADAM: Layer 0 -> dw_min:9.9840e-01  dw_max:1.0014e+00 lr:1.0000e-02
2023-04-02 05:12:51,405 ADAM: Layer 1 -> dw_min:9.9197e-01  dw_max:1.0059e+00 lr:1.0000e-02
2023-04-02 05:12:51,405 ADAM: Layer 2 -> dw_min:9.8681e-01  dw_max:1.0102e+00 lr:1.0000e-02
2023-04-02 05:12:51,405 ADAM: Layer 3 -> dw_min:9.9664e-01  dw_max:1.0049e+00 lr:1.0000e-02
2023-04-02 05:12:51,424 			Learning rate: weights:   1.000e-02    
2023-04-02 05:12:51,424 			Last test performance: 97.14%
2023-04-02 05:12:51,424 ----------------
2023-04-02 05:12:53,309   9   => 118   		Training 486 pattern with 98.12% 	Forward time: 	 1.77 sec
2023-04-02 05:12:53,309 			Loss:    5.037e-02    			Backward time: 	 0.11 sec 
2023-04-02 05:12:53,310 ADAM: Layer 0 -> dw_min:9.9836e-01  dw_max:1.0015e+00 lr:1.0000e-02
2023-04-02 05:12:53,310 ADAM: Layer 1 -> dw_min:9.9280e-01  dw_max:1.0089e+00 lr:1.0000e-02
2023-04-02 05:12:53,310 ADAM: Layer 2 -> dw_min:9.8800e-01  dw_max:1.0091e+00 lr:1.0000e-02
2023-04-02 05:12:53,310 ADAM: Layer 3 -> dw_min:9.9663e-01  dw_max:1.0045e+00 lr:1.0000e-02
2023-04-02 05:12:53,324 			Learning rate: weights:   1.000e-02    
2023-04-02 05:12:53,324 			Last test performance: 97.14%
2023-04-02 05:12:53,324 ----------------
2023-04-02 05:12:55,209   9   => 119   		Training 486 pattern with 96.88% 	Forward time: 	 1.77 sec
2023-04-02 05:12:55,209 			Loss:    7.607e-02    			Backward time: 	 0.11 sec 
2023-04-02 05:12:55,209 ADAM: Layer 0 -> dw_min:9.9809e-01  dw_max:1.0015e+00 lr:1.0000e-02
2023-04-02 05:12:55,209 ADAM: Layer 1 -> dw_min:9.9011e-01  dw_max:1.0079e+00 lr:1.0000e-02
2023-04-02 05:12:55,209 ADAM: Layer 2 -> dw_min:9.8704e-01  dw_max:1.0114e+00 lr:1.0000e-02
2023-04-02 05:12:55,210 ADAM: Layer 3 -> dw_min:9.9355e-01  dw_max:1.0075e+00 lr:1.0000e-02
2023-04-02 05:12:55,224 			Learning rate: weights:   1.000e-02    
2023-04-02 05:12:55,224 			Last test performance: 97.14%
2023-04-02 05:12:55,224 ----------------
2023-04-02 05:12:57,126   9   => 120   		Training 486 pattern with 96.88% 	Forward time: 	 1.79 sec
2023-04-02 05:12:57,126 			Loss:    8.125e-02    			Backward time: 	 0.11 sec 
2023-04-02 05:12:57,127 ADAM: Layer 0 -> dw_min:9.9849e-01  dw_max:1.0016e+00 lr:1.0000e-02
2023-04-02 05:12:57,127 ADAM: Layer 1 -> dw_min:9.9121e-01  dw_max:1.0055e+00 lr:1.0000e-02
2023-04-02 05:12:57,127 ADAM: Layer 2 -> dw_min:9.8777e-01  dw_max:1.0116e+00 lr:1.0000e-02
2023-04-02 05:12:57,127 ADAM: Layer 3 -> dw_min:9.9432e-01  dw_max:1.0067e+00 lr:1.0000e-02
2023-04-02 05:12:57,143 			Learning rate: weights:   1.000e-02    
2023-04-02 05:12:57,143 			Last test performance: 97.14%
2023-04-02 05:12:57,143 ----------------
2023-04-02 05:12:58,998   9   => 121   		Training 486 pattern with 96.46% 	Forward time: 	 1.74 sec
2023-04-02 05:12:58,998 			Loss:    9.869e-02    			Backward time: 	 0.11 sec 
2023-04-02 05:12:58,999 ADAM: Layer 0 -> dw_min:9.9852e-01  dw_max:1.0016e+00 lr:1.0000e-02
2023-04-02 05:12:58,999 ADAM: Layer 1 -> dw_min:9.9193e-01  dw_max:1.0053e+00 lr:1.0000e-02
2023-04-02 05:12:58,999 ADAM: Layer 2 -> dw_min:9.8844e-01  dw_max:1.0130e+00 lr:1.0000e-02
2023-04-02 05:12:58,999 ADAM: Layer 3 -> dw_min:9.9495e-01  dw_max:1.0061e+00 lr:1.0000e-02
2023-04-02 05:12:59,014 			Learning rate: weights:   1.000e-02    
2023-04-02 05:12:59,014 			Last test performance: 97.14%
2023-04-02 05:12:59,014 ----------------
2023-04-02 05:13:00,888   9   => 122   		Training 486 pattern with 97.08% 	Forward time: 	 1.76 sec
2023-04-02 05:13:00,888 			Loss:    7.697e-02    			Backward time: 	 0.11 sec 
2023-04-02 05:13:00,888 ADAM: Layer 0 -> dw_min:9.9844e-01  dw_max:1.0021e+00 lr:1.0000e-02
2023-04-02 05:13:00,889 ADAM: Layer 1 -> dw_min:9.9095e-01  dw_max:1.0086e+00 lr:1.0000e-02
2023-04-02 05:13:00,889 ADAM: Layer 2 -> dw_min:9.8443e-01  dw_max:1.0126e+00 lr:1.0000e-02
2023-04-02 05:13:00,889 ADAM: Layer 3 -> dw_min:9.9544e-01  dw_max:1.0071e+00 lr:1.0000e-02
2023-04-02 05:13:00,903 			Learning rate: weights:   1.000e-02    
2023-04-02 05:13:00,903 			Last test performance: 97.14%
2023-04-02 05:13:00,903 ----------------
2023-04-02 05:13:02,785   9   => 123   		Training 486 pattern with 95.83% 	Forward time: 	 1.77 sec
2023-04-02 05:13:02,785 			Loss:    1.289e-01    			Backward time: 	 0.11 sec 
2023-04-02 05:13:02,786 ADAM: Layer 0 -> dw_min:9.9828e-01  dw_max:1.0017e+00 lr:1.0000e-02
2023-04-02 05:13:02,786 ADAM: Layer 1 -> dw_min:9.9028e-01  dw_max:1.0079e+00 lr:1.0000e-02
2023-04-02 05:13:02,786 ADAM: Layer 2 -> dw_min:9.8772e-01  dw_max:1.0126e+00 lr:1.0000e-02
2023-04-02 05:13:02,786 ADAM: Layer 3 -> dw_min:9.9570e-01  dw_max:1.0065e+00 lr:1.0000e-02
2023-04-02 05:13:02,801 			Learning rate: weights:   1.000e-02    
2023-04-02 05:13:02,801 			Last test performance: 97.14%
2023-04-02 05:13:02,801 ----------------
2023-04-02 05:13:04,681   9   => 124   		Training 486 pattern with 96.46% 	Forward time: 	 1.77 sec
2023-04-02 05:13:04,681 			Loss:    1.060e-01    			Backward time: 	 0.11 sec 
2023-04-02 05:13:04,681 ADAM: Layer 0 -> dw_min:9.9829e-01  dw_max:1.0020e+00 lr:1.0000e-02
2023-04-02 05:13:04,681 ADAM: Layer 1 -> dw_min:9.8848e-01  dw_max:1.0073e+00 lr:1.0000e-02
2023-04-02 05:13:04,682 ADAM: Layer 2 -> dw_min:9.8842e-01  dw_max:1.0130e+00 lr:1.0000e-02
2023-04-02 05:13:04,682 ADAM: Layer 3 -> dw_min:9.9576e-01  dw_max:1.0057e+00 lr:1.0000e-02
2023-04-02 05:13:04,778 
2023-04-02 05:13:04,778 Testing:
2023-04-02 05:13:04,867 		24 of 10000 with 91.67% 	 Time used:  0.09 sec
2023-04-02 05:13:04,950 		48 of 10000 with 89.58% 	 Time used:  0.08 sec
2023-04-02 05:13:05,033 		72 of 10000 with 93.06% 	 Time used:  0.08 sec
2023-04-02 05:13:05,126 		96 of 10000 with 94.79% 	 Time used:  0.09 sec
2023-04-02 05:13:05,216 		120 of 10000 with 95.83% 	 Time used:  0.09 sec
2023-04-02 05:13:05,308 		144 of 10000 with 96.53% 	 Time used:  0.09 sec
2023-04-02 05:13:05,400 		168 of 10000 with 95.83% 	 Time used:  0.09 sec
2023-04-02 05:13:05,487 		192 of 10000 with 96.35% 	 Time used:  0.09 sec
2023-04-02 05:13:05,572 		216 of 10000 with 96.76% 	 Time used:  0.08 sec
2023-04-02 05:13:05,658 		240 of 10000 with 97.08% 	 Time used:  0.09 sec
2023-04-02 05:13:05,742 		264 of 10000 with 96.59% 	 Time used:  0.08 sec
2023-04-02 05:13:05,831 		288 of 10000 with 96.18% 	 Time used:  0.09 sec
2023-04-02 05:13:05,925 		312 of 10000 with 95.83% 	 Time used:  0.09 sec
2023-04-02 05:13:06,010 		336 of 10000 with 95.83% 	 Time used:  0.08 sec
2023-04-02 05:13:06,108 		360 of 10000 with 95.83% 	 Time used:  0.10 sec
2023-04-02 05:13:06,195 		384 of 10000 with 95.57% 	 Time used:  0.09 sec
2023-04-02 05:13:06,280 		408 of 10000 with 95.83% 	 Time used:  0.08 sec
2023-04-02 05:13:06,366 		432 of 10000 with 96.06% 	 Time used:  0.09 sec
2023-04-02 05:13:06,452 		456 of 10000 with 95.61% 	 Time used:  0.09 sec
2023-04-02 05:13:06,538 		480 of 10000 with 95.83% 	 Time used:  0.09 sec
2023-04-02 05:13:06,622 		504 of 10000 with 96.03% 	 Time used:  0.08 sec
2023-04-02 05:13:06,709 		528 of 10000 with 96.21% 	 Time used:  0.09 sec
2023-04-02 05:13:06,797 		552 of 10000 with 96.38% 	 Time used:  0.09 sec
2023-04-02 05:13:06,881 		576 of 10000 with 96.35% 	 Time used:  0.08 sec
2023-04-02 05:13:06,979 		600 of 10000 with 96.50% 	 Time used:  0.10 sec
2023-04-02 05:13:07,079 		624 of 10000 with 96.63% 	 Time used:  0.10 sec
2023-04-02 05:13:07,170 		648 of 10000 with 96.76% 	 Time used:  0.09 sec
2023-04-02 05:13:07,270 		672 of 10000 with 96.88% 	 Time used:  0.10 sec
2023-04-02 05:13:07,361 		696 of 10000 with 96.84% 	 Time used:  0.09 sec
2023-04-02 05:13:07,451 		720 of 10000 with 96.81% 	 Time used:  0.09 sec
2023-04-02 05:13:07,538 		744 of 10000 with 96.91% 	 Time used:  0.09 sec
2023-04-02 05:13:07,625 		768 of 10000 with 96.88% 	 Time used:  0.09 sec
2023-04-02 05:13:07,711 		792 of 10000 with 96.97% 	 Time used:  0.09 sec
2023-04-02 05:13:07,799 		816 of 10000 with 96.81% 	 Time used:  0.09 sec
2023-04-02 05:13:07,882 		840 of 10000 with 96.79% 	 Time used:  0.08 sec
2023-04-02 05:13:07,966 		864 of 10000 with 96.76% 	 Time used:  0.08 sec
2023-04-02 05:13:08,049 		888 of 10000 with 96.73% 	 Time used:  0.08 sec
2023-04-02 05:13:08,138 		912 of 10000 with 96.60% 	 Time used:  0.09 sec
2023-04-02 05:13:08,227 		936 of 10000 with 96.69% 	 Time used:  0.09 sec
2023-04-02 05:13:08,311 		960 of 10000 with 96.77% 	 Time used:  0.08 sec
2023-04-02 05:13:08,396 		984 of 10000 with 96.85% 	 Time used:  0.08 sec
2023-04-02 05:13:08,481 		1008 of 10000 with 96.83% 	 Time used:  0.08 sec
2023-04-02 05:13:08,567 		1032 of 10000 with 96.90% 	 Time used:  0.09 sec
2023-04-02 05:13:08,652 		1056 of 10000 with 96.78% 	 Time used:  0.08 sec
2023-04-02 05:13:08,738 		1080 of 10000 with 96.76% 	 Time used:  0.09 sec
2023-04-02 05:13:08,828 		1104 of 10000 with 96.83% 	 Time used:  0.09 sec
2023-04-02 05:13:08,917 		1128 of 10000 with 96.81% 	 Time used:  0.09 sec
2023-04-02 05:13:09,002 		1152 of 10000 with 96.53% 	 Time used:  0.08 sec
2023-04-02 05:13:09,087 		1176 of 10000 with 96.51% 	 Time used:  0.08 sec
2023-04-02 05:13:09,175 		1200 of 10000 with 96.50% 	 Time used:  0.09 sec
2023-04-02 05:13:09,259 		1224 of 10000 with 96.49% 	 Time used:  0.08 sec
2023-04-02 05:13:09,345 		1248 of 10000 with 96.55% 	 Time used:  0.09 sec
2023-04-02 05:13:09,430 		1272 of 10000 with 96.54% 	 Time used:  0.08 sec
2023-04-02 05:13:09,515 		1296 of 10000 with 96.45% 	 Time used:  0.08 sec
2023-04-02 05:13:09,599 		1320 of 10000 with 96.52% 	 Time used:  0.08 sec
2023-04-02 05:13:09,690 		1344 of 10000 with 96.50% 	 Time used:  0.09 sec
2023-04-02 05:13:09,780 		1368 of 10000 with 96.56% 	 Time used:  0.09 sec
2023-04-02 05:13:09,869 		1392 of 10000 with 96.62% 	 Time used:  0.09 sec
2023-04-02 05:13:09,952 		1416 of 10000 with 96.68% 	 Time used:  0.08 sec
2023-04-02 05:13:10,036 		1440 of 10000 with 96.74% 	 Time used:  0.08 sec
2023-04-02 05:13:10,121 		1464 of 10000 with 96.65% 	 Time used:  0.08 sec
2023-04-02 05:13:10,208 		1488 of 10000 with 96.64% 	 Time used:  0.09 sec
2023-04-02 05:13:10,293 		1512 of 10000 with 96.69% 	 Time used:  0.08 sec
2023-04-02 05:13:10,381 		1536 of 10000 with 96.68% 	 Time used:  0.09 sec
2023-04-02 05:13:10,466 		1560 of 10000 with 96.73% 	 Time used:  0.09 sec
2023-04-02 05:13:10,550 		1584 of 10000 with 96.59% 	 Time used:  0.08 sec
2023-04-02 05:13:10,638 		1608 of 10000 with 96.64% 	 Time used:  0.09 sec
2023-04-02 05:13:10,727 		1632 of 10000 with 96.57% 	 Time used:  0.09 sec
2023-04-02 05:13:10,816 		1656 of 10000 with 96.62% 	 Time used:  0.09 sec
2023-04-02 05:13:10,900 		1680 of 10000 with 96.55% 	 Time used:  0.08 sec
2023-04-02 05:13:10,987 		1704 of 10000 with 96.60% 	 Time used:  0.09 sec
2023-04-02 05:13:11,071 		1728 of 10000 with 96.64% 	 Time used:  0.08 sec
2023-04-02 05:13:11,157 		1752 of 10000 with 96.63% 	 Time used:  0.09 sec
2023-04-02 05:13:11,241 		1776 of 10000 with 96.68% 	 Time used:  0.08 sec
2023-04-02 05:13:11,324 		1800 of 10000 with 96.61% 	 Time used:  0.08 sec
2023-04-02 05:13:11,411 		1824 of 10000 with 96.60% 	 Time used:  0.09 sec
2023-04-02 05:13:11,495 		1848 of 10000 with 96.59% 	 Time used:  0.08 sec
2023-04-02 05:13:11,582 		1872 of 10000 with 96.53% 	 Time used:  0.09 sec
2023-04-02 05:13:11,668 		1896 of 10000 with 96.57% 	 Time used:  0.09 sec
2023-04-02 05:13:11,752 		1920 of 10000 with 96.61% 	 Time used:  0.08 sec
2023-04-02 05:13:11,838 		1944 of 10000 with 96.55% 	 Time used:  0.09 sec
2023-04-02 05:13:11,920 		1968 of 10000 with 96.49% 	 Time used:  0.08 sec
2023-04-02 05:13:12,023 		1992 of 10000 with 96.49% 	 Time used:  0.10 sec
2023-04-02 05:13:12,109 		2016 of 10000 with 96.53% 	 Time used:  0.09 sec
2023-04-02 05:13:12,193 		2040 of 10000 with 96.47% 	 Time used:  0.08 sec
2023-04-02 05:13:12,279 		2064 of 10000 with 96.37% 	 Time used:  0.09 sec
2023-04-02 05:13:12,364 		2088 of 10000 with 96.31% 	 Time used:  0.08 sec
2023-04-02 05:13:12,451 		2112 of 10000 with 96.31% 	 Time used:  0.09 sec
2023-04-02 05:13:12,535 		2136 of 10000 with 96.35% 	 Time used:  0.08 sec
2023-04-02 05:13:12,627 		2160 of 10000 with 96.34% 	 Time used:  0.09 sec
2023-04-02 05:13:12,718 		2184 of 10000 with 96.38% 	 Time used:  0.09 sec
2023-04-02 05:13:12,811 		2208 of 10000 with 96.42% 	 Time used:  0.09 sec
2023-04-02 05:13:12,898 		2232 of 10000 with 96.42% 	 Time used:  0.09 sec
2023-04-02 05:13:12,983 		2256 of 10000 with 96.45% 	 Time used:  0.08 sec
2023-04-02 05:13:13,070 		2280 of 10000 with 96.49% 	 Time used:  0.09 sec
2023-04-02 05:13:13,156 		2304 of 10000 with 96.53% 	 Time used:  0.09 sec
2023-04-02 05:13:13,249 		2328 of 10000 with 96.52% 	 Time used:  0.09 sec
2023-04-02 05:13:13,354 		2352 of 10000 with 96.51% 	 Time used:  0.10 sec
2023-04-02 05:13:13,444 		2376 of 10000 with 96.51% 	 Time used:  0.09 sec
2023-04-02 05:13:13,534 		2400 of 10000 with 96.54% 	 Time used:  0.09 sec
2023-04-02 05:13:13,620 		2424 of 10000 with 96.49% 	 Time used:  0.09 sec
2023-04-02 05:13:13,714 		2448 of 10000 with 96.49% 	 Time used:  0.09 sec
2023-04-02 05:13:13,803 		2472 of 10000 with 96.52% 	 Time used:  0.09 sec
2023-04-02 05:13:13,886 		2496 of 10000 with 96.55% 	 Time used:  0.08 sec
2023-04-02 05:13:13,971 		2520 of 10000 with 96.59% 	 Time used:  0.08 sec
2023-04-02 05:13:14,056 		2544 of 10000 with 96.62% 	 Time used:  0.08 sec
2023-04-02 05:13:14,141 		2568 of 10000 with 96.61% 	 Time used:  0.08 sec
2023-04-02 05:13:14,225 		2592 of 10000 with 96.60% 	 Time used:  0.08 sec
2023-04-02 05:13:14,310 		2616 of 10000 with 96.64% 	 Time used:  0.08 sec
2023-04-02 05:13:14,396 		2640 of 10000 with 96.63% 	 Time used:  0.09 sec
2023-04-02 05:13:14,488 		2664 of 10000 with 96.66% 	 Time used:  0.09 sec
2023-04-02 05:13:14,572 		2688 of 10000 with 96.61% 	 Time used:  0.08 sec
2023-04-02 05:13:14,657 		2712 of 10000 with 96.64% 	 Time used:  0.08 sec
2023-04-02 05:13:14,742 		2736 of 10000 with 96.64% 	 Time used:  0.09 sec
2023-04-02 05:13:14,832 		2760 of 10000 with 96.67% 	 Time used:  0.09 sec
2023-04-02 05:13:14,917 		2784 of 10000 with 96.70% 	 Time used:  0.08 sec
2023-04-02 05:13:15,001 		2808 of 10000 with 96.69% 	 Time used:  0.08 sec
2023-04-02 05:13:15,093 		2832 of 10000 with 96.68% 	 Time used:  0.09 sec
2023-04-02 05:13:15,178 		2856 of 10000 with 96.64% 	 Time used:  0.09 sec
2023-04-02 05:13:15,263 		2880 of 10000 with 96.67% 	 Time used:  0.08 sec
2023-04-02 05:13:15,351 		2904 of 10000 with 96.66% 	 Time used:  0.09 sec
2023-04-02 05:13:15,435 		2928 of 10000 with 96.69% 	 Time used:  0.08 sec
2023-04-02 05:13:15,522 		2952 of 10000 with 96.71% 	 Time used:  0.09 sec
2023-04-02 05:13:15,606 		2976 of 10000 with 96.74% 	 Time used:  0.08 sec
2023-04-02 05:13:15,690 		3000 of 10000 with 96.70% 	 Time used:  0.08 sec
2023-04-02 05:13:15,775 		3024 of 10000 with 96.73% 	 Time used:  0.08 sec
2023-04-02 05:13:15,862 		3048 of 10000 with 96.75% 	 Time used:  0.09 sec
2023-04-02 05:13:15,946 		3072 of 10000 with 96.78% 	 Time used:  0.08 sec
2023-04-02 05:13:16,032 		3096 of 10000 with 96.80% 	 Time used:  0.09 sec
2023-04-02 05:13:16,115 		3120 of 10000 with 96.79% 	 Time used:  0.08 sec
2023-04-02 05:13:16,201 		3144 of 10000 with 96.82% 	 Time used:  0.09 sec
2023-04-02 05:13:16,285 		3168 of 10000 with 96.84% 	 Time used:  0.08 sec
2023-04-02 05:13:16,369 		3192 of 10000 with 96.80% 	 Time used:  0.08 sec
2023-04-02 05:13:16,466 		3216 of 10000 with 96.77% 	 Time used:  0.10 sec
2023-04-02 05:13:16,552 		3240 of 10000 with 96.73% 	 Time used:  0.09 sec
2023-04-02 05:13:16,638 		3264 of 10000 with 96.75% 	 Time used:  0.09 sec
2023-04-02 05:13:16,726 		3288 of 10000 with 96.65% 	 Time used:  0.09 sec
2023-04-02 05:13:16,816 		3312 of 10000 with 96.65% 	 Time used:  0.09 sec
2023-04-02 05:13:16,911 		3336 of 10000 with 96.67% 	 Time used:  0.09 sec
2023-04-02 05:13:16,999 		3360 of 10000 with 96.67% 	 Time used:  0.09 sec
2023-04-02 05:13:17,093 		3384 of 10000 with 96.69% 	 Time used:  0.09 sec
2023-04-02 05:13:17,186 		3408 of 10000 with 96.68% 	 Time used:  0.09 sec
2023-04-02 05:13:17,274 		3432 of 10000 with 96.71% 	 Time used:  0.09 sec
2023-04-02 05:13:17,363 		3456 of 10000 with 96.70% 	 Time used:  0.09 sec
2023-04-02 05:13:17,453 		3480 of 10000 with 96.70% 	 Time used:  0.09 sec
2023-04-02 05:13:17,541 		3504 of 10000 with 96.72% 	 Time used:  0.09 sec
2023-04-02 05:13:17,630 		3528 of 10000 with 96.74% 	 Time used:  0.09 sec
2023-04-02 05:13:17,715 		3552 of 10000 with 96.73% 	 Time used:  0.08 sec
2023-04-02 05:13:17,809 		3576 of 10000 with 96.76% 	 Time used:  0.09 sec
2023-04-02 05:13:17,896 		3600 of 10000 with 96.78% 	 Time used:  0.09 sec
2023-04-02 05:13:17,997 		3624 of 10000 with 96.77% 	 Time used:  0.10 sec
2023-04-02 05:13:18,082 		3648 of 10000 with 96.77% 	 Time used:  0.08 sec
2023-04-02 05:13:18,182 		3672 of 10000 with 96.76% 	 Time used:  0.10 sec
2023-04-02 05:13:18,271 		3696 of 10000 with 96.75% 	 Time used:  0.09 sec
2023-04-02 05:13:18,364 		3720 of 10000 with 96.75% 	 Time used:  0.09 sec
2023-04-02 05:13:18,457 		3744 of 10000 with 96.77% 	 Time used:  0.09 sec
2023-04-02 05:13:18,540 		3768 of 10000 with 96.79% 	 Time used:  0.08 sec
2023-04-02 05:13:18,628 		3792 of 10000 with 96.81% 	 Time used:  0.09 sec
2023-04-02 05:13:18,712 		3816 of 10000 with 96.78% 	 Time used:  0.08 sec
2023-04-02 05:13:18,800 		3840 of 10000 with 96.80% 	 Time used:  0.09 sec
2023-04-02 05:13:18,882 		3864 of 10000 with 96.79% 	 Time used:  0.08 sec
2023-04-02 05:13:18,971 		3888 of 10000 with 96.78% 	 Time used:  0.09 sec
2023-04-02 05:13:19,061 		3912 of 10000 with 96.78% 	 Time used:  0.09 sec
2023-04-02 05:13:19,150 		3936 of 10000 with 96.80% 	 Time used:  0.09 sec
2023-04-02 05:13:19,239 		3960 of 10000 with 96.74% 	 Time used:  0.09 sec
2023-04-02 05:13:19,335 		3984 of 10000 with 96.74% 	 Time used:  0.10 sec
2023-04-02 05:13:19,429 		4008 of 10000 with 96.71% 	 Time used:  0.09 sec
2023-04-02 05:13:19,520 		4032 of 10000 with 96.73% 	 Time used:  0.09 sec
2023-04-02 05:13:19,611 		4056 of 10000 with 96.72% 	 Time used:  0.09 sec
2023-04-02 05:13:19,699 		4080 of 10000 with 96.74% 	 Time used:  0.09 sec
2023-04-02 05:13:19,784 		4104 of 10000 with 96.73% 	 Time used:  0.08 sec
2023-04-02 05:13:19,868 		4128 of 10000 with 96.75% 	 Time used:  0.08 sec
2023-04-02 05:13:19,952 		4152 of 10000 with 96.77% 	 Time used:  0.08 sec
2023-04-02 05:13:20,038 		4176 of 10000 with 96.79% 	 Time used:  0.08 sec
2023-04-02 05:13:20,123 		4200 of 10000 with 96.76% 	 Time used:  0.09 sec
2023-04-02 05:13:20,217 		4224 of 10000 with 96.78% 	 Time used:  0.09 sec
2023-04-02 05:13:20,309 		4248 of 10000 with 96.80% 	 Time used:  0.09 sec
2023-04-02 05:13:20,397 		4272 of 10000 with 96.79% 	 Time used:  0.09 sec
2023-04-02 05:13:20,485 		4296 of 10000 with 96.81% 	 Time used:  0.09 sec
2023-04-02 05:13:20,579 		4320 of 10000 with 96.83% 	 Time used:  0.09 sec
2023-04-02 05:13:20,666 		4344 of 10000 with 96.80% 	 Time used:  0.09 sec
2023-04-02 05:13:20,754 		4368 of 10000 with 96.79% 	 Time used:  0.09 sec
2023-04-02 05:13:20,850 		4392 of 10000 with 96.79% 	 Time used:  0.10 sec
2023-04-02 05:13:20,943 		4416 of 10000 with 96.78% 	 Time used:  0.09 sec
2023-04-02 05:13:21,029 		4440 of 10000 with 96.78% 	 Time used:  0.09 sec
2023-04-02 05:13:21,113 		4464 of 10000 with 96.80% 	 Time used:  0.08 sec
2023-04-02 05:13:21,197 		4488 of 10000 with 96.81% 	 Time used:  0.08 sec
2023-04-02 05:13:21,284 		4512 of 10000 with 96.79% 	 Time used:  0.09 sec
2023-04-02 05:13:21,372 		4536 of 10000 with 96.74% 	 Time used:  0.09 sec
2023-04-02 05:13:21,457 		4560 of 10000 with 96.73% 	 Time used:  0.09 sec
2023-04-02 05:13:21,541 		4584 of 10000 with 96.75% 	 Time used:  0.08 sec
2023-04-02 05:13:21,632 		4608 of 10000 with 96.72% 	 Time used:  0.09 sec
2023-04-02 05:13:21,723 		4632 of 10000 with 96.74% 	 Time used:  0.09 sec
2023-04-02 05:13:21,818 		4656 of 10000 with 96.74% 	 Time used:  0.10 sec
2023-04-02 05:13:21,911 		4680 of 10000 with 96.75% 	 Time used:  0.09 sec
2023-04-02 05:13:22,001 		4704 of 10000 with 96.75% 	 Time used:  0.09 sec
2023-04-02 05:13:22,091 		4728 of 10000 with 96.74% 	 Time used:  0.09 sec
2023-04-02 05:13:22,176 		4752 of 10000 with 96.76% 	 Time used:  0.08 sec
2023-04-02 05:13:22,260 		4776 of 10000 with 96.78% 	 Time used:  0.08 sec
2023-04-02 05:13:22,345 		4800 of 10000 with 96.73% 	 Time used:  0.09 sec
2023-04-02 05:13:22,431 		4824 of 10000 with 96.75% 	 Time used:  0.09 sec
2023-04-02 05:13:22,520 		4848 of 10000 with 96.72% 	 Time used:  0.09 sec
2023-04-02 05:13:22,604 		4872 of 10000 with 96.74% 	 Time used:  0.08 sec
2023-04-02 05:13:22,693 		4896 of 10000 with 96.71% 	 Time used:  0.09 sec
2023-04-02 05:13:22,780 		4920 of 10000 with 96.73% 	 Time used:  0.09 sec
2023-04-02 05:13:22,866 		4944 of 10000 with 96.72% 	 Time used:  0.09 sec
2023-04-02 05:13:22,954 		4968 of 10000 with 96.74% 	 Time used:  0.09 sec
2023-04-02 05:13:23,041 		4992 of 10000 with 96.75% 	 Time used:  0.09 sec
2023-04-02 05:13:23,134 		5016 of 10000 with 96.73% 	 Time used:  0.09 sec
2023-04-02 05:13:23,218 		5040 of 10000 with 96.71% 	 Time used:  0.08 sec
2023-04-02 05:13:23,303 		5064 of 10000 with 96.70% 	 Time used:  0.08 sec
2023-04-02 05:13:23,394 		5088 of 10000 with 96.70% 	 Time used:  0.09 sec
2023-04-02 05:13:23,485 		5112 of 10000 with 96.71% 	 Time used:  0.09 sec
2023-04-02 05:13:23,569 		5136 of 10000 with 96.73% 	 Time used:  0.08 sec
2023-04-02 05:13:23,661 		5160 of 10000 with 96.74% 	 Time used:  0.09 sec
2023-04-02 05:13:23,758 		5184 of 10000 with 96.76% 	 Time used:  0.10 sec
2023-04-02 05:13:23,843 		5208 of 10000 with 96.77% 	 Time used:  0.09 sec
2023-04-02 05:13:23,927 		5232 of 10000 with 96.79% 	 Time used:  0.08 sec
2023-04-02 05:13:24,018 		5256 of 10000 with 96.78% 	 Time used:  0.09 sec
2023-04-02 05:13:24,107 		5280 of 10000 with 96.80% 	 Time used:  0.09 sec
2023-04-02 05:13:24,193 		5304 of 10000 with 96.81% 	 Time used:  0.09 sec
2023-04-02 05:13:24,277 		5328 of 10000 with 96.81% 	 Time used:  0.08 sec
2023-04-02 05:13:24,362 		5352 of 10000 with 96.82% 	 Time used:  0.08 sec
2023-04-02 05:13:24,450 		5376 of 10000 with 96.82% 	 Time used:  0.09 sec
2023-04-02 05:13:24,541 		5400 of 10000 with 96.80% 	 Time used:  0.09 sec
2023-04-02 05:13:24,625 		5424 of 10000 with 96.77% 	 Time used:  0.08 sec
2023-04-02 05:13:24,710 		5448 of 10000 with 96.77% 	 Time used:  0.08 sec
2023-04-02 05:13:24,794 		5472 of 10000 with 96.77% 	 Time used:  0.08 sec
2023-04-02 05:13:24,880 		5496 of 10000 with 96.76% 	 Time used:  0.09 sec
2023-04-02 05:13:24,966 		5520 of 10000 with 96.76% 	 Time used:  0.09 sec
2023-04-02 05:13:25,054 		5544 of 10000 with 96.74% 	 Time used:  0.09 sec
2023-04-02 05:13:25,139 		5568 of 10000 with 96.71% 	 Time used:  0.08 sec
2023-04-02 05:13:25,225 		5592 of 10000 with 96.67% 	 Time used:  0.09 sec
2023-04-02 05:13:25,309 		5616 of 10000 with 96.63% 	 Time used:  0.08 sec
2023-04-02 05:13:25,394 		5640 of 10000 with 96.63% 	 Time used:  0.08 sec
2023-04-02 05:13:25,484 		5664 of 10000 with 96.63% 	 Time used:  0.09 sec
2023-04-02 05:13:25,572 		5688 of 10000 with 96.62% 	 Time used:  0.09 sec
2023-04-02 05:13:25,666 		5712 of 10000 with 96.64% 	 Time used:  0.09 sec
2023-04-02 05:13:25,751 		5736 of 10000 with 96.62% 	 Time used:  0.08 sec
2023-04-02 05:13:25,837 		5760 of 10000 with 96.61% 	 Time used:  0.09 sec
2023-04-02 05:13:25,923 		5784 of 10000 with 96.59% 	 Time used:  0.09 sec
2023-04-02 05:13:26,023 		5808 of 10000 with 96.57% 	 Time used:  0.10 sec
2023-04-02 05:13:26,112 		5832 of 10000 with 96.55% 	 Time used:  0.09 sec
2023-04-02 05:13:26,196 		5856 of 10000 with 96.55% 	 Time used:  0.08 sec
2023-04-02 05:13:26,285 		5880 of 10000 with 96.55% 	 Time used:  0.09 sec
2023-04-02 05:13:26,373 		5904 of 10000 with 96.56% 	 Time used:  0.09 sec
2023-04-02 05:13:26,461 		5928 of 10000 with 96.58% 	 Time used:  0.09 sec
2023-04-02 05:13:26,554 		5952 of 10000 with 96.59% 	 Time used:  0.09 sec
2023-04-02 05:13:26,646 		5976 of 10000 with 96.60% 	 Time used:  0.09 sec
2023-04-02 05:13:26,733 		6000 of 10000 with 96.62% 	 Time used:  0.09 sec
2023-04-02 05:13:26,817 		6024 of 10000 with 96.63% 	 Time used:  0.08 sec
2023-04-02 05:13:26,903 		6048 of 10000 with 96.63% 	 Time used:  0.09 sec
2023-04-02 05:13:26,990 		6072 of 10000 with 96.61% 	 Time used:  0.09 sec
2023-04-02 05:13:27,086 		6096 of 10000 with 96.57% 	 Time used:  0.10 sec
2023-04-02 05:13:27,172 		6120 of 10000 with 96.54% 	 Time used:  0.09 sec
2023-04-02 05:13:27,256 		6144 of 10000 with 96.55% 	 Time used:  0.08 sec
2023-04-02 05:13:27,343 		6168 of 10000 with 96.55% 	 Time used:  0.09 sec
2023-04-02 05:13:27,430 		6192 of 10000 with 96.53% 	 Time used:  0.09 sec
2023-04-02 05:13:27,518 		6216 of 10000 with 96.53% 	 Time used:  0.09 sec
2023-04-02 05:13:27,606 		6240 of 10000 with 96.54% 	 Time used:  0.09 sec
2023-04-02 05:13:27,695 		6264 of 10000 with 96.55% 	 Time used:  0.09 sec
2023-04-02 05:13:27,781 		6288 of 10000 with 96.56% 	 Time used:  0.09 sec
2023-04-02 05:13:27,867 		6312 of 10000 with 96.58% 	 Time used:  0.09 sec
2023-04-02 05:13:27,952 		6336 of 10000 with 96.59% 	 Time used:  0.08 sec
2023-04-02 05:13:28,040 		6360 of 10000 with 96.60% 	 Time used:  0.09 sec
2023-04-02 05:13:28,129 		6384 of 10000 with 96.62% 	 Time used:  0.09 sec
2023-04-02 05:13:28,225 		6408 of 10000 with 96.61% 	 Time used:  0.10 sec
2023-04-02 05:13:28,313 		6432 of 10000 with 96.63% 	 Time used:  0.09 sec
2023-04-02 05:13:28,396 		6456 of 10000 with 96.64% 	 Time used:  0.08 sec
2023-04-02 05:13:28,480 		6480 of 10000 with 96.65% 	 Time used:  0.08 sec
2023-04-02 05:13:28,565 		6504 of 10000 with 96.66% 	 Time used:  0.08 sec
2023-04-02 05:13:28,650 		6528 of 10000 with 96.66% 	 Time used:  0.08 sec
2023-04-02 05:13:28,738 		6552 of 10000 with 96.64% 	 Time used:  0.09 sec
2023-04-02 05:13:28,823 		6576 of 10000 with 96.65% 	 Time used:  0.08 sec
2023-04-02 05:13:28,908 		6600 of 10000 with 96.67% 	 Time used:  0.08 sec
2023-04-02 05:13:28,992 		6624 of 10000 with 96.68% 	 Time used:  0.08 sec
2023-04-02 05:13:29,076 		6648 of 10000 with 96.66% 	 Time used:  0.08 sec
2023-04-02 05:13:29,161 		6672 of 10000 with 96.66% 	 Time used:  0.08 sec
2023-04-02 05:13:29,246 		6696 of 10000 with 96.67% 	 Time used:  0.08 sec
2023-04-02 05:13:29,331 		6720 of 10000 with 96.65% 	 Time used:  0.09 sec
2023-04-02 05:13:29,416 		6744 of 10000 with 96.63% 	 Time used:  0.08 sec
2023-04-02 05:13:29,499 		6768 of 10000 with 96.63% 	 Time used:  0.08 sec
2023-04-02 05:13:29,591 		6792 of 10000 with 96.61% 	 Time used:  0.09 sec
2023-04-02 05:13:29,679 		6816 of 10000 with 96.61% 	 Time used:  0.09 sec
2023-04-02 05:13:29,766 		6840 of 10000 with 96.62% 	 Time used:  0.09 sec
2023-04-02 05:13:29,851 		6864 of 10000 with 96.63% 	 Time used:  0.08 sec
2023-04-02 05:13:29,936 		6888 of 10000 with 96.63% 	 Time used:  0.08 sec
2023-04-02 05:13:30,026 		6912 of 10000 with 96.61% 	 Time used:  0.09 sec
2023-04-02 05:13:30,116 		6936 of 10000 with 96.63% 	 Time used:  0.09 sec
2023-04-02 05:13:30,201 		6960 of 10000 with 96.64% 	 Time used:  0.09 sec
2023-04-02 05:13:30,286 		6984 of 10000 with 96.62% 	 Time used:  0.08 sec
2023-04-02 05:13:30,376 		7008 of 10000 with 96.62% 	 Time used:  0.09 sec
2023-04-02 05:13:30,467 		7032 of 10000 with 96.62% 	 Time used:  0.09 sec
2023-04-02 05:13:30,553 		7056 of 10000 with 96.61% 	 Time used:  0.09 sec
2023-04-02 05:13:30,642 		7080 of 10000 with 96.62% 	 Time used:  0.09 sec
2023-04-02 05:13:30,727 		7104 of 10000 with 96.64% 	 Time used:  0.09 sec
2023-04-02 05:13:30,819 		7128 of 10000 with 96.63% 	 Time used:  0.09 sec
2023-04-02 05:13:30,915 		7152 of 10000 with 96.63% 	 Time used:  0.10 sec
2023-04-02 05:13:31,011 		7176 of 10000 with 96.64% 	 Time used:  0.10 sec
2023-04-02 05:13:31,098 		7200 of 10000 with 96.65% 	 Time used:  0.09 sec
2023-04-02 05:13:31,185 		7224 of 10000 with 96.65% 	 Time used:  0.09 sec
2023-04-02 05:13:31,269 		7248 of 10000 with 96.62% 	 Time used:  0.08 sec
2023-04-02 05:13:31,352 		7272 of 10000 with 96.62% 	 Time used:  0.08 sec
2023-04-02 05:13:31,435 		7296 of 10000 with 96.63% 	 Time used:  0.08 sec
2023-04-02 05:13:31,525 		7320 of 10000 with 96.64% 	 Time used:  0.09 sec
2023-04-02 05:13:31,611 		7344 of 10000 with 96.65% 	 Time used:  0.09 sec
2023-04-02 05:13:31,701 		7368 of 10000 with 96.66% 	 Time used:  0.09 sec
2023-04-02 05:13:31,787 		7392 of 10000 with 96.67% 	 Time used:  0.08 sec
2023-04-02 05:13:31,880 		7416 of 10000 with 96.67% 	 Time used:  0.09 sec
2023-04-02 05:13:31,965 		7440 of 10000 with 96.68% 	 Time used:  0.08 sec
2023-04-02 05:13:32,049 		7464 of 10000 with 96.66% 	 Time used:  0.08 sec
2023-04-02 05:13:32,136 		7488 of 10000 with 96.66% 	 Time used:  0.09 sec
2023-04-02 05:13:32,223 		7512 of 10000 with 96.67% 	 Time used:  0.09 sec
2023-04-02 05:13:32,314 		7536 of 10000 with 96.68% 	 Time used:  0.09 sec
2023-04-02 05:13:32,401 		7560 of 10000 with 96.69% 	 Time used:  0.09 sec
2023-04-02 05:13:32,488 		7584 of 10000 with 96.69% 	 Time used:  0.09 sec
2023-04-02 05:13:32,573 		7608 of 10000 with 96.69% 	 Time used:  0.08 sec
2023-04-02 05:13:32,657 		7632 of 10000 with 96.70% 	 Time used:  0.08 sec
2023-04-02 05:13:32,741 		7656 of 10000 with 96.70% 	 Time used:  0.08 sec
2023-04-02 05:13:32,827 		7680 of 10000 with 96.71% 	 Time used:  0.09 sec
2023-04-02 05:13:32,913 		7704 of 10000 with 96.72% 	 Time used:  0.09 sec
2023-04-02 05:13:33,006 		7728 of 10000 with 96.71% 	 Time used:  0.09 sec
2023-04-02 05:13:33,092 		7752 of 10000 with 96.72% 	 Time used:  0.09 sec
2023-04-02 05:13:33,175 		7776 of 10000 with 96.73% 	 Time used:  0.08 sec
2023-04-02 05:13:33,265 		7800 of 10000 with 96.74% 	 Time used:  0.09 sec
2023-04-02 05:13:33,352 		7824 of 10000 with 96.75% 	 Time used:  0.09 sec
2023-04-02 05:13:33,437 		7848 of 10000 with 96.76% 	 Time used:  0.08 sec
2023-04-02 05:13:33,522 		7872 of 10000 with 96.76% 	 Time used:  0.08 sec
2023-04-02 05:13:33,610 		7896 of 10000 with 96.75% 	 Time used:  0.09 sec
2023-04-02 05:13:33,696 		7920 of 10000 with 96.73% 	 Time used:  0.09 sec
2023-04-02 05:13:33,781 		7944 of 10000 with 96.74% 	 Time used:  0.08 sec
2023-04-02 05:13:33,867 		7968 of 10000 with 96.74% 	 Time used:  0.09 sec
2023-04-02 05:13:33,954 		7992 of 10000 with 96.75% 	 Time used:  0.09 sec
2023-04-02 05:13:34,041 		8016 of 10000 with 96.72% 	 Time used:  0.09 sec
2023-04-02 05:13:34,125 		8040 of 10000 with 96.73% 	 Time used:  0.08 sec
2023-04-02 05:13:34,209 		8064 of 10000 with 96.71% 	 Time used:  0.08 sec
2023-04-02 05:13:34,292 		8088 of 10000 with 96.71% 	 Time used:  0.08 sec
2023-04-02 05:13:34,378 		8112 of 10000 with 96.70% 	 Time used:  0.09 sec
2023-04-02 05:13:34,471 		8136 of 10000 with 96.69% 	 Time used:  0.09 sec
2023-04-02 05:13:34,560 		8160 of 10000 with 96.69% 	 Time used:  0.09 sec
2023-04-02 05:13:34,646 		8184 of 10000 with 96.69% 	 Time used:  0.09 sec
2023-04-02 05:13:34,731 		8208 of 10000 with 96.70% 	 Time used:  0.09 sec
2023-04-02 05:13:34,816 		8232 of 10000 with 96.68% 	 Time used:  0.08 sec
2023-04-02 05:13:34,901 		8256 of 10000 with 96.69% 	 Time used:  0.08 sec
2023-04-02 05:13:34,991 		8280 of 10000 with 96.70% 	 Time used:  0.09 sec
2023-04-02 05:13:35,081 		8304 of 10000 with 96.70% 	 Time used:  0.09 sec
2023-04-02 05:13:35,171 		8328 of 10000 with 96.70% 	 Time used:  0.09 sec
2023-04-02 05:13:35,263 		8352 of 10000 with 96.68% 	 Time used:  0.09 sec
2023-04-02 05:13:35,351 		8376 of 10000 with 96.69% 	 Time used:  0.09 sec
2023-04-02 05:13:35,446 		8400 of 10000 with 96.70% 	 Time used:  0.09 sec
2023-04-02 05:13:35,532 		8424 of 10000 with 96.70% 	 Time used:  0.09 sec
2023-04-02 05:13:35,618 		8448 of 10000 with 96.71% 	 Time used:  0.08 sec
2023-04-02 05:13:35,707 		8472 of 10000 with 96.72% 	 Time used:  0.09 sec
2023-04-02 05:13:35,798 		8496 of 10000 with 96.72% 	 Time used:  0.09 sec
2023-04-02 05:13:35,890 		8520 of 10000 with 96.71% 	 Time used:  0.09 sec
2023-04-02 05:13:35,987 		8544 of 10000 with 96.72% 	 Time used:  0.10 sec
2023-04-02 05:13:36,071 		8568 of 10000 with 96.73% 	 Time used:  0.08 sec
2023-04-02 05:13:36,156 		8592 of 10000 with 96.74% 	 Time used:  0.08 sec
2023-04-02 05:13:36,240 		8616 of 10000 with 96.75% 	 Time used:  0.08 sec
2023-04-02 05:13:36,326 		8640 of 10000 with 96.74% 	 Time used:  0.09 sec
2023-04-02 05:13:36,414 		8664 of 10000 with 96.73% 	 Time used:  0.09 sec
2023-04-02 05:13:36,507 		8688 of 10000 with 96.74% 	 Time used:  0.09 sec
2023-04-02 05:13:36,601 		8712 of 10000 with 96.75% 	 Time used:  0.09 sec
2023-04-02 05:13:36,692 		8736 of 10000 with 96.75% 	 Time used:  0.09 sec
2023-04-02 05:13:36,781 		8760 of 10000 with 96.76% 	 Time used:  0.09 sec
2023-04-02 05:13:36,865 		8784 of 10000 with 96.77% 	 Time used:  0.08 sec
2023-04-02 05:13:36,949 		8808 of 10000 with 96.74% 	 Time used:  0.08 sec
2023-04-02 05:13:37,035 		8832 of 10000 with 96.72% 	 Time used:  0.09 sec
2023-04-02 05:13:37,119 		8856 of 10000 with 96.73% 	 Time used:  0.08 sec
2023-04-02 05:13:37,205 		8880 of 10000 with 96.73% 	 Time used:  0.09 sec
2023-04-02 05:13:37,290 		8904 of 10000 with 96.74% 	 Time used:  0.08 sec
2023-04-02 05:13:37,375 		8928 of 10000 with 96.75% 	 Time used:  0.08 sec
2023-04-02 05:13:37,466 		8952 of 10000 with 96.76% 	 Time used:  0.09 sec
2023-04-02 05:13:37,559 		8976 of 10000 with 96.77% 	 Time used:  0.09 sec
2023-04-02 05:13:37,645 		9000 of 10000 with 96.78% 	 Time used:  0.09 sec
2023-04-02 05:13:37,730 		9024 of 10000 with 96.79% 	 Time used:  0.08 sec
2023-04-02 05:13:37,815 		9048 of 10000 with 96.79% 	 Time used:  0.08 sec
2023-04-02 05:13:37,903 		9072 of 10000 with 96.78% 	 Time used:  0.09 sec
2023-04-02 05:13:37,993 		9096 of 10000 with 96.79% 	 Time used:  0.09 sec
2023-04-02 05:13:38,077 		9120 of 10000 with 96.80% 	 Time used:  0.08 sec
2023-04-02 05:13:38,161 		9144 of 10000 with 96.81% 	 Time used:  0.08 sec
2023-04-02 05:13:38,248 		9168 of 10000 with 96.82% 	 Time used:  0.09 sec
2023-04-02 05:13:38,333 		9192 of 10000 with 96.81% 	 Time used:  0.08 sec
2023-04-02 05:13:38,418 		9216 of 10000 with 96.81% 	 Time used:  0.08 sec
2023-04-02 05:13:38,505 		9240 of 10000 with 96.81% 	 Time used:  0.09 sec
2023-04-02 05:13:38,591 		9264 of 10000 with 96.82% 	 Time used:  0.09 sec
2023-04-02 05:13:38,681 		9288 of 10000 with 96.81% 	 Time used:  0.09 sec
2023-04-02 05:13:38,768 		9312 of 10000 with 96.78% 	 Time used:  0.09 sec
2023-04-02 05:13:38,855 		9336 of 10000 with 96.79% 	 Time used:  0.09 sec
2023-04-02 05:13:38,939 		9360 of 10000 with 96.79% 	 Time used:  0.08 sec
2023-04-02 05:13:39,023 		9384 of 10000 with 96.79% 	 Time used:  0.08 sec
2023-04-02 05:13:39,113 		9408 of 10000 with 96.80% 	 Time used:  0.09 sec
2023-04-02 05:13:39,199 		9432 of 10000 with 96.81% 	 Time used:  0.08 sec
2023-04-02 05:13:39,285 		9456 of 10000 with 96.80% 	 Time used:  0.09 sec
2023-04-02 05:13:39,368 		9480 of 10000 with 96.79% 	 Time used:  0.08 sec
2023-04-02 05:13:39,458 		9504 of 10000 with 96.79% 	 Time used:  0.09 sec
2023-04-02 05:13:39,545 		9528 of 10000 with 96.78% 	 Time used:  0.09 sec
2023-04-02 05:13:39,631 		9552 of 10000 with 96.78% 	 Time used:  0.09 sec
2023-04-02 05:13:39,725 		9576 of 10000 with 96.78% 	 Time used:  0.09 sec
2023-04-02 05:13:39,811 		9600 of 10000 with 96.79% 	 Time used:  0.09 sec
2023-04-02 05:13:39,899 		9624 of 10000 with 96.79% 	 Time used:  0.09 sec
2023-04-02 05:13:39,985 		9648 of 10000 with 96.78% 	 Time used:  0.09 sec
2023-04-02 05:13:40,072 		9672 of 10000 with 96.77% 	 Time used:  0.09 sec
2023-04-02 05:13:40,157 		9696 of 10000 with 96.77% 	 Time used:  0.08 sec
2023-04-02 05:13:40,243 		9720 of 10000 with 96.77% 	 Time used:  0.09 sec
2023-04-02 05:13:40,327 		9744 of 10000 with 96.78% 	 Time used:  0.08 sec
2023-04-02 05:13:40,420 		9768 of 10000 with 96.78% 	 Time used:  0.09 sec
2023-04-02 05:13:40,506 		9792 of 10000 with 96.78% 	 Time used:  0.09 sec
2023-04-02 05:13:40,594 		9816 of 10000 with 96.79% 	 Time used:  0.09 sec
2023-04-02 05:13:40,682 		9840 of 10000 with 96.80% 	 Time used:  0.09 sec
2023-04-02 05:13:40,767 		9864 of 10000 with 96.80% 	 Time used:  0.09 sec
2023-04-02 05:13:40,852 		9888 of 10000 with 96.79% 	 Time used:  0.08 sec
2023-04-02 05:13:40,936 		9912 of 10000 with 96.80% 	 Time used:  0.08 sec
2023-04-02 05:13:41,021 		9936 of 10000 with 96.81% 	 Time used:  0.08 sec
2023-04-02 05:13:41,104 		9960 of 10000 with 96.82% 	 Time used:  0.08 sec
2023-04-02 05:13:41,192 		9984 of 10000 with 96.82% 	 Time used:  0.09 sec
2023-04-02 05:13:41,257 		10000 of 10000 with 96.83% 	 Time used:  0.06 sec
2023-04-02 05:13:41,257 
2023-04-02 05:13:41,258 			Learning rate: weights:   1.000e-02    
2023-04-02 05:13:41,258 			Last test performance: 96.83%
2023-04-02 05:13:41,258 ----------------
2023-04-02 05:13:43,145   10  =>  0    		Training 486 pattern with 96.04% 	Forward time: 	 1.77 sec
2023-04-02 05:13:43,145 			Loss:    1.009e-01    			Backward time: 	 0.11 sec 
2023-04-02 05:13:43,146 ADAM: Layer 0 -> dw_min:9.9844e-01  dw_max:1.0017e+00 lr:1.0000e-02
2023-04-02 05:13:43,146 ADAM: Layer 1 -> dw_min:9.8968e-01  dw_max:1.0068e+00 lr:1.0000e-02
2023-04-02 05:13:43,146 ADAM: Layer 2 -> dw_min:9.8958e-01  dw_max:1.0117e+00 lr:1.0000e-02
2023-04-02 05:13:43,146 ADAM: Layer 3 -> dw_min:9.9618e-01  dw_max:1.0052e+00 lr:1.0000e-02
2023-04-02 05:13:43,160 			Learning rate: weights:   1.000e-02    
2023-04-02 05:13:43,160 			Last test performance: 96.83%
2023-04-02 05:13:43,160 ----------------
2023-04-02 05:13:45,076   10  =>  1    		Training 486 pattern with 96.04% 	Forward time: 	 1.80 sec
2023-04-02 05:13:45,076 			Loss:    1.051e-01    			Backward time: 	 0.11 sec 
2023-04-02 05:13:45,077 ADAM: Layer 0 -> dw_min:9.9891e-01  dw_max:1.0018e+00 lr:1.0000e-02
2023-04-02 05:13:45,077 ADAM: Layer 1 -> dw_min:9.9038e-01  dw_max:1.0104e+00 lr:1.0000e-02
2023-04-02 05:13:45,077 ADAM: Layer 2 -> dw_min:9.8851e-01  dw_max:1.0128e+00 lr:1.0000e-02
2023-04-02 05:13:45,077 ADAM: Layer 3 -> dw_min:9.9645e-01  dw_max:1.0067e+00 lr:1.0000e-02
2023-04-02 05:13:45,174 			Learning rate: weights:   1.000e-02    
2023-04-02 05:13:45,174 			Last test performance: 96.83%
2023-04-02 05:13:45,174 ----------------
2023-04-02 05:13:47,056   10  =>  2    		Training 486 pattern with 97.50% 	Forward time: 	 1.77 sec
2023-04-02 05:13:47,056 			Loss:    6.765e-02    			Backward time: 	 0.11 sec 
2023-04-02 05:13:47,056 ADAM: Layer 0 -> dw_min:9.9893e-01  dw_max:1.0017e+00 lr:1.0000e-02
2023-04-02 05:13:47,057 ADAM: Layer 1 -> dw_min:9.9073e-01  dw_max:1.0100e+00 lr:1.0000e-02
2023-04-02 05:13:47,057 ADAM: Layer 2 -> dw_min:9.8730e-01  dw_max:1.0144e+00 lr:1.0000e-02
2023-04-02 05:13:47,057 ADAM: Layer 3 -> dw_min:9.9637e-01  dw_max:1.0085e+00 lr:1.0000e-02
2023-04-02 05:13:47,071 			Learning rate: weights:   1.000e-02    
2023-04-02 05:13:47,071 			Last test performance: 96.83%
2023-04-02 05:13:47,071 ----------------
2023-04-02 05:13:48,969   10  =>  3    		Training 486 pattern with 97.08% 	Forward time: 	 1.78 sec
2023-04-02 05:13:48,969 			Loss:    7.828e-02    			Backward time: 	 0.11 sec 
2023-04-02 05:13:48,969 ADAM: Layer 0 -> dw_min:9.9866e-01  dw_max:1.0018e+00 lr:1.0000e-02
2023-04-02 05:13:48,969 ADAM: Layer 1 -> dw_min:9.9128e-01  dw_max:1.0102e+00 lr:1.0000e-02
2023-04-02 05:13:48,969 ADAM: Layer 2 -> dw_min:9.8670e-01  dw_max:1.0130e+00 lr:1.0000e-02
2023-04-02 05:13:48,970 ADAM: Layer 3 -> dw_min:9.9214e-01  dw_max:1.0115e+00 lr:1.0000e-02
2023-04-02 05:13:48,985 			Learning rate: weights:   1.000e-02    
2023-04-02 05:13:48,985 			Last test performance: 96.83%
2023-04-02 05:13:48,985 ----------------
2023-04-02 05:13:50,871   10  =>  4    		Training 486 pattern with 97.50% 	Forward time: 	 1.77 sec
2023-04-02 05:13:50,871 			Loss:    4.878e-02    			Backward time: 	 0.11 sec 
2023-04-02 05:13:50,872 ADAM: Layer 0 -> dw_min:9.9809e-01  dw_max:1.0018e+00 lr:1.0000e-02
2023-04-02 05:13:50,872 ADAM: Layer 1 -> dw_min:9.9025e-01  dw_max:1.0092e+00 lr:1.0000e-02
2023-04-02 05:13:50,872 ADAM: Layer 2 -> dw_min:9.8523e-01  dw_max:1.0122e+00 lr:1.0000e-02
2023-04-02 05:13:50,872 ADAM: Layer 3 -> dw_min:9.9297e-01  dw_max:1.0104e+00 lr:1.0000e-02
2023-04-02 05:13:50,893 			Learning rate: weights:   1.000e-02    
2023-04-02 05:13:50,893 			Last test performance: 96.83%
2023-04-02 05:13:50,893 ----------------
2023-04-02 05:13:52,758   10  =>  5    		Training 486 pattern with 96.67% 	Forward time: 	 1.75 sec
2023-04-02 05:13:52,758 			Loss:    8.426e-02    			Backward time: 	 0.11 sec 
2023-04-02 05:13:52,758 ADAM: Layer 0 -> dw_min:9.9782e-01  dw_max:1.0020e+00 lr:1.0000e-02
2023-04-02 05:13:52,759 ADAM: Layer 1 -> dw_min:9.9120e-01  dw_max:1.0089e+00 lr:1.0000e-02
2023-04-02 05:13:52,759 ADAM: Layer 2 -> dw_min:9.8735e-01  dw_max:1.0113e+00 lr:1.0000e-02
2023-04-02 05:13:52,759 ADAM: Layer 3 -> dw_min:9.9361e-01  dw_max:1.0093e+00 lr:1.0000e-02
2023-04-02 05:13:52,773 			Learning rate: weights:   1.000e-02    
2023-04-02 05:13:52,773 			Last test performance: 96.83%
2023-04-02 05:13:52,773 ----------------
2023-04-02 05:13:54,644   10  =>  6    		Training 486 pattern with 96.88% 	Forward time: 	 1.76 sec
2023-04-02 05:13:54,644 			Loss:    8.509e-02    			Backward time: 	 0.11 sec 
2023-04-02 05:13:54,644 ADAM: Layer 0 -> dw_min:9.9814e-01  dw_max:1.0018e+00 lr:1.0000e-02
2023-04-02 05:13:54,644 ADAM: Layer 1 -> dw_min:9.9128e-01  dw_max:1.0095e+00 lr:1.0000e-02
2023-04-02 05:13:54,644 ADAM: Layer 2 -> dw_min:9.8639e-01  dw_max:1.0132e+00 lr:1.0000e-02
2023-04-02 05:13:54,644 ADAM: Layer 3 -> dw_min:9.9394e-01  dw_max:1.0083e+00 lr:1.0000e-02
2023-04-02 05:13:54,658 			Learning rate: weights:   1.000e-02    
2023-04-02 05:13:54,658 			Last test performance: 96.83%
2023-04-02 05:13:54,658 ----------------
2023-04-02 05:13:56,528   10  =>  7    		Training 486 pattern with 97.71% 	Forward time: 	 1.76 sec
2023-04-02 05:13:56,528 			Loss:    5.081e-02    			Backward time: 	 0.11 sec 
2023-04-02 05:13:56,528 ADAM: Layer 0 -> dw_min:9.9845e-01  dw_max:1.0018e+00 lr:1.0000e-02
2023-04-02 05:13:56,528 ADAM: Layer 1 -> dw_min:9.9197e-01  dw_max:1.0099e+00 lr:1.0000e-02
2023-04-02 05:13:56,528 ADAM: Layer 2 -> dw_min:9.8540e-01  dw_max:1.0119e+00 lr:1.0000e-02
2023-04-02 05:13:56,529 ADAM: Layer 3 -> dw_min:9.9459e-01  dw_max:1.0073e+00 lr:1.0000e-02
2023-04-02 05:13:56,543 			Learning rate: weights:   1.000e-02    
2023-04-02 05:13:56,543 			Last test performance: 96.83%
2023-04-02 05:13:56,543 ----------------
2023-04-02 05:13:58,444   10  =>  8    		Training 486 pattern with 98.12% 	Forward time: 	 1.79 sec
2023-04-02 05:13:58,445 			Loss:    5.556e-02    			Backward time: 	 0.11 sec 
2023-04-02 05:13:58,445 ADAM: Layer 0 -> dw_min:9.9788e-01  dw_max:1.0021e+00 lr:1.0000e-02
2023-04-02 05:13:58,445 ADAM: Layer 1 -> dw_min:9.9240e-01  dw_max:1.0107e+00 lr:1.0000e-02
2023-04-02 05:13:58,445 ADAM: Layer 2 -> dw_min:9.8704e-01  dw_max:1.0132e+00 lr:1.0000e-02
2023-04-02 05:13:58,445 ADAM: Layer 3 -> dw_min:9.9509e-01  dw_max:1.0066e+00 lr:1.0000e-02
2023-04-02 05:13:58,460 			Learning rate: weights:   1.000e-02    
2023-04-02 05:13:58,460 			Last test performance: 96.83%
2023-04-02 05:13:58,461 ----------------
2023-04-02 05:14:00,348   10  =>  9    		Training 486 pattern with 95.83% 	Forward time: 	 1.77 sec
2023-04-02 05:14:00,348 			Loss:    1.097e-01    			Backward time: 	 0.11 sec 
2023-04-02 05:14:00,348 ADAM: Layer 0 -> dw_min:9.9811e-01  dw_max:1.0021e+00 lr:1.0000e-02
2023-04-02 05:14:00,348 ADAM: Layer 1 -> dw_min:9.9026e-01  dw_max:1.0092e+00 lr:1.0000e-02
2023-04-02 05:14:00,348 ADAM: Layer 2 -> dw_min:9.8363e-01  dw_max:1.0137e+00 lr:1.0000e-02
2023-04-02 05:14:00,348 ADAM: Layer 3 -> dw_min:9.9335e-01  dw_max:1.0109e+00 lr:1.0000e-02
2023-04-02 05:14:00,364 			Learning rate: weights:   1.000e-02    
2023-04-02 05:14:00,364 			Last test performance: 96.83%
2023-04-02 05:14:00,364 ----------------
2023-04-02 05:14:02,240   10  =>  10   		Training 486 pattern with 98.12% 	Forward time: 	 1.76 sec
2023-04-02 05:14:02,240 			Loss:    6.448e-02    			Backward time: 	 0.11 sec 
2023-04-02 05:14:02,240 ADAM: Layer 0 -> dw_min:9.9827e-01  dw_max:1.0019e+00 lr:1.0000e-02
2023-04-02 05:14:02,240 ADAM: Layer 1 -> dw_min:9.9082e-01  dw_max:1.0099e+00 lr:1.0000e-02
2023-04-02 05:14:02,241 ADAM: Layer 2 -> dw_min:9.8028e-01  dw_max:1.0162e+00 lr:1.0000e-02
2023-04-02 05:14:02,241 ADAM: Layer 3 -> dw_min:9.9315e-01  dw_max:1.0098e+00 lr:1.0000e-02
2023-04-02 05:14:02,256 			Learning rate: weights:   1.000e-02    
2023-04-02 05:14:02,256 			Last test performance: 96.83%
2023-04-02 05:14:02,256 ----------------
2023-04-02 05:14:04,152   10  =>  11   		Training 486 pattern with 96.25% 	Forward time: 	 1.78 sec
2023-04-02 05:14:04,153 			Loss:    1.309e-01    			Backward time: 	 0.11 sec 
2023-04-02 05:14:04,153 ADAM: Layer 0 -> dw_min:9.9819e-01  dw_max:1.0022e+00 lr:1.0000e-02
2023-04-02 05:14:04,153 ADAM: Layer 1 -> dw_min:9.9018e-01  dw_max:1.0106e+00 lr:1.0000e-02
2023-04-02 05:14:04,153 ADAM: Layer 2 -> dw_min:9.8172e-01  dw_max:1.0171e+00 lr:1.0000e-02
2023-04-02 05:14:04,153 ADAM: Layer 3 -> dw_min:9.9429e-01  dw_max:1.0088e+00 lr:1.0000e-02
2023-04-02 05:14:04,181 			Learning rate: weights:   1.000e-02    
2023-04-02 05:14:04,182 			Last test performance: 96.83%
2023-04-02 05:14:04,182 ----------------
2023-04-02 05:14:06,045   10  =>  12   		Training 486 pattern with 97.08% 	Forward time: 	 1.75 sec
2023-04-02 05:14:06,045 			Loss:    6.410e-02    			Backward time: 	 0.11 sec 
2023-04-02 05:14:06,045 ADAM: Layer 0 -> dw_min:9.9805e-01  dw_max:1.0024e+00 lr:1.0000e-02
2023-04-02 05:14:06,045 ADAM: Layer 1 -> dw_min:9.9118e-01  dw_max:1.0108e+00 lr:1.0000e-02
2023-04-02 05:14:06,045 ADAM: Layer 2 -> dw_min:9.8353e-01  dw_max:1.0144e+00 lr:1.0000e-02
2023-04-02 05:14:06,046 ADAM: Layer 3 -> dw_min:9.9485e-01  dw_max:1.0079e+00 lr:1.0000e-02
2023-04-02 05:14:06,118 			Learning rate: weights:   1.000e-02    
2023-04-02 05:14:06,118 			Last test performance: 96.83%
2023-04-02 05:14:06,118 ----------------
2023-04-02 05:14:07,994   10  =>  13   		Training 486 pattern with 97.08% 	Forward time: 	 1.76 sec
2023-04-02 05:14:07,994 			Loss:    9.278e-02    			Backward time: 	 0.11 sec 
2023-04-02 05:14:07,995 ADAM: Layer 0 -> dw_min:9.9839e-01  dw_max:1.0018e+00 lr:1.0000e-02
2023-04-02 05:14:07,995 ADAM: Layer 1 -> dw_min:9.8997e-01  dw_max:1.0105e+00 lr:1.0000e-02
2023-04-02 05:14:07,995 ADAM: Layer 2 -> dw_min:9.8298e-01  dw_max:1.0133e+00 lr:1.0000e-02
2023-04-02 05:14:07,995 ADAM: Layer 3 -> dw_min:9.9593e-01  dw_max:1.0071e+00 lr:1.0000e-02
2023-04-02 05:14:08,093 			Learning rate: weights:   1.000e-02    
2023-04-02 05:14:08,093 			Last test performance: 96.83%
2023-04-02 05:14:08,093 ----------------
2023-04-02 05:14:09,973   10  =>  14   		Training 486 pattern with 96.88% 	Forward time: 	 1.77 sec
2023-04-02 05:14:09,973 			Loss:    8.133e-02    			Backward time: 	 0.11 sec 
2023-04-02 05:14:09,974 ADAM: Layer 0 -> dw_min:9.9803e-01  dw_max:1.0015e+00 lr:1.0000e-02
2023-04-02 05:14:09,974 ADAM: Layer 1 -> dw_min:9.8924e-01  dw_max:1.0074e+00 lr:1.0000e-02
2023-04-02 05:14:09,974 ADAM: Layer 2 -> dw_min:9.8467e-01  dw_max:1.0167e+00 lr:1.0000e-02
2023-04-02 05:14:09,974 ADAM: Layer 3 -> dw_min:9.9603e-01  dw_max:1.0064e+00 lr:1.0000e-02
2023-04-02 05:14:09,988 			Learning rate: weights:   1.000e-02    
2023-04-02 05:14:09,988 			Last test performance: 96.83%
2023-04-02 05:14:09,988 ----------------
2023-04-02 05:14:11,863   10  =>  15   		Training 486 pattern with 95.62% 	Forward time: 	 1.76 sec
2023-04-02 05:14:11,863 			Loss:    1.305e-01    			Backward time: 	 0.11 sec 
2023-04-02 05:14:11,863 ADAM: Layer 0 -> dw_min:9.9844e-01  dw_max:1.0012e+00 lr:1.0000e-02
2023-04-02 05:14:11,863 ADAM: Layer 1 -> dw_min:9.9064e-01  dw_max:1.0073e+00 lr:1.0000e-02
2023-04-02 05:14:11,863 ADAM: Layer 2 -> dw_min:9.8376e-01  dw_max:1.0152e+00 lr:1.0000e-02
2023-04-02 05:14:11,863 ADAM: Layer 3 -> dw_min:9.9616e-01  dw_max:1.0063e+00 lr:1.0000e-02
2023-04-02 05:14:11,902 			Learning rate: weights:   1.000e-02    
2023-04-02 05:14:11,902 			Last test performance: 96.83%
2023-04-02 05:14:11,902 ----------------
2023-04-02 05:14:13,775   10  =>  16   		Training 486 pattern with 98.33% 	Forward time: 	 1.76 sec
2023-04-02 05:14:13,775 			Loss:    4.997e-02    			Backward time: 	 0.11 sec 
2023-04-02 05:14:13,775 ADAM: Layer 0 -> dw_min:9.9865e-01  dw_max:1.0016e+00 lr:1.0000e-02
2023-04-02 05:14:13,775 ADAM: Layer 1 -> dw_min:9.9105e-01  dw_max:1.0073e+00 lr:1.0000e-02
2023-04-02 05:14:13,775 ADAM: Layer 2 -> dw_min:9.8537e-01  dw_max:1.0137e+00 lr:1.0000e-02
2023-04-02 05:14:13,775 ADAM: Layer 3 -> dw_min:9.9655e-01  dw_max:1.0057e+00 lr:1.0000e-02
2023-04-02 05:14:13,847 			Learning rate: weights:   1.000e-02    
2023-04-02 05:14:13,847 			Last test performance: 96.83%
2023-04-02 05:14:13,847 ----------------
2023-04-02 05:14:15,702   10  =>  17   		Training 486 pattern with 98.12% 	Forward time: 	 1.74 sec
2023-04-02 05:14:15,702 			Loss:    4.819e-02    			Backward time: 	 0.11 sec 
2023-04-02 05:14:15,702 ADAM: Layer 0 -> dw_min:9.9890e-01  dw_max:1.0019e+00 lr:1.0000e-02
2023-04-02 05:14:15,703 ADAM: Layer 1 -> dw_min:9.9179e-01  dw_max:1.0080e+00 lr:1.0000e-02
2023-04-02 05:14:15,703 ADAM: Layer 2 -> dw_min:9.8682e-01  dw_max:1.0165e+00 lr:1.0000e-02
2023-04-02 05:14:15,703 ADAM: Layer 3 -> dw_min:9.9600e-01  dw_max:1.0051e+00 lr:1.0000e-02
2023-04-02 05:14:15,961 			Learning rate: weights:   1.000e-02    
2023-04-02 05:14:15,961 			Last test performance: 96.83%
2023-04-02 05:14:15,961 ----------------
2023-04-02 05:14:17,808   10  =>  18   		Training 486 pattern with 97.50% 	Forward time: 	 1.73 sec
2023-04-02 05:14:17,808 			Loss:    6.833e-02    			Backward time: 	 0.11 sec 
2023-04-02 05:14:17,808 ADAM: Layer 0 -> dw_min:9.9906e-01  dw_max:1.0017e+00 lr:1.0000e-02
2023-04-02 05:14:17,808 ADAM: Layer 1 -> dw_min:9.9205e-01  dw_max:1.0084e+00 lr:1.0000e-02
2023-04-02 05:14:17,808 ADAM: Layer 2 -> dw_min:9.8799e-01  dw_max:1.0148e+00 lr:1.0000e-02
2023-04-02 05:14:17,808 ADAM: Layer 3 -> dw_min:9.9637e-01  dw_max:1.0046e+00 lr:1.0000e-02
2023-04-02 05:14:17,822 			Learning rate: weights:   1.000e-02    
2023-04-02 05:14:17,823 			Last test performance: 96.83%
2023-04-02 05:14:17,823 ----------------
2023-04-02 05:14:19,747   10  =>  19   		Training 486 pattern with 97.29% 	Forward time: 	 1.81 sec
2023-04-02 05:14:19,747 			Loss:    7.902e-02    			Backward time: 	 0.11 sec 
2023-04-02 05:14:19,747 ADAM: Layer 0 -> dw_min:9.9898e-01  dw_max:1.0013e+00 lr:1.0000e-02
2023-04-02 05:14:19,747 ADAM: Layer 1 -> dw_min:9.9119e-01  dw_max:1.0073e+00 lr:1.0000e-02
2023-04-02 05:14:19,747 ADAM: Layer 2 -> dw_min:9.8487e-01  dw_max:1.0129e+00 lr:1.0000e-02
2023-04-02 05:14:19,748 ADAM: Layer 3 -> dw_min:9.9656e-01  dw_max:1.0068e+00 lr:1.0000e-02
2023-04-02 05:14:19,833 			Learning rate: weights:   1.000e-02    
2023-04-02 05:14:19,833 			Last test performance: 96.83%
2023-04-02 05:14:19,833 ----------------
2023-04-02 05:14:21,696   10  =>  20   		Training 486 pattern with 96.46% 	Forward time: 	 1.75 sec
2023-04-02 05:14:21,696 			Loss:    1.119e-01    			Backward time: 	 0.11 sec 
2023-04-02 05:14:21,697 ADAM: Layer 0 -> dw_min:9.9839e-01  dw_max:1.0015e+00 lr:1.0000e-02
2023-04-02 05:14:21,697 ADAM: Layer 1 -> dw_min:9.9004e-01  dw_max:1.0074e+00 lr:1.0000e-02
2023-04-02 05:14:21,697 ADAM: Layer 2 -> dw_min:9.8627e-01  dw_max:1.0143e+00 lr:1.0000e-02
2023-04-02 05:14:21,697 ADAM: Layer 3 -> dw_min:9.9685e-01  dw_max:1.0056e+00 lr:1.0000e-02
2023-04-02 05:14:21,712 			Learning rate: weights:   1.000e-02    
2023-04-02 05:14:21,712 			Last test performance: 96.83%
2023-04-02 05:14:21,712 ----------------
2023-04-02 05:14:23,614   10  =>  21   		Training 486 pattern with 97.50% 	Forward time: 	 1.79 sec
2023-04-02 05:14:23,614 			Loss:    7.984e-02    			Backward time: 	 0.11 sec 
2023-04-02 05:14:23,615 ADAM: Layer 0 -> dw_min:9.9788e-01  dw_max:1.0009e+00 lr:1.0000e-02
2023-04-02 05:14:23,615 ADAM: Layer 1 -> dw_min:9.9126e-01  dw_max:1.0077e+00 lr:1.0000e-02
2023-04-02 05:14:23,615 ADAM: Layer 2 -> dw_min:9.8767e-01  dw_max:1.0123e+00 lr:1.0000e-02
2023-04-02 05:14:23,615 ADAM: Layer 3 -> dw_min:9.9670e-01  dw_max:1.0056e+00 lr:1.0000e-02
2023-04-02 05:14:23,630 			Learning rate: weights:   1.000e-02    
2023-04-02 05:14:23,630 			Last test performance: 96.83%
2023-04-02 05:14:23,630 ----------------
2023-04-02 05:14:25,524   10  =>  22   		Training 486 pattern with 95.83% 	Forward time: 	 1.78 sec
2023-04-02 05:14:25,524 			Loss:    1.127e-01    			Backward time: 	 0.11 sec 
2023-04-02 05:14:25,524 ADAM: Layer 0 -> dw_min:9.9738e-01  dw_max:1.0020e+00 lr:1.0000e-02
2023-04-02 05:14:25,524 ADAM: Layer 1 -> dw_min:9.8925e-01  dw_max:1.0079e+00 lr:1.0000e-02
2023-04-02 05:14:25,524 ADAM: Layer 2 -> dw_min:9.8849e-01  dw_max:1.0139e+00 lr:1.0000e-02
2023-04-02 05:14:25,524 ADAM: Layer 3 -> dw_min:9.9611e-01  dw_max:1.0050e+00 lr:1.0000e-02
2023-04-02 05:14:25,539 			Learning rate: weights:   1.000e-02    
2023-04-02 05:14:25,539 			Last test performance: 96.83%
2023-04-02 05:14:25,539 ----------------
2023-04-02 05:14:27,438   10  =>  23   		Training 486 pattern with 97.50% 	Forward time: 	 1.79 sec
2023-04-02 05:14:27,438 			Loss:    7.817e-02    			Backward time: 	 0.11 sec 
2023-04-02 05:14:27,438 ADAM: Layer 0 -> dw_min:9.9756e-01  dw_max:1.0020e+00 lr:1.0000e-02
2023-04-02 05:14:27,439 ADAM: Layer 1 -> dw_min:9.9015e-01  dw_max:1.0078e+00 lr:1.0000e-02
2023-04-02 05:14:27,439 ADAM: Layer 2 -> dw_min:9.8671e-01  dw_max:1.0113e+00 lr:1.0000e-02
2023-04-02 05:14:27,439 ADAM: Layer 3 -> dw_min:9.9649e-01  dw_max:1.0042e+00 lr:1.0000e-02
2023-04-02 05:14:27,543 			Learning rate: weights:   1.000e-02    
2023-04-02 05:14:27,543 			Last test performance: 96.83%
2023-04-02 05:14:27,543 ----------------
2023-04-02 05:14:29,450   10  =>  24   		Training 486 pattern with 95.83% 	Forward time: 	 1.79 sec
2023-04-02 05:14:29,450 			Loss:    9.211e-02    			Backward time: 	 0.11 sec 
2023-04-02 05:14:29,450 ADAM: Layer 0 -> dw_min:9.9730e-01  dw_max:1.0022e+00 lr:1.0000e-02
2023-04-02 05:14:29,450 ADAM: Layer 1 -> dw_min:9.8943e-01  dw_max:1.0095e+00 lr:1.0000e-02
2023-04-02 05:14:29,450 ADAM: Layer 2 -> dw_min:9.8602e-01  dw_max:1.0150e+00 lr:1.0000e-02
2023-04-02 05:14:29,451 ADAM: Layer 3 -> dw_min:9.9513e-01  dw_max:1.0076e+00 lr:1.0000e-02
2023-04-02 05:14:29,471 			Learning rate: weights:   1.000e-02    
2023-04-02 05:14:29,471 			Last test performance: 96.83%
2023-04-02 05:14:29,471 ----------------
2023-04-02 05:14:31,374   10  =>  25   		Training 486 pattern with 96.46% 	Forward time: 	 1.79 sec
2023-04-02 05:14:31,374 			Loss:    1.106e-01    			Backward time: 	 0.11 sec 
2023-04-02 05:14:31,374 ADAM: Layer 0 -> dw_min:9.9754e-01  dw_max:1.0020e+00 lr:1.0000e-02
2023-04-02 05:14:31,375 ADAM: Layer 1 -> dw_min:9.9016e-01  dw_max:1.0085e+00 lr:1.0000e-02
2023-04-02 05:14:31,375 ADAM: Layer 2 -> dw_min:9.8718e-01  dw_max:1.0135e+00 lr:1.0000e-02
2023-04-02 05:14:31,375 ADAM: Layer 3 -> dw_min:9.9560e-01  dw_max:1.0062e+00 lr:1.0000e-02
2023-04-02 05:14:31,390 			Learning rate: weights:   1.000e-02    
2023-04-02 05:14:31,390 			Last test performance: 96.83%
2023-04-02 05:14:31,390 ----------------
2023-04-02 05:14:33,254   10  =>  26   		Training 486 pattern with 98.12% 	Forward time: 	 1.75 sec
2023-04-02 05:14:33,255 			Loss:    8.709e-02    			Backward time: 	 0.11 sec 
2023-04-02 05:14:33,255 ADAM: Layer 0 -> dw_min:9.9764e-01  dw_max:1.0013e+00 lr:1.0000e-02
2023-04-02 05:14:33,255 ADAM: Layer 1 -> dw_min:9.9122e-01  dw_max:1.0067e+00 lr:1.0000e-02
2023-04-02 05:14:33,255 ADAM: Layer 2 -> dw_min:9.8275e-01  dw_max:1.0112e+00 lr:1.0000e-02
2023-04-02 05:14:33,255 ADAM: Layer 3 -> dw_min:9.9335e-01  dw_max:1.0101e+00 lr:1.0000e-02
2023-04-02 05:14:33,271 			Learning rate: weights:   1.000e-02    
2023-04-02 05:14:33,271 			Last test performance: 96.83%
2023-04-02 05:14:33,271 ----------------
2023-04-02 05:14:35,157   10  =>  27   		Training 486 pattern with 97.50% 	Forward time: 	 1.77 sec
2023-04-02 05:14:35,157 			Loss:    6.987e-02    			Backward time: 	 0.11 sec 
2023-04-02 05:14:35,157 ADAM: Layer 0 -> dw_min:9.9812e-01  dw_max:1.0018e+00 lr:1.0000e-02
2023-04-02 05:14:35,157 ADAM: Layer 1 -> dw_min:9.8979e-01  dw_max:1.0065e+00 lr:1.0000e-02
2023-04-02 05:14:35,158 ADAM: Layer 2 -> dw_min:9.8393e-01  dw_max:1.0109e+00 lr:1.0000e-02
2023-04-02 05:14:35,158 ADAM: Layer 3 -> dw_min:9.9393e-01  dw_max:1.0091e+00 lr:1.0000e-02
2023-04-02 05:14:35,201 			Learning rate: weights:   1.000e-02    
2023-04-02 05:14:35,201 			Last test performance: 96.83%
2023-04-02 05:14:35,201 ----------------
2023-04-02 05:14:37,115   10  =>  28   		Training 486 pattern with 95.62% 	Forward time: 	 1.80 sec
2023-04-02 05:14:37,115 			Loss:    1.166e-01    			Backward time: 	 0.11 sec 
2023-04-02 05:14:37,115 ADAM: Layer 0 -> dw_min:9.9890e-01  dw_max:1.0017e+00 lr:1.0000e-02
2023-04-02 05:14:37,116 ADAM: Layer 1 -> dw_min:9.8976e-01  dw_max:1.0076e+00 lr:1.0000e-02
2023-04-02 05:14:37,116 ADAM: Layer 2 -> dw_min:9.8555e-01  dw_max:1.0118e+00 lr:1.0000e-02
2023-04-02 05:14:37,116 ADAM: Layer 3 -> dw_min:9.9453e-01  dw_max:1.0106e+00 lr:1.0000e-02
2023-04-02 05:14:37,134 			Learning rate: weights:   1.000e-02    
2023-04-02 05:14:37,134 			Last test performance: 96.83%
2023-04-02 05:14:37,134 ----------------
2023-04-02 05:14:38,960   10  =>  29   		Training 486 pattern with 97.08% 	Forward time: 	 1.71 sec
2023-04-02 05:14:38,960 			Loss:    8.040e-02    			Backward time: 	 0.11 sec 
2023-04-02 05:14:38,961 ADAM: Layer 0 -> dw_min:9.9888e-01  dw_max:1.0018e+00 lr:1.0000e-02
2023-04-02 05:14:38,961 ADAM: Layer 1 -> dw_min:9.9017e-01  dw_max:1.0077e+00 lr:1.0000e-02
2023-04-02 05:14:38,961 ADAM: Layer 2 -> dw_min:9.8652e-01  dw_max:1.0107e+00 lr:1.0000e-02
2023-04-02 05:14:38,961 ADAM: Layer 3 -> dw_min:9.9507e-01  dw_max:1.0096e+00 lr:1.0000e-02
2023-04-02 05:14:38,976 			Learning rate: weights:   1.000e-02    
2023-04-02 05:14:38,976 			Last test performance: 96.83%
2023-04-02 05:14:38,976 ----------------
2023-04-02 05:14:40,859   10  =>  30   		Training 486 pattern with 96.88% 	Forward time: 	 1.77 sec
2023-04-02 05:14:40,859 			Loss:    7.871e-02    			Backward time: 	 0.11 sec 
2023-04-02 05:14:40,859 ADAM: Layer 0 -> dw_min:9.9833e-01  dw_max:1.0012e+00 lr:1.0000e-02
2023-04-02 05:14:40,859 ADAM: Layer 1 -> dw_min:9.9114e-01  dw_max:1.0088e+00 lr:1.0000e-02
2023-04-02 05:14:40,859 ADAM: Layer 2 -> dw_min:9.8661e-01  dw_max:1.0129e+00 lr:1.0000e-02
2023-04-02 05:14:40,859 ADAM: Layer 3 -> dw_min:9.9327e-01  dw_max:1.0089e+00 lr:1.0000e-02
2023-04-02 05:14:40,898 			Learning rate: weights:   1.000e-02    
2023-04-02 05:14:40,898 			Last test performance: 96.83%
2023-04-02 05:14:40,898 ----------------
2023-04-02 05:14:42,767   10  =>  31   		Training 486 pattern with 98.54% 	Forward time: 	 1.75 sec
2023-04-02 05:14:42,767 			Loss:    7.538e-02    			Backward time: 	 0.11 sec 
2023-04-02 05:14:42,767 ADAM: Layer 0 -> dw_min:9.9803e-01  dw_max:1.0012e+00 lr:1.0000e-02
2023-04-02 05:14:42,767 ADAM: Layer 1 -> dw_min:9.9219e-01  dw_max:1.0109e+00 lr:1.0000e-02
2023-04-02 05:14:42,767 ADAM: Layer 2 -> dw_min:9.8794e-01  dw_max:1.0116e+00 lr:1.0000e-02
2023-04-02 05:14:42,767 ADAM: Layer 3 -> dw_min:9.9394e-01  dw_max:1.0080e+00 lr:1.0000e-02
2023-04-02 05:14:42,872 			Learning rate: weights:   1.000e-02    
2023-04-02 05:14:42,872 			Last test performance: 96.83%
2023-04-02 05:14:42,872 ----------------
2023-04-02 05:14:44,783   10  =>  32   		Training 486 pattern with 97.50% 	Forward time: 	 1.80 sec
2023-04-02 05:14:44,783 			Loss:    8.856e-02    			Backward time: 	 0.11 sec 
2023-04-02 05:14:44,783 ADAM: Layer 0 -> dw_min:9.9833e-01  dw_max:1.0017e+00 lr:1.0000e-02
2023-04-02 05:14:44,784 ADAM: Layer 1 -> dw_min:9.9285e-01  dw_max:1.0104e+00 lr:1.0000e-02
2023-04-02 05:14:44,784 ADAM: Layer 2 -> dw_min:9.8756e-01  dw_max:1.0109e+00 lr:1.0000e-02
2023-04-02 05:14:44,784 ADAM: Layer 3 -> dw_min:9.9446e-01  dw_max:1.0078e+00 lr:1.0000e-02
2023-04-02 05:14:44,799 			Learning rate: weights:   1.000e-02    
2023-04-02 05:14:44,799 			Last test performance: 96.83%
2023-04-02 05:14:44,799 ----------------
2023-04-02 05:14:46,680   10  =>  33   		Training 486 pattern with 96.04% 	Forward time: 	 1.77 sec
2023-04-02 05:14:46,681 			Loss:    1.296e-01    			Backward time: 	 0.11 sec 
2023-04-02 05:14:46,681 ADAM: Layer 0 -> dw_min:9.9820e-01  dw_max:1.0022e+00 lr:1.0000e-02
2023-04-02 05:14:46,681 ADAM: Layer 1 -> dw_min:9.9114e-01  dw_max:1.0132e+00 lr:1.0000e-02
2023-04-02 05:14:46,681 ADAM: Layer 2 -> dw_min:9.8837e-01  dw_max:1.0127e+00 lr:1.0000e-02
2023-04-02 05:14:46,681 ADAM: Layer 3 -> dw_min:9.9501e-01  dw_max:1.0071e+00 lr:1.0000e-02
2023-04-02 05:14:46,788 			Learning rate: weights:   1.000e-02    
2023-04-02 05:14:46,788 			Last test performance: 96.83%
2023-04-02 05:14:46,788 ----------------
2023-04-02 05:14:48,694   10  =>  34   		Training 486 pattern with 96.88% 	Forward time: 	 1.79 sec
2023-04-02 05:14:48,694 			Loss:    8.094e-02    			Backward time: 	 0.11 sec 
2023-04-02 05:14:48,694 ADAM: Layer 0 -> dw_min:9.9840e-01  dw_max:1.0023e+00 lr:1.0000e-02
2023-04-02 05:14:48,694 ADAM: Layer 1 -> dw_min:9.9038e-01  dw_max:1.0107e+00 lr:1.0000e-02
2023-04-02 05:14:48,694 ADAM: Layer 2 -> dw_min:9.8826e-01  dw_max:1.0118e+00 lr:1.0000e-02
2023-04-02 05:14:48,695 ADAM: Layer 3 -> dw_min:9.9552e-01  dw_max:1.0064e+00 lr:1.0000e-02
2023-04-02 05:14:48,711 			Learning rate: weights:   1.000e-02    
2023-04-02 05:14:48,711 			Last test performance: 96.83%
2023-04-02 05:14:48,711 ----------------
2023-04-02 05:14:50,592   10  =>  35   		Training 486 pattern with 94.58% 	Forward time: 	 1.77 sec
2023-04-02 05:14:50,593 			Loss:    1.736e-01    			Backward time: 	 0.11 sec 
2023-04-02 05:14:50,593 ADAM: Layer 0 -> dw_min:9.9875e-01  dw_max:1.0027e+00 lr:1.0000e-02
2023-04-02 05:14:50,593 ADAM: Layer 1 -> dw_min:9.9096e-01  dw_max:1.0109e+00 lr:1.0000e-02
2023-04-02 05:14:50,593 ADAM: Layer 2 -> dw_min:9.8940e-01  dw_max:1.0125e+00 lr:1.0000e-02
2023-04-02 05:14:50,593 ADAM: Layer 3 -> dw_min:9.9563e-01  dw_max:1.0058e+00 lr:1.0000e-02
2023-04-02 05:14:50,608 			Learning rate: weights:   1.000e-02    
2023-04-02 05:14:50,608 			Last test performance: 96.83%
2023-04-02 05:14:50,608 ----------------
2023-04-02 05:14:52,483   10  =>  36   		Training 486 pattern with 96.25% 	Forward time: 	 1.76 sec
2023-04-02 05:14:52,484 			Loss:    1.198e-01    			Backward time: 	 0.11 sec 
2023-04-02 05:14:52,484 ADAM: Layer 0 -> dw_min:9.9897e-01  dw_max:1.0026e+00 lr:1.0000e-02
2023-04-02 05:14:52,484 ADAM: Layer 1 -> dw_min:9.9124e-01  dw_max:1.0077e+00 lr:1.0000e-02
2023-04-02 05:14:52,484 ADAM: Layer 2 -> dw_min:9.8777e-01  dw_max:1.0129e+00 lr:1.0000e-02
2023-04-02 05:14:52,484 ADAM: Layer 3 -> dw_min:9.9560e-01  dw_max:1.0061e+00 lr:1.0000e-02
2023-04-02 05:14:52,500 			Learning rate: weights:   1.000e-02    
2023-04-02 05:14:52,500 			Last test performance: 96.83%
2023-04-02 05:14:52,500 ----------------
2023-04-02 05:14:54,353   10  =>  37   		Training 486 pattern with 96.67% 	Forward time: 	 1.74 sec
2023-04-02 05:14:54,353 			Loss:    1.035e-01    			Backward time: 	 0.11 sec 
2023-04-02 05:14:54,353 ADAM: Layer 0 -> dw_min:9.9865e-01  dw_max:1.0026e+00 lr:1.0000e-02
2023-04-02 05:14:54,353 ADAM: Layer 1 -> dw_min:9.9004e-01  dw_max:1.0087e+00 lr:1.0000e-02
2023-04-02 05:14:54,353 ADAM: Layer 2 -> dw_min:9.8899e-01  dw_max:1.0112e+00 lr:1.0000e-02
2023-04-02 05:14:54,354 ADAM: Layer 3 -> dw_min:9.9646e-01  dw_max:1.0056e+00 lr:1.0000e-02
2023-04-02 05:14:54,369 			Learning rate: weights:   1.000e-02    
2023-04-02 05:14:54,369 			Last test performance: 96.83%
2023-04-02 05:14:54,369 ----------------
2023-04-02 05:14:56,301   10  =>  38   		Training 486 pattern with 96.46% 	Forward time: 	 1.82 sec
2023-04-02 05:14:56,301 			Loss:    7.337e-02    			Backward time: 	 0.11 sec 
2023-04-02 05:14:56,301 ADAM: Layer 0 -> dw_min:9.9821e-01  dw_max:1.0022e+00 lr:1.0000e-02
2023-04-02 05:14:56,301 ADAM: Layer 1 -> dw_min:9.9083e-01  dw_max:1.0077e+00 lr:1.0000e-02
2023-04-02 05:14:56,301 ADAM: Layer 2 -> dw_min:9.8688e-01  dw_max:1.0120e+00 lr:1.0000e-02
2023-04-02 05:14:56,302 ADAM: Layer 3 -> dw_min:9.9462e-01  dw_max:1.0055e+00 lr:1.0000e-02
2023-04-02 05:14:56,316 			Learning rate: weights:   1.000e-02    
2023-04-02 05:14:56,316 			Last test performance: 96.83%
2023-04-02 05:14:56,316 ----------------
2023-04-02 05:14:58,168   10  =>  39   		Training 486 pattern with 97.29% 	Forward time: 	 1.74 sec
2023-04-02 05:14:58,168 			Loss:    8.170e-02    			Backward time: 	 0.11 sec 
2023-04-02 05:14:58,169 ADAM: Layer 0 -> dw_min:9.9753e-01  dw_max:1.0027e+00 lr:1.0000e-02
2023-04-02 05:14:58,169 ADAM: Layer 1 -> dw_min:9.9090e-01  dw_max:1.0070e+00 lr:1.0000e-02
2023-04-02 05:14:58,169 ADAM: Layer 2 -> dw_min:9.8736e-01  dw_max:1.0140e+00 lr:1.0000e-02
2023-04-02 05:14:58,169 ADAM: Layer 3 -> dw_min:9.9519e-01  dw_max:1.0055e+00 lr:1.0000e-02
2023-04-02 05:14:58,185 			Learning rate: weights:   1.000e-02    
2023-04-02 05:14:58,185 			Last test performance: 96.83%
2023-04-02 05:14:58,185 ----------------
2023-04-02 05:15:00,051   10  =>  40   		Training 486 pattern with 96.25% 	Forward time: 	 1.75 sec
2023-04-02 05:15:00,051 			Loss:    1.354e-01    			Backward time: 	 0.11 sec 
2023-04-02 05:15:00,051 ADAM: Layer 0 -> dw_min:9.9765e-01  dw_max:1.0028e+00 lr:1.0000e-02
2023-04-02 05:15:00,051 ADAM: Layer 1 -> dw_min:9.9109e-01  dw_max:1.0071e+00 lr:1.0000e-02
2023-04-02 05:15:00,051 ADAM: Layer 2 -> dw_min:9.8636e-01  dw_max:1.0151e+00 lr:1.0000e-02
2023-04-02 05:15:00,051 ADAM: Layer 3 -> dw_min:9.9010e-01  dw_max:1.0111e+00 lr:1.0000e-02
2023-04-02 05:15:00,066 			Learning rate: weights:   1.000e-02    
2023-04-02 05:15:00,066 			Last test performance: 96.83%
2023-04-02 05:15:00,066 ----------------
2023-04-02 05:15:01,932   10  =>  41   		Training 486 pattern with 97.50% 	Forward time: 	 1.75 sec
2023-04-02 05:15:01,932 			Loss:    7.449e-02    			Backward time: 	 0.11 sec 
2023-04-02 05:15:01,933 ADAM: Layer 0 -> dw_min:9.9875e-01  dw_max:1.0025e+00 lr:1.0000e-02
2023-04-02 05:15:01,933 ADAM: Layer 1 -> dw_min:9.9134e-01  dw_max:1.0068e+00 lr:1.0000e-02
2023-04-02 05:15:01,933 ADAM: Layer 2 -> dw_min:9.8771e-01  dw_max:1.0138e+00 lr:1.0000e-02
2023-04-02 05:15:01,933 ADAM: Layer 3 -> dw_min:9.9108e-01  dw_max:1.0100e+00 lr:1.0000e-02
2023-04-02 05:15:01,948 			Learning rate: weights:   1.000e-02    
2023-04-02 05:15:01,948 			Last test performance: 96.83%
2023-04-02 05:15:01,948 ----------------
2023-04-02 05:15:03,845   10  =>  42   		Training 486 pattern with 95.00% 	Forward time: 	 1.78 sec
2023-04-02 05:15:03,845 			Loss:    1.667e-01    			Backward time: 	 0.11 sec 
2023-04-02 05:15:03,845 ADAM: Layer 0 -> dw_min:9.9841e-01  dw_max:1.0017e+00 lr:1.0000e-02
2023-04-02 05:15:03,846 ADAM: Layer 1 -> dw_min:9.9148e-01  dw_max:1.0116e+00 lr:1.0000e-02
2023-04-02 05:15:03,846 ADAM: Layer 2 -> dw_min:9.8657e-01  dw_max:1.0134e+00 lr:1.0000e-02
2023-04-02 05:15:03,846 ADAM: Layer 3 -> dw_min:9.9197e-01  dw_max:1.0090e+00 lr:1.0000e-02
2023-04-02 05:15:03,860 			Learning rate: weights:   1.000e-02    
2023-04-02 05:15:03,860 			Last test performance: 96.83%
2023-04-02 05:15:03,860 ----------------
2023-04-02 05:15:05,739   10  =>  43   		Training 486 pattern with 96.25% 	Forward time: 	 1.77 sec
2023-04-02 05:15:05,740 			Loss:    9.616e-02    			Backward time: 	 0.11 sec 
2023-04-02 05:15:05,740 ADAM: Layer 0 -> dw_min:9.9835e-01  dw_max:1.0017e+00 lr:1.0000e-02
2023-04-02 05:15:05,740 ADAM: Layer 1 -> dw_min:9.8972e-01  dw_max:1.0108e+00 lr:1.0000e-02
2023-04-02 05:15:05,740 ADAM: Layer 2 -> dw_min:9.8656e-01  dw_max:1.0120e+00 lr:1.0000e-02
2023-04-02 05:15:05,740 ADAM: Layer 3 -> dw_min:9.9275e-01  dw_max:1.0081e+00 lr:1.0000e-02
2023-04-02 05:15:05,754 			Learning rate: weights:   1.000e-02    
2023-04-02 05:15:05,755 			Last test performance: 96.83%
2023-04-02 05:15:05,755 ----------------
2023-04-02 05:15:07,627   10  =>  44   		Training 486 pattern with 95.21% 	Forward time: 	 1.76 sec
2023-04-02 05:15:07,627 			Loss:    1.237e-01    			Backward time: 	 0.11 sec 
2023-04-02 05:15:07,627 ADAM: Layer 0 -> dw_min:9.9678e-01  dw_max:1.0018e+00 lr:1.0000e-02
2023-04-02 05:15:07,627 ADAM: Layer 1 -> dw_min:9.8986e-01  dw_max:1.0105e+00 lr:1.0000e-02
2023-04-02 05:15:07,627 ADAM: Layer 2 -> dw_min:9.8675e-01  dw_max:1.0131e+00 lr:1.0000e-02
2023-04-02 05:15:07,627 ADAM: Layer 3 -> dw_min:9.9347e-01  dw_max:1.0073e+00 lr:1.0000e-02
2023-04-02 05:15:07,690 			Learning rate: weights:   1.000e-02    
2023-04-02 05:15:07,690 			Last test performance: 96.83%
2023-04-02 05:15:07,690 ----------------
2023-04-02 05:15:09,553   10  =>  45   		Training 486 pattern with 97.29% 	Forward time: 	 1.75 sec
2023-04-02 05:15:09,553 			Loss:    7.968e-02    			Backward time: 	 0.11 sec 
2023-04-02 05:15:09,553 ADAM: Layer 0 -> dw_min:9.9737e-01  dw_max:1.0018e+00 lr:1.0000e-02
2023-04-02 05:15:09,553 ADAM: Layer 1 -> dw_min:9.8907e-01  dw_max:1.0094e+00 lr:1.0000e-02
2023-04-02 05:15:09,553 ADAM: Layer 2 -> dw_min:9.8807e-01  dw_max:1.0118e+00 lr:1.0000e-02
2023-04-02 05:15:09,554 ADAM: Layer 3 -> dw_min:9.9412e-01  dw_max:1.0066e+00 lr:1.0000e-02
2023-04-02 05:15:09,568 			Learning rate: weights:   1.000e-02    
2023-04-02 05:15:09,568 			Last test performance: 96.83%
2023-04-02 05:15:09,568 ----------------
2023-04-02 05:15:11,460   10  =>  46   		Training 486 pattern with 97.29% 	Forward time: 	 1.78 sec
2023-04-02 05:15:11,460 			Loss:    8.063e-02    			Backward time: 	 0.11 sec 
2023-04-02 05:15:11,461 ADAM: Layer 0 -> dw_min:9.9801e-01  dw_max:1.0014e+00 lr:1.0000e-02
2023-04-02 05:15:11,461 ADAM: Layer 1 -> dw_min:9.8945e-01  dw_max:1.0086e+00 lr:1.0000e-02
2023-04-02 05:15:11,461 ADAM: Layer 2 -> dw_min:9.8788e-01  dw_max:1.0114e+00 lr:1.0000e-02
2023-04-02 05:15:11,461 ADAM: Layer 3 -> dw_min:9.9471e-01  dw_max:1.0059e+00 lr:1.0000e-02
2023-04-02 05:15:11,476 			Learning rate: weights:   1.000e-02    
2023-04-02 05:15:11,476 			Last test performance: 96.83%
2023-04-02 05:15:11,476 ----------------
2023-04-02 05:15:13,329   10  =>  47   		Training 486 pattern with 98.54% 	Forward time: 	 1.74 sec
2023-04-02 05:15:13,329 			Loss:    6.171e-02    			Backward time: 	 0.11 sec 
2023-04-02 05:15:13,330 ADAM: Layer 0 -> dw_min:9.9800e-01  dw_max:1.0016e+00 lr:1.0000e-02
2023-04-02 05:15:13,330 ADAM: Layer 1 -> dw_min:9.9024e-01  dw_max:1.0078e+00 lr:1.0000e-02
2023-04-02 05:15:13,330 ADAM: Layer 2 -> dw_min:9.8732e-01  dw_max:1.0119e+00 lr:1.0000e-02
2023-04-02 05:15:13,330 ADAM: Layer 3 -> dw_min:9.9523e-01  dw_max:1.0062e+00 lr:1.0000e-02
2023-04-02 05:15:13,382 			Learning rate: weights:   1.000e-02    
2023-04-02 05:15:13,382 			Last test performance: 96.83%
2023-04-02 05:15:13,382 ----------------
2023-04-02 05:15:15,266   10  =>  48   		Training 486 pattern with 96.46% 	Forward time: 	 1.77 sec
2023-04-02 05:15:15,266 			Loss:    9.392e-02    			Backward time: 	 0.11 sec 
2023-04-02 05:15:15,266 ADAM: Layer 0 -> dw_min:9.9725e-01  dw_max:1.0015e+00 lr:1.0000e-02
2023-04-02 05:15:15,267 ADAM: Layer 1 -> dw_min:9.9127e-01  dw_max:1.0077e+00 lr:1.0000e-02
2023-04-02 05:15:15,267 ADAM: Layer 2 -> dw_min:9.8796e-01  dw_max:1.0134e+00 lr:1.0000e-02
2023-04-02 05:15:15,267 ADAM: Layer 3 -> dw_min:9.9571e-01  dw_max:1.0056e+00 lr:1.0000e-02
2023-04-02 05:15:15,312 			Learning rate: weights:   1.000e-02    
2023-04-02 05:15:15,313 			Last test performance: 96.83%
2023-04-02 05:15:15,313 ----------------
2023-04-02 05:15:17,190   10  =>  49   		Training 486 pattern with 96.04% 	Forward time: 	 1.76 sec
2023-04-02 05:15:17,190 			Loss:    1.082e-01    			Backward time: 	 0.11 sec 
2023-04-02 05:15:17,190 ADAM: Layer 0 -> dw_min:9.9736e-01  dw_max:1.0022e+00 lr:1.0000e-02
2023-04-02 05:15:17,190 ADAM: Layer 1 -> dw_min:9.9166e-01  dw_max:1.0070e+00 lr:1.0000e-02
2023-04-02 05:15:17,190 ADAM: Layer 2 -> dw_min:9.8391e-01  dw_max:1.0121e+00 lr:1.0000e-02
2023-04-02 05:15:17,190 ADAM: Layer 3 -> dw_min:9.9613e-01  dw_max:1.0050e+00 lr:1.0000e-02
2023-04-02 05:15:17,232 			Learning rate: weights:   1.000e-02    
2023-04-02 05:15:17,232 			Last test performance: 96.83%
2023-04-02 05:15:17,232 ----------------
2023-04-02 05:15:19,112   10  =>  50   		Training 486 pattern with 95.21% 	Forward time: 	 1.77 sec
2023-04-02 05:15:19,112 			Loss:    1.073e-01    			Backward time: 	 0.11 sec 
2023-04-02 05:15:19,113 ADAM: Layer 0 -> dw_min:9.9676e-01  dw_max:1.0026e+00 lr:1.0000e-02
2023-04-02 05:15:19,113 ADAM: Layer 1 -> dw_min:9.9087e-01  dw_max:1.0067e+00 lr:1.0000e-02
2023-04-02 05:15:19,113 ADAM: Layer 2 -> dw_min:9.8551e-01  dw_max:1.0109e+00 lr:1.0000e-02
2023-04-02 05:15:19,113 ADAM: Layer 3 -> dw_min:9.9652e-01  dw_max:1.0051e+00 lr:1.0000e-02
2023-04-02 05:15:19,228 			Learning rate: weights:   1.000e-02    
2023-04-02 05:15:19,228 			Last test performance: 96.83%
2023-04-02 05:15:19,228 ----------------
2023-04-02 05:15:21,075   10  =>  51   		Training 486 pattern with 97.29% 	Forward time: 	 1.73 sec
2023-04-02 05:15:21,075 			Loss:    7.277e-02    			Backward time: 	 0.11 sec 
2023-04-02 05:15:21,075 ADAM: Layer 0 -> dw_min:9.9718e-01  dw_max:1.0025e+00 lr:1.0000e-02
2023-04-02 05:15:21,075 ADAM: Layer 1 -> dw_min:9.9278e-01  dw_max:1.0069e+00 lr:1.0000e-02
2023-04-02 05:15:21,075 ADAM: Layer 2 -> dw_min:9.8695e-01  dw_max:1.0098e+00 lr:1.0000e-02
2023-04-02 05:15:21,075 ADAM: Layer 3 -> dw_min:9.9686e-01  dw_max:1.0046e+00 lr:1.0000e-02
2023-04-02 05:15:21,089 			Learning rate: weights:   1.000e-02    
2023-04-02 05:15:21,090 			Last test performance: 96.83%
2023-04-02 05:15:21,090 ----------------
2023-04-02 05:15:22,955   10  =>  52   		Training 486 pattern with 93.75% 	Forward time: 	 1.75 sec
2023-04-02 05:15:22,955 			Loss:    1.948e-01    			Backward time: 	 0.11 sec 
2023-04-02 05:15:22,955 ADAM: Layer 0 -> dw_min:9.9761e-01  dw_max:1.0023e+00 lr:1.0000e-02
2023-04-02 05:15:22,955 ADAM: Layer 1 -> dw_min:9.9128e-01  dw_max:1.0065e+00 lr:1.0000e-02
2023-04-02 05:15:22,956 ADAM: Layer 2 -> dw_min:9.8824e-01  dw_max:1.0126e+00 lr:1.0000e-02
2023-04-02 05:15:22,956 ADAM: Layer 3 -> dw_min:9.9625e-01  dw_max:1.0043e+00 lr:1.0000e-02
2023-04-02 05:15:22,971 			Learning rate: weights:   1.000e-02    
2023-04-02 05:15:22,971 			Last test performance: 96.83%
2023-04-02 05:15:22,971 ----------------
2023-04-02 05:15:24,849   10  =>  53   		Training 486 pattern with 96.46% 	Forward time: 	 1.76 sec
2023-04-02 05:15:24,849 			Loss:    8.127e-02    			Backward time: 	 0.11 sec 
2023-04-02 05:15:24,849 ADAM: Layer 0 -> dw_min:9.9755e-01  dw_max:1.0023e+00 lr:1.0000e-02
2023-04-02 05:15:24,849 ADAM: Layer 1 -> dw_min:9.9214e-01  dw_max:1.0072e+00 lr:1.0000e-02
2023-04-02 05:15:24,849 ADAM: Layer 2 -> dw_min:9.8719e-01  dw_max:1.0114e+00 lr:1.0000e-02
2023-04-02 05:15:24,849 ADAM: Layer 3 -> dw_min:9.9661e-01  dw_max:1.0039e+00 lr:1.0000e-02
2023-04-02 05:15:24,869 			Learning rate: weights:   1.000e-02    
2023-04-02 05:15:24,869 			Last test performance: 96.83%
2023-04-02 05:15:24,869 ----------------
2023-04-02 05:15:26,771   10  =>  54   		Training 486 pattern with 97.08% 	Forward time: 	 1.79 sec
2023-04-02 05:15:26,771 			Loss:    7.154e-02    			Backward time: 	 0.11 sec 
2023-04-02 05:15:26,772 ADAM: Layer 0 -> dw_min:9.9726e-01  dw_max:1.0022e+00 lr:1.0000e-02
2023-04-02 05:15:26,772 ADAM: Layer 1 -> dw_min:9.9169e-01  dw_max:1.0067e+00 lr:1.0000e-02
2023-04-02 05:15:26,772 ADAM: Layer 2 -> dw_min:9.8754e-01  dw_max:1.0102e+00 lr:1.0000e-02
2023-04-02 05:15:26,772 ADAM: Layer 3 -> dw_min:9.9549e-01  dw_max:1.0055e+00 lr:1.0000e-02
2023-04-02 05:15:26,931 			Learning rate: weights:   1.000e-02    
2023-04-02 05:15:26,931 			Last test performance: 96.83%
2023-04-02 05:15:26,931 ----------------
2023-04-02 05:15:28,791   10  =>  55   		Training 486 pattern with 96.46% 	Forward time: 	 1.75 sec
2023-04-02 05:15:28,791 			Loss:    8.971e-02    			Backward time: 	 0.11 sec 
2023-04-02 05:15:28,791 ADAM: Layer 0 -> dw_min:9.9729e-01  dw_max:1.0023e+00 lr:1.0000e-02
2023-04-02 05:15:28,792 ADAM: Layer 1 -> dw_min:9.8927e-01  dw_max:1.0091e+00 lr:1.0000e-02
2023-04-02 05:15:28,792 ADAM: Layer 2 -> dw_min:9.8834e-01  dw_max:1.0154e+00 lr:1.0000e-02
2023-04-02 05:15:28,792 ADAM: Layer 3 -> dw_min:9.9600e-01  dw_max:1.0049e+00 lr:1.0000e-02
2023-04-02 05:15:28,807 			Learning rate: weights:   1.000e-02    
2023-04-02 05:15:28,807 			Last test performance: 96.83%
2023-04-02 05:15:28,807 ----------------
2023-04-02 05:15:30,723   10  =>  56   		Training 486 pattern with 95.83% 	Forward time: 	 1.80 sec
2023-04-02 05:15:30,723 			Loss:    1.063e-01    			Backward time: 	 0.11 sec 
2023-04-02 05:15:30,723 ADAM: Layer 0 -> dw_min:9.9740e-01  dw_max:1.0021e+00 lr:1.0000e-02
2023-04-02 05:15:30,723 ADAM: Layer 1 -> dw_min:9.9029e-01  dw_max:1.0098e+00 lr:1.0000e-02
2023-04-02 05:15:30,723 ADAM: Layer 2 -> dw_min:9.8653e-01  dw_max:1.0139e+00 lr:1.0000e-02
2023-04-02 05:15:30,724 ADAM: Layer 3 -> dw_min:9.9630e-01  dw_max:1.0063e+00 lr:1.0000e-02
2023-04-02 05:15:30,742 			Learning rate: weights:   1.000e-02    
2023-04-02 05:15:30,742 			Last test performance: 96.83%
2023-04-02 05:15:30,742 ----------------
2023-04-02 05:15:32,596   10  =>  57   		Training 486 pattern with 96.04% 	Forward time: 	 1.74 sec
2023-04-02 05:15:32,596 			Loss:    1.042e-01    			Backward time: 	 0.11 sec 
2023-04-02 05:15:32,596 ADAM: Layer 0 -> dw_min:9.9765e-01  dw_max:1.0018e+00 lr:1.0000e-02
2023-04-02 05:15:32,596 ADAM: Layer 1 -> dw_min:9.9136e-01  dw_max:1.0101e+00 lr:1.0000e-02
2023-04-02 05:15:32,596 ADAM: Layer 2 -> dw_min:9.8670e-01  dw_max:1.0125e+00 lr:1.0000e-02
2023-04-02 05:15:32,597 ADAM: Layer 3 -> dw_min:9.9612e-01  dw_max:1.0057e+00 lr:1.0000e-02
2023-04-02 05:15:32,612 			Learning rate: weights:   1.000e-02    
2023-04-02 05:15:32,612 			Last test performance: 96.83%
2023-04-02 05:15:32,612 ----------------
2023-04-02 05:15:34,477   10  =>  58   		Training 486 pattern with 94.17% 	Forward time: 	 1.75 sec
2023-04-02 05:15:34,477 			Loss:    1.691e-01    			Backward time: 	 0.11 sec 
2023-04-02 05:15:34,478 ADAM: Layer 0 -> dw_min:9.9797e-01  dw_max:1.0020e+00 lr:1.0000e-02
2023-04-02 05:15:34,478 ADAM: Layer 1 -> dw_min:9.9120e-01  dw_max:1.0098e+00 lr:1.0000e-02
2023-04-02 05:15:34,478 ADAM: Layer 2 -> dw_min:9.8557e-01  dw_max:1.0116e+00 lr:1.0000e-02
2023-04-02 05:15:34,478 ADAM: Layer 3 -> dw_min:9.9542e-01  dw_max:1.0101e+00 lr:1.0000e-02
2023-04-02 05:15:34,492 			Learning rate: weights:   1.000e-02    
2023-04-02 05:15:34,492 			Last test performance: 96.83%
2023-04-02 05:15:34,492 ----------------
2023-04-02 05:15:36,374   10  =>  59   		Training 486 pattern with 96.88% 	Forward time: 	 1.77 sec
2023-04-02 05:15:36,374 			Loss:    1.000e-01    			Backward time: 	 0.11 sec 
2023-04-02 05:15:36,375 ADAM: Layer 0 -> dw_min:9.9858e-01  dw_max:1.0019e+00 lr:1.0000e-02
2023-04-02 05:15:36,375 ADAM: Layer 1 -> dw_min:9.9133e-01  dw_max:1.0100e+00 lr:1.0000e-02
2023-04-02 05:15:36,375 ADAM: Layer 2 -> dw_min:9.8699e-01  dw_max:1.0105e+00 lr:1.0000e-02
2023-04-02 05:15:36,375 ADAM: Layer 3 -> dw_min:9.9505e-01  dw_max:1.0091e+00 lr:1.0000e-02
2023-04-02 05:15:36,390 			Learning rate: weights:   1.000e-02    
2023-04-02 05:15:36,390 			Last test performance: 96.83%
2023-04-02 05:15:36,390 ----------------
2023-04-02 05:15:38,243   10  =>  60   		Training 486 pattern with 96.46% 	Forward time: 	 1.74 sec
2023-04-02 05:15:38,244 			Loss:    8.217e-02    			Backward time: 	 0.11 sec 
2023-04-02 05:15:38,244 ADAM: Layer 0 -> dw_min:9.9823e-01  dw_max:1.0015e+00 lr:1.0000e-02
2023-04-02 05:15:38,244 ADAM: Layer 1 -> dw_min:9.9223e-01  dw_max:1.0076e+00 lr:1.0000e-02
2023-04-02 05:15:38,244 ADAM: Layer 2 -> dw_min:9.8585e-01  dw_max:1.0112e+00 lr:1.0000e-02
2023-04-02 05:15:38,244 ADAM: Layer 3 -> dw_min:9.9535e-01  dw_max:1.0081e+00 lr:1.0000e-02
2023-04-02 05:15:38,259 			Learning rate: weights:   1.000e-02    
2023-04-02 05:15:38,260 			Last test performance: 96.83%
2023-04-02 05:15:38,260 ----------------
2023-04-02 05:15:40,138   10  =>  61   		Training 486 pattern with 96.67% 	Forward time: 	 1.76 sec
2023-04-02 05:15:40,138 			Loss:    9.523e-02    			Backward time: 	 0.11 sec 
2023-04-02 05:15:40,138 ADAM: Layer 0 -> dw_min:9.9779e-01  dw_max:1.0019e+00 lr:1.0000e-02
2023-04-02 05:15:40,138 ADAM: Layer 1 -> dw_min:9.9155e-01  dw_max:1.0073e+00 lr:1.0000e-02
2023-04-02 05:15:40,138 ADAM: Layer 2 -> dw_min:9.8610e-01  dw_max:1.0105e+00 lr:1.0000e-02
2023-04-02 05:15:40,138 ADAM: Layer 3 -> dw_min:9.9581e-01  dw_max:1.0086e+00 lr:1.0000e-02
2023-04-02 05:15:40,155 			Learning rate: weights:   1.000e-02    
2023-04-02 05:15:40,155 			Last test performance: 96.83%
2023-04-02 05:15:40,155 ----------------
2023-04-02 05:15:42,045   10  =>  62   		Training 486 pattern with 97.92% 	Forward time: 	 1.78 sec
2023-04-02 05:15:42,045 			Loss:    7.936e-02    			Backward time: 	 0.11 sec 
2023-04-02 05:15:42,045 ADAM: Layer 0 -> dw_min:9.9813e-01  dw_max:1.0018e+00 lr:1.0000e-02
2023-04-02 05:15:42,046 ADAM: Layer 1 -> dw_min:9.9192e-01  dw_max:1.0077e+00 lr:1.0000e-02
2023-04-02 05:15:42,046 ADAM: Layer 2 -> dw_min:9.8752e-01  dw_max:1.0097e+00 lr:1.0000e-02
2023-04-02 05:15:42,046 ADAM: Layer 3 -> dw_min:9.9598e-01  dw_max:1.0077e+00 lr:1.0000e-02
2023-04-02 05:15:42,131 			Learning rate: weights:   1.000e-02    
2023-04-02 05:15:42,131 			Last test performance: 96.83%
2023-04-02 05:15:42,131 ----------------
2023-04-02 05:15:44,016   10  =>  63   		Training 486 pattern with 95.00% 	Forward time: 	 1.77 sec
2023-04-02 05:15:44,017 			Loss:    1.504e-01    			Backward time: 	 0.11 sec 
2023-04-02 05:15:44,017 ADAM: Layer 0 -> dw_min:9.9796e-01  dw_max:1.0019e+00 lr:1.0000e-02
2023-04-02 05:15:44,017 ADAM: Layer 1 -> dw_min:9.9015e-01  dw_max:1.0093e+00 lr:1.0000e-02
2023-04-02 05:15:44,017 ADAM: Layer 2 -> dw_min:9.8609e-01  dw_max:1.0127e+00 lr:1.0000e-02
2023-04-02 05:15:44,017 ADAM: Layer 3 -> dw_min:9.9538e-01  dw_max:1.0072e+00 lr:1.0000e-02
2023-04-02 05:15:44,032 			Learning rate: weights:   1.000e-02    
2023-04-02 05:15:44,032 			Last test performance: 96.83%
2023-04-02 05:15:44,032 ----------------
2023-04-02 05:15:45,933   10  =>  64   		Training 486 pattern with 97.71% 	Forward time: 	 1.79 sec
2023-04-02 05:15:45,933 			Loss:    6.534e-02    			Backward time: 	 0.11 sec 
2023-04-02 05:15:45,933 ADAM: Layer 0 -> dw_min:9.9832e-01  dw_max:1.0012e+00 lr:1.0000e-02
2023-04-02 05:15:45,933 ADAM: Layer 1 -> dw_min:9.9054e-01  dw_max:1.0093e+00 lr:1.0000e-02
2023-04-02 05:15:45,933 ADAM: Layer 2 -> dw_min:9.8746e-01  dw_max:1.0117e+00 lr:1.0000e-02
2023-04-02 05:15:45,934 ADAM: Layer 3 -> dw_min:9.9432e-01  dw_max:1.0095e+00 lr:1.0000e-02
2023-04-02 05:15:45,949 			Learning rate: weights:   1.000e-02    
2023-04-02 05:15:45,949 			Last test performance: 96.83%
2023-04-02 05:15:45,949 ----------------
2023-04-02 05:15:47,813   10  =>  65   		Training 486 pattern with 96.46% 	Forward time: 	 1.75 sec
2023-04-02 05:15:47,813 			Loss:    1.192e-01    			Backward time: 	 0.11 sec 
2023-04-02 05:15:47,813 ADAM: Layer 0 -> dw_min:9.9831e-01  dw_max:1.0014e+00 lr:1.0000e-02
2023-04-02 05:15:47,814 ADAM: Layer 1 -> dw_min:9.9101e-01  dw_max:1.0089e+00 lr:1.0000e-02
2023-04-02 05:15:47,814 ADAM: Layer 2 -> dw_min:9.8347e-01  dw_max:1.0110e+00 lr:1.0000e-02
2023-04-02 05:15:47,814 ADAM: Layer 3 -> dw_min:9.9532e-01  dw_max:1.0086e+00 lr:1.0000e-02
2023-04-02 05:15:47,910 			Learning rate: weights:   1.000e-02    
2023-04-02 05:15:47,910 			Last test performance: 96.83%
2023-04-02 05:15:47,910 ----------------
2023-04-02 05:15:49,778   10  =>  66   		Training 486 pattern with 94.79% 	Forward time: 	 1.75 sec
2023-04-02 05:15:49,778 			Loss:    1.196e-01    			Backward time: 	 0.11 sec 
2023-04-02 05:15:49,778 ADAM: Layer 0 -> dw_min:9.9796e-01  dw_max:1.0020e+00 lr:1.0000e-02
2023-04-02 05:15:49,778 ADAM: Layer 1 -> dw_min:9.9141e-01  dw_max:1.0080e+00 lr:1.0000e-02
2023-04-02 05:15:49,778 ADAM: Layer 2 -> dw_min:9.8548e-01  dw_max:1.0132e+00 lr:1.0000e-02
2023-04-02 05:15:49,778 ADAM: Layer 3 -> dw_min:9.9508e-01  dw_max:1.0082e+00 lr:1.0000e-02
2023-04-02 05:15:49,793 			Learning rate: weights:   1.000e-02    
2023-04-02 05:15:49,793 			Last test performance: 96.83%
2023-04-02 05:15:49,793 ----------------
2023-04-02 05:15:51,684   10  =>  67   		Training 486 pattern with 97.29% 	Forward time: 	 1.78 sec
2023-04-02 05:15:51,684 			Loss:    8.540e-02    			Backward time: 	 0.11 sec 
2023-04-02 05:15:51,684 ADAM: Layer 0 -> dw_min:9.9778e-01  dw_max:1.0020e+00 lr:1.0000e-02
2023-04-02 05:15:51,685 ADAM: Layer 1 -> dw_min:9.9049e-01  dw_max:1.0071e+00 lr:1.0000e-02
2023-04-02 05:15:51,685 ADAM: Layer 2 -> dw_min:9.8627e-01  dw_max:1.0165e+00 lr:1.0000e-02
2023-04-02 05:15:51,685 ADAM: Layer 3 -> dw_min:9.9557e-01  dw_max:1.0074e+00 lr:1.0000e-02
2023-04-02 05:15:51,736 			Learning rate: weights:   1.000e-02    
2023-04-02 05:15:51,736 			Last test performance: 96.83%
2023-04-02 05:15:51,736 ----------------
2023-04-02 05:15:53,631   10  =>  68   		Training 486 pattern with 95.00% 	Forward time: 	 1.78 sec
2023-04-02 05:15:53,631 			Loss:    1.133e-01    			Backward time: 	 0.11 sec 
2023-04-02 05:15:53,631 ADAM: Layer 0 -> dw_min:9.9852e-01  dw_max:1.0025e+00 lr:1.0000e-02
2023-04-02 05:15:53,631 ADAM: Layer 1 -> dw_min:9.9035e-01  dw_max:1.0080e+00 lr:1.0000e-02
2023-04-02 05:15:53,631 ADAM: Layer 2 -> dw_min:9.8415e-01  dw_max:1.0183e+00 lr:1.0000e-02
2023-04-02 05:15:53,631 ADAM: Layer 3 -> dw_min:9.9581e-01  dw_max:1.0068e+00 lr:1.0000e-02
2023-04-02 05:15:53,646 			Learning rate: weights:   1.000e-02    
2023-04-02 05:15:53,646 			Last test performance: 96.83%
2023-04-02 05:15:53,646 ----------------
2023-04-02 05:15:55,510   10  =>  69   		Training 486 pattern with 96.67% 	Forward time: 	 1.75 sec
2023-04-02 05:15:55,510 			Loss:    1.103e-01    			Backward time: 	 0.11 sec 
2023-04-02 05:15:55,511 ADAM: Layer 0 -> dw_min:9.9801e-01  dw_max:1.0028e+00 lr:1.0000e-02
2023-04-02 05:15:55,511 ADAM: Layer 1 -> dw_min:9.8773e-01  dw_max:1.0118e+00 lr:1.0000e-02
2023-04-02 05:15:55,511 ADAM: Layer 2 -> dw_min:9.8590e-01  dw_max:1.0140e+00 lr:1.0000e-02
2023-04-02 05:15:55,511 ADAM: Layer 3 -> dw_min:9.9385e-01  dw_max:1.0065e+00 lr:1.0000e-02
2023-04-02 05:15:55,534 			Learning rate: weights:   1.000e-02    
2023-04-02 05:15:55,534 			Last test performance: 96.83%
2023-04-02 05:15:55,534 ----------------
2023-04-02 05:15:57,433   10  =>  70   		Training 486 pattern with 96.67% 	Forward time: 	 1.78 sec
2023-04-02 05:15:57,433 			Loss:    1.155e-01    			Backward time: 	 0.11 sec 
2023-04-02 05:15:57,434 ADAM: Layer 0 -> dw_min:9.9820e-01  dw_max:1.0029e+00 lr:1.0000e-02
2023-04-02 05:15:57,434 ADAM: Layer 1 -> dw_min:9.8987e-01  dw_max:1.0152e+00 lr:1.0000e-02
2023-04-02 05:15:57,434 ADAM: Layer 2 -> dw_min:9.8460e-01  dw_max:1.0126e+00 lr:1.0000e-02
2023-04-02 05:15:57,434 ADAM: Layer 3 -> dw_min:9.9447e-01  dw_max:1.0058e+00 lr:1.0000e-02
2023-04-02 05:15:57,449 			Learning rate: weights:   1.000e-02    
2023-04-02 05:15:57,449 			Last test performance: 96.83%
2023-04-02 05:15:57,449 ----------------
2023-04-02 05:15:59,369   10  =>  71   		Training 486 pattern with 95.83% 	Forward time: 	 1.81 sec
2023-04-02 05:15:59,369 			Loss:    1.155e-01    			Backward time: 	 0.11 sec 
2023-04-02 05:15:59,369 ADAM: Layer 0 -> dw_min:9.9843e-01  dw_max:1.0023e+00 lr:1.0000e-02
2023-04-02 05:15:59,370 ADAM: Layer 1 -> dw_min:9.9127e-01  dw_max:1.0181e+00 lr:1.0000e-02
2023-04-02 05:15:59,370 ADAM: Layer 2 -> dw_min:9.8597e-01  dw_max:1.0138e+00 lr:1.0000e-02
2023-04-02 05:15:59,370 ADAM: Layer 3 -> dw_min:9.9496e-01  dw_max:1.0053e+00 lr:1.0000e-02
2023-04-02 05:15:59,530 			Learning rate: weights:   1.000e-02    
2023-04-02 05:15:59,530 			Last test performance: 96.83%
2023-04-02 05:15:59,530 ----------------
2023-04-02 05:16:01,489   10  =>  72   		Training 486 pattern with 97.50% 	Forward time: 	 1.84 sec
2023-04-02 05:16:01,489 			Loss:    8.553e-02    			Backward time: 	 0.11 sec 
2023-04-02 05:16:01,489 ADAM: Layer 0 -> dw_min:9.9848e-01  dw_max:1.0020e+00 lr:1.0000e-02
2023-04-02 05:16:01,490 ADAM: Layer 1 -> dw_min:9.9131e-01  dw_max:1.0193e+00 lr:1.0000e-02
2023-04-02 05:16:01,490 ADAM: Layer 2 -> dw_min:9.8342e-01  dw_max:1.0138e+00 lr:1.0000e-02
2023-04-02 05:16:01,490 ADAM: Layer 3 -> dw_min:9.9547e-01  dw_max:1.0047e+00 lr:1.0000e-02
2023-04-02 05:16:01,506 			Learning rate: weights:   1.000e-02    
2023-04-02 05:16:01,506 			Last test performance: 96.83%
2023-04-02 05:16:01,506 ----------------
2023-04-02 05:16:03,411   10  =>  73   		Training 486 pattern with 97.29% 	Forward time: 	 1.79 sec
2023-04-02 05:16:03,412 			Loss:    7.308e-02    			Backward time: 	 0.11 sec 
2023-04-02 05:16:03,412 ADAM: Layer 0 -> dw_min:9.9853e-01  dw_max:1.0019e+00 lr:1.0000e-02
2023-04-02 05:16:03,412 ADAM: Layer 1 -> dw_min:9.8691e-01  dw_max:1.0132e+00 lr:1.0000e-02
2023-04-02 05:16:03,412 ADAM: Layer 2 -> dw_min:9.8356e-01  dw_max:1.0166e+00 lr:1.0000e-02
2023-04-02 05:16:03,412 ADAM: Layer 3 -> dw_min:9.9585e-01  dw_max:1.0049e+00 lr:1.0000e-02
2023-04-02 05:16:03,427 			Learning rate: weights:   1.000e-02    
2023-04-02 05:16:03,427 			Last test performance: 96.83%
2023-04-02 05:16:03,427 ----------------
2023-04-02 05:16:05,314   10  =>  74   		Training 486 pattern with 95.21% 	Forward time: 	 1.77 sec
2023-04-02 05:16:05,315 			Loss:    1.511e-01    			Backward time: 	 0.11 sec 
2023-04-02 05:16:05,315 ADAM: Layer 0 -> dw_min:9.9862e-01  dw_max:1.0019e+00 lr:1.0000e-02
2023-04-02 05:16:05,315 ADAM: Layer 1 -> dw_min:9.8763e-01  dw_max:1.0164e+00 lr:1.0000e-02
2023-04-02 05:16:05,315 ADAM: Layer 2 -> dw_min:9.8099e-01  dw_max:1.0173e+00 lr:1.0000e-02
2023-04-02 05:16:05,315 ADAM: Layer 3 -> dw_min:9.9421e-01  dw_max:1.0063e+00 lr:1.0000e-02
2023-04-02 05:16:05,333 			Learning rate: weights:   1.000e-02    
2023-04-02 05:16:05,333 			Last test performance: 96.83%
2023-04-02 05:16:05,333 ----------------
2023-04-02 05:16:07,186   10  =>  75   		Training 486 pattern with 96.25% 	Forward time: 	 1.74 sec
2023-04-02 05:16:07,187 			Loss:    1.141e-01    			Backward time: 	 0.11 sec 
2023-04-02 05:16:07,187 ADAM: Layer 0 -> dw_min:9.9860e-01  dw_max:1.0016e+00 lr:1.0000e-02
2023-04-02 05:16:07,187 ADAM: Layer 1 -> dw_min:9.8523e-01  dw_max:1.0103e+00 lr:1.0000e-02
2023-04-02 05:16:07,187 ADAM: Layer 2 -> dw_min:9.8276e-01  dw_max:1.0194e+00 lr:1.0000e-02
2023-04-02 05:16:07,187 ADAM: Layer 3 -> dw_min:9.9494e-01  dw_max:1.0073e+00 lr:1.0000e-02
2023-04-02 05:16:07,202 			Learning rate: weights:   1.000e-02    
2023-04-02 05:16:07,202 			Last test performance: 96.83%
2023-04-02 05:16:07,202 ----------------
2023-04-02 05:16:09,065   10  =>  76   		Training 486 pattern with 95.42% 	Forward time: 	 1.75 sec
2023-04-02 05:16:09,065 			Loss:    1.469e-01    			Backward time: 	 0.11 sec 
2023-04-02 05:16:09,066 ADAM: Layer 0 -> dw_min:9.9842e-01  dw_max:1.0021e+00 lr:1.0000e-02
2023-04-02 05:16:09,066 ADAM: Layer 1 -> dw_min:9.8544e-01  dw_max:1.0083e+00 lr:1.0000e-02
2023-04-02 05:16:09,066 ADAM: Layer 2 -> dw_min:9.8266e-01  dw_max:1.0184e+00 lr:1.0000e-02
2023-04-02 05:16:09,066 ADAM: Layer 3 -> dw_min:9.9549e-01  dw_max:1.0066e+00 lr:1.0000e-02
2023-04-02 05:16:09,088 			Learning rate: weights:   1.000e-02    
2023-04-02 05:16:09,088 			Last test performance: 96.83%
2023-04-02 05:16:09,088 ----------------
2023-04-02 05:16:10,996   10  =>  77   		Training 486 pattern with 97.71% 	Forward time: 	 1.80 sec
2023-04-02 05:16:10,996 			Loss:    6.968e-02    			Backward time: 	 0.11 sec 
2023-04-02 05:16:10,996 ADAM: Layer 0 -> dw_min:9.9823e-01  dw_max:1.0021e+00 lr:1.0000e-02
2023-04-02 05:16:10,996 ADAM: Layer 1 -> dw_min:9.8594e-01  dw_max:1.0080e+00 lr:1.0000e-02
2023-04-02 05:16:10,997 ADAM: Layer 2 -> dw_min:9.8411e-01  dw_max:1.0173e+00 lr:1.0000e-02
2023-04-02 05:16:10,997 ADAM: Layer 3 -> dw_min:9.9591e-01  dw_max:1.0095e+00 lr:1.0000e-02
2023-04-02 05:16:11,024 			Learning rate: weights:   1.000e-02    
2023-04-02 05:16:11,024 			Last test performance: 96.83%
2023-04-02 05:16:11,024 ----------------
2023-04-02 05:16:12,920   10  =>  78   		Training 486 pattern with 97.08% 	Forward time: 	 1.78 sec
2023-04-02 05:16:12,920 			Loss:    8.589e-02    			Backward time: 	 0.11 sec 
2023-04-02 05:16:12,920 ADAM: Layer 0 -> dw_min:9.9801e-01  dw_max:1.0021e+00 lr:1.0000e-02
2023-04-02 05:16:12,920 ADAM: Layer 1 -> dw_min:9.8542e-01  dw_max:1.0061e+00 lr:1.0000e-02
2023-04-02 05:16:12,920 ADAM: Layer 2 -> dw_min:9.8550e-01  dw_max:1.0151e+00 lr:1.0000e-02
2023-04-02 05:16:12,920 ADAM: Layer 3 -> dw_min:9.9564e-01  dw_max:1.0085e+00 lr:1.0000e-02
2023-04-02 05:16:12,935 			Learning rate: weights:   1.000e-02    
2023-04-02 05:16:12,935 			Last test performance: 96.83%
2023-04-02 05:16:12,935 ----------------
2023-04-02 05:16:14,807   10  =>  79   		Training 486 pattern with 96.04% 	Forward time: 	 1.76 sec
2023-04-02 05:16:14,808 			Loss:    1.216e-01    			Backward time: 	 0.11 sec 
2023-04-02 05:16:14,808 ADAM: Layer 0 -> dw_min:9.9817e-01  dw_max:1.0016e+00 lr:1.0000e-02
2023-04-02 05:16:14,808 ADAM: Layer 1 -> dw_min:9.8637e-01  dw_max:1.0069e+00 lr:1.0000e-02
2023-04-02 05:16:14,808 ADAM: Layer 2 -> dw_min:9.8494e-01  dw_max:1.0137e+00 lr:1.0000e-02
2023-04-02 05:16:14,808 ADAM: Layer 3 -> dw_min:9.9554e-01  dw_max:1.0077e+00 lr:1.0000e-02
2023-04-02 05:16:14,900 			Learning rate: weights:   1.000e-02    
2023-04-02 05:16:14,900 			Last test performance: 96.83%
2023-04-02 05:16:14,900 ----------------
2023-04-02 05:16:16,791   10  =>  80   		Training 486 pattern with 97.29% 	Forward time: 	 1.78 sec
2023-04-02 05:16:16,791 			Loss:    9.914e-02    			Backward time: 	 0.11 sec 
2023-04-02 05:16:16,791 ADAM: Layer 0 -> dw_min:9.9819e-01  dw_max:1.0018e+00 lr:1.0000e-02
2023-04-02 05:16:16,791 ADAM: Layer 1 -> dw_min:9.8809e-01  dw_max:1.0093e+00 lr:1.0000e-02
2023-04-02 05:16:16,792 ADAM: Layer 2 -> dw_min:9.8539e-01  dw_max:1.0129e+00 lr:1.0000e-02
2023-04-02 05:16:16,792 ADAM: Layer 3 -> dw_min:9.9563e-01  dw_max:1.0082e+00 lr:1.0000e-02
2023-04-02 05:16:16,807 			Learning rate: weights:   1.000e-02    
2023-04-02 05:16:16,807 			Last test performance: 96.83%
2023-04-02 05:16:16,807 ----------------
2023-04-02 05:16:18,720   10  =>  81   		Training 486 pattern with 96.88% 	Forward time: 	 1.80 sec
2023-04-02 05:16:18,720 			Loss:    1.002e-01    			Backward time: 	 0.11 sec 
2023-04-02 05:16:18,720 ADAM: Layer 0 -> dw_min:9.9838e-01  dw_max:1.0013e+00 lr:1.0000e-02
2023-04-02 05:16:18,720 ADAM: Layer 1 -> dw_min:9.8995e-01  dw_max:1.0078e+00 lr:1.0000e-02
2023-04-02 05:16:18,720 ADAM: Layer 2 -> dw_min:9.8716e-01  dw_max:1.0137e+00 lr:1.0000e-02
2023-04-02 05:16:18,720 ADAM: Layer 3 -> dw_min:9.9567e-01  dw_max:1.0074e+00 lr:1.0000e-02
2023-04-02 05:16:18,735 			Learning rate: weights:   1.000e-02    
2023-04-02 05:16:18,735 			Last test performance: 96.83%
2023-04-02 05:16:18,735 ----------------
2023-04-02 05:16:20,653   10  =>  82   		Training 486 pattern with 96.88% 	Forward time: 	 1.80 sec
2023-04-02 05:16:20,653 			Loss:    7.346e-02    			Backward time: 	 0.11 sec 
2023-04-02 05:16:20,654 ADAM: Layer 0 -> dw_min:9.9785e-01  dw_max:1.0013e+00 lr:1.0000e-02
2023-04-02 05:16:20,654 ADAM: Layer 1 -> dw_min:9.8987e-01  dw_max:1.0073e+00 lr:1.0000e-02
2023-04-02 05:16:20,654 ADAM: Layer 2 -> dw_min:9.8843e-01  dw_max:1.0124e+00 lr:1.0000e-02
2023-04-02 05:16:20,654 ADAM: Layer 3 -> dw_min:9.9608e-01  dw_max:1.0066e+00 lr:1.0000e-02
2023-04-02 05:16:20,669 			Learning rate: weights:   1.000e-02    
2023-04-02 05:16:20,669 			Last test performance: 96.83%
2023-04-02 05:16:20,669 ----------------
2023-04-02 05:16:22,562   10  =>  83   		Training 486 pattern with 95.42% 	Forward time: 	 1.78 sec
2023-04-02 05:16:22,562 			Loss:    1.130e-01    			Backward time: 	 0.11 sec 
2023-04-02 05:16:22,562 ADAM: Layer 0 -> dw_min:9.9821e-01  dw_max:1.0019e+00 lr:1.0000e-02
2023-04-02 05:16:22,562 ADAM: Layer 1 -> dw_min:9.9117e-01  dw_max:1.0066e+00 lr:1.0000e-02
2023-04-02 05:16:22,563 ADAM: Layer 2 -> dw_min:9.8957e-01  dw_max:1.0111e+00 lr:1.0000e-02
2023-04-02 05:16:22,563 ADAM: Layer 3 -> dw_min:9.9602e-01  dw_max:1.0059e+00 lr:1.0000e-02
2023-04-02 05:16:22,578 			Learning rate: weights:   1.000e-02    
2023-04-02 05:16:22,578 			Last test performance: 96.83%
2023-04-02 05:16:22,578 ----------------
2023-04-02 05:16:24,455   10  =>  84   		Training 486 pattern with 97.29% 	Forward time: 	 1.76 sec
2023-04-02 05:16:24,455 			Loss:    7.946e-02    			Backward time: 	 0.11 sec 
2023-04-02 05:16:24,455 ADAM: Layer 0 -> dw_min:9.9836e-01  dw_max:1.0020e+00 lr:1.0000e-02
2023-04-02 05:16:24,455 ADAM: Layer 1 -> dw_min:9.9214e-01  dw_max:1.0062e+00 lr:1.0000e-02
2023-04-02 05:16:24,455 ADAM: Layer 2 -> dw_min:9.8877e-01  dw_max:1.0107e+00 lr:1.0000e-02
2023-04-02 05:16:24,455 ADAM: Layer 3 -> dw_min:9.9480e-01  dw_max:1.0051e+00 lr:1.0000e-02
2023-04-02 05:16:24,492 			Learning rate: weights:   1.000e-02    
2023-04-02 05:16:24,492 			Last test performance: 96.83%
2023-04-02 05:16:24,492 ----------------
2023-04-02 05:16:26,345   10  =>  85   		Training 486 pattern with 96.67% 	Forward time: 	 1.74 sec
2023-04-02 05:16:26,345 			Loss:    1.049e-01    			Backward time: 	 0.11 sec 
2023-04-02 05:16:26,346 ADAM: Layer 0 -> dw_min:9.9832e-01  dw_max:1.0025e+00 lr:1.0000e-02
2023-04-02 05:16:26,346 ADAM: Layer 1 -> dw_min:9.9247e-01  dw_max:1.0055e+00 lr:1.0000e-02
2023-04-02 05:16:26,346 ADAM: Layer 2 -> dw_min:9.8699e-01  dw_max:1.0113e+00 lr:1.0000e-02
2023-04-02 05:16:26,346 ADAM: Layer 3 -> dw_min:9.9528e-01  dw_max:1.0112e+00 lr:1.0000e-02
2023-04-02 05:16:26,367 			Learning rate: weights:   1.000e-02    
2023-04-02 05:16:26,367 			Last test performance: 96.83%
2023-04-02 05:16:26,367 ----------------
2023-04-02 05:16:28,213   10  =>  86   		Training 486 pattern with 95.00% 	Forward time: 	 1.73 sec
2023-04-02 05:16:28,213 			Loss:    1.511e-01    			Backward time: 	 0.11 sec 
2023-04-02 05:16:28,213 ADAM: Layer 0 -> dw_min:9.9837e-01  dw_max:1.0020e+00 lr:1.0000e-02
2023-04-02 05:16:28,213 ADAM: Layer 1 -> dw_min:9.9358e-01  dw_max:1.0085e+00 lr:1.0000e-02
2023-04-02 05:16:28,213 ADAM: Layer 2 -> dw_min:9.8664e-01  dw_max:1.0132e+00 lr:1.0000e-02
2023-04-02 05:16:28,213 ADAM: Layer 3 -> dw_min:9.9575e-01  dw_max:1.0101e+00 lr:1.0000e-02
2023-04-02 05:16:28,228 			Learning rate: weights:   1.000e-02    
2023-04-02 05:16:28,228 			Last test performance: 96.83%
2023-04-02 05:16:28,228 ----------------
2023-04-02 05:16:30,111   10  =>  87   		Training 486 pattern with 96.88% 	Forward time: 	 1.77 sec
2023-04-02 05:16:30,111 			Loss:    9.605e-02    			Backward time: 	 0.11 sec 
2023-04-02 05:16:30,112 ADAM: Layer 0 -> dw_min:9.9857e-01  dw_max:1.0019e+00 lr:1.0000e-02
2023-04-02 05:16:30,112 ADAM: Layer 1 -> dw_min:9.9369e-01  dw_max:1.0079e+00 lr:1.0000e-02
2023-04-02 05:16:30,112 ADAM: Layer 2 -> dw_min:9.8574e-01  dw_max:1.0119e+00 lr:1.0000e-02
2023-04-02 05:16:30,112 ADAM: Layer 3 -> dw_min:9.9616e-01  dw_max:1.0091e+00 lr:1.0000e-02
2023-04-02 05:16:30,130 			Learning rate: weights:   1.000e-02    
2023-04-02 05:16:30,130 			Last test performance: 96.83%
2023-04-02 05:16:30,130 ----------------
2023-04-02 05:16:32,061   10  =>  88   		Training 486 pattern with 96.04% 	Forward time: 	 1.82 sec
2023-04-02 05:16:32,061 			Loss:    9.459e-02    			Backward time: 	 0.11 sec 
2023-04-02 05:16:32,061 ADAM: Layer 0 -> dw_min:9.9852e-01  dw_max:1.0020e+00 lr:1.0000e-02
2023-04-02 05:16:32,061 ADAM: Layer 1 -> dw_min:9.9437e-01  dw_max:1.0070e+00 lr:1.0000e-02
2023-04-02 05:16:32,062 ADAM: Layer 2 -> dw_min:9.8709e-01  dw_max:1.0106e+00 lr:1.0000e-02
2023-04-02 05:16:32,062 ADAM: Layer 3 -> dw_min:9.9658e-01  dw_max:1.0082e+00 lr:1.0000e-02
2023-04-02 05:16:32,077 			Learning rate: weights:   1.000e-02    
2023-04-02 05:16:32,077 			Last test performance: 96.83%
2023-04-02 05:16:32,077 ----------------
2023-04-02 05:16:33,955   10  =>  89   		Training 486 pattern with 94.79% 	Forward time: 	 1.76 sec
2023-04-02 05:16:33,955 			Loss:    1.460e-01    			Backward time: 	 0.11 sec 
2023-04-02 05:16:33,955 ADAM: Layer 0 -> dw_min:9.9828e-01  dw_max:1.0032e+00 lr:1.0000e-02
2023-04-02 05:16:33,955 ADAM: Layer 1 -> dw_min:9.9216e-01  dw_max:1.0107e+00 lr:1.0000e-02
2023-04-02 05:16:33,955 ADAM: Layer 2 -> dw_min:9.8764e-01  dw_max:1.0118e+00 lr:1.0000e-02
2023-04-02 05:16:33,955 ADAM: Layer 3 -> dw_min:9.9634e-01  dw_max:1.0074e+00 lr:1.0000e-02
2023-04-02 05:16:33,970 			Learning rate: weights:   1.000e-02    
2023-04-02 05:16:33,970 			Last test performance: 96.83%
2023-04-02 05:16:33,970 ----------------
2023-04-02 05:16:35,824   10  =>  90   		Training 486 pattern with 95.21% 	Forward time: 	 1.74 sec
2023-04-02 05:16:35,824 			Loss:    1.059e-01    			Backward time: 	 0.11 sec 
2023-04-02 05:16:35,825 ADAM: Layer 0 -> dw_min:9.9822e-01  dw_max:1.0023e+00 lr:1.0000e-02
2023-04-02 05:16:35,825 ADAM: Layer 1 -> dw_min:9.9326e-01  dw_max:1.0098e+00 lr:1.0000e-02
2023-04-02 05:16:35,825 ADAM: Layer 2 -> dw_min:9.8811e-01  dw_max:1.0106e+00 lr:1.0000e-02
2023-04-02 05:16:35,825 ADAM: Layer 3 -> dw_min:9.9584e-01  dw_max:1.0083e+00 lr:1.0000e-02
2023-04-02 05:16:36,009 			Learning rate: weights:   1.000e-02    
2023-04-02 05:16:36,009 			Last test performance: 96.83%
2023-04-02 05:16:36,009 ----------------
2023-04-02 05:16:37,912   10  =>  91   		Training 486 pattern with 97.29% 	Forward time: 	 1.79 sec
2023-04-02 05:16:37,912 			Loss:    8.263e-02    			Backward time: 	 0.11 sec 
2023-04-02 05:16:37,912 ADAM: Layer 0 -> dw_min:9.9874e-01  dw_max:1.0016e+00 lr:1.0000e-02
2023-04-02 05:16:37,913 ADAM: Layer 1 -> dw_min:9.9322e-01  dw_max:1.0087e+00 lr:1.0000e-02
2023-04-02 05:16:37,913 ADAM: Layer 2 -> dw_min:9.8761e-01  dw_max:1.0106e+00 lr:1.0000e-02
2023-04-02 05:16:37,913 ADAM: Layer 3 -> dw_min:9.9622e-01  dw_max:1.0061e+00 lr:1.0000e-02
2023-04-02 05:16:37,941 			Learning rate: weights:   1.000e-02    
2023-04-02 05:16:37,941 			Last test performance: 96.83%
2023-04-02 05:16:37,941 ----------------
2023-04-02 05:16:39,815   10  =>  92   		Training 486 pattern with 96.88% 	Forward time: 	 1.76 sec
2023-04-02 05:16:39,815 			Loss:    8.174e-02    			Backward time: 	 0.11 sec 
2023-04-02 05:16:39,815 ADAM: Layer 0 -> dw_min:9.9858e-01  dw_max:1.0015e+00 lr:1.0000e-02
2023-04-02 05:16:39,816 ADAM: Layer 1 -> dw_min:9.9324e-01  dw_max:1.0064e+00 lr:1.0000e-02
2023-04-02 05:16:39,816 ADAM: Layer 2 -> dw_min:9.8771e-01  dw_max:1.0099e+00 lr:1.0000e-02
2023-04-02 05:16:39,816 ADAM: Layer 3 -> dw_min:9.9578e-01  dw_max:1.0054e+00 lr:1.0000e-02
2023-04-02 05:16:39,831 			Learning rate: weights:   1.000e-02    
2023-04-02 05:16:39,831 			Last test performance: 96.83%
2023-04-02 05:16:39,831 ----------------
2023-04-02 05:16:41,740   10  =>  93   		Training 486 pattern with 96.46% 	Forward time: 	 1.80 sec
2023-04-02 05:16:41,740 			Loss:    1.109e-01    			Backward time: 	 0.11 sec 
2023-04-02 05:16:41,740 ADAM: Layer 0 -> dw_min:9.9847e-01  dw_max:1.0015e+00 lr:1.0000e-02
2023-04-02 05:16:41,740 ADAM: Layer 1 -> dw_min:9.9352e-01  dw_max:1.0064e+00 lr:1.0000e-02
2023-04-02 05:16:41,740 ADAM: Layer 2 -> dw_min:9.8401e-01  dw_max:1.0120e+00 lr:1.0000e-02
2023-04-02 05:16:41,740 ADAM: Layer 3 -> dw_min:9.9561e-01  dw_max:1.0066e+00 lr:1.0000e-02
2023-04-02 05:16:41,755 			Learning rate: weights:   1.000e-02    
2023-04-02 05:16:41,755 			Last test performance: 96.83%
2023-04-02 05:16:41,755 ----------------
2023-04-02 05:16:43,609   10  =>  94   		Training 486 pattern with 96.88% 	Forward time: 	 1.74 sec
2023-04-02 05:16:43,609 			Loss:    9.316e-02    			Backward time: 	 0.11 sec 
2023-04-02 05:16:43,609 ADAM: Layer 0 -> dw_min:9.9813e-01  dw_max:1.0021e+00 lr:1.0000e-02
2023-04-02 05:16:43,609 ADAM: Layer 1 -> dw_min:9.9452e-01  dw_max:1.0059e+00 lr:1.0000e-02
2023-04-02 05:16:43,609 ADAM: Layer 2 -> dw_min:9.8555e-01  dw_max:1.0108e+00 lr:1.0000e-02
2023-04-02 05:16:43,609 ADAM: Layer 3 -> dw_min:9.9606e-01  dw_max:1.0060e+00 lr:1.0000e-02
2023-04-02 05:16:43,624 			Learning rate: weights:   1.000e-02    
2023-04-02 05:16:43,624 			Last test performance: 96.83%
2023-04-02 05:16:43,624 ----------------
2023-04-02 05:16:45,580   10  =>  95   		Training 486 pattern with 97.50% 	Forward time: 	 1.84 sec
2023-04-02 05:16:45,580 			Loss:    6.179e-02    			Backward time: 	 0.11 sec 
2023-04-02 05:16:45,580 ADAM: Layer 0 -> dw_min:9.9783e-01  dw_max:1.0019e+00 lr:1.0000e-02
2023-04-02 05:16:45,580 ADAM: Layer 1 -> dw_min:9.9083e-01  dw_max:1.0061e+00 lr:1.0000e-02
2023-04-02 05:16:45,581 ADAM: Layer 2 -> dw_min:9.8698e-01  dw_max:1.0128e+00 lr:1.0000e-02
2023-04-02 05:16:45,581 ADAM: Layer 3 -> dw_min:9.9637e-01  dw_max:1.0055e+00 lr:1.0000e-02
2023-04-02 05:16:45,725 			Learning rate: weights:   1.000e-02    
2023-04-02 05:16:45,725 			Last test performance: 96.83%
2023-04-02 05:16:45,726 ----------------
2023-04-02 05:16:47,612   10  =>  96   		Training 486 pattern with 98.33% 	Forward time: 	 1.77 sec
2023-04-02 05:16:47,613 			Loss:    6.825e-02    			Backward time: 	 0.11 sec 
2023-04-02 05:16:47,613 ADAM: Layer 0 -> dw_min:9.9792e-01  dw_max:1.0017e+00 lr:1.0000e-02
2023-04-02 05:16:47,613 ADAM: Layer 1 -> dw_min:9.9172e-01  dw_max:1.0054e+00 lr:1.0000e-02
2023-04-02 05:16:47,613 ADAM: Layer 2 -> dw_min:9.8956e-01  dw_max:1.0115e+00 lr:1.0000e-02
2023-04-02 05:16:47,613 ADAM: Layer 3 -> dw_min:9.9664e-01  dw_max:1.0058e+00 lr:1.0000e-02
2023-04-02 05:16:47,649 			Learning rate: weights:   1.000e-02    
2023-04-02 05:16:47,649 			Last test performance: 96.83%
2023-04-02 05:16:47,649 ----------------
2023-04-02 05:16:49,511   10  =>  97   		Training 486 pattern with 95.62% 	Forward time: 	 1.75 sec
2023-04-02 05:16:49,511 			Loss:    1.101e-01    			Backward time: 	 0.11 sec 
2023-04-02 05:16:49,511 ADAM: Layer 0 -> dw_min:9.9741e-01  dw_max:1.0017e+00 lr:1.0000e-02
2023-04-02 05:16:49,511 ADAM: Layer 1 -> dw_min:9.9303e-01  dw_max:1.0053e+00 lr:1.0000e-02
2023-04-02 05:16:49,511 ADAM: Layer 2 -> dw_min:9.8805e-01  dw_max:1.0140e+00 lr:1.0000e-02
2023-04-02 05:16:49,511 ADAM: Layer 3 -> dw_min:9.9611e-01  dw_max:1.0055e+00 lr:1.0000e-02
2023-04-02 05:16:49,601 			Learning rate: weights:   1.000e-02    
2023-04-02 05:16:49,601 			Last test performance: 96.83%
2023-04-02 05:16:49,601 ----------------
2023-04-02 05:16:51,463   10  =>  98   		Training 486 pattern with 96.46% 	Forward time: 	 1.75 sec
2023-04-02 05:16:51,463 			Loss:    9.719e-02    			Backward time: 	 0.11 sec 
2023-04-02 05:16:51,464 ADAM: Layer 0 -> dw_min:9.9828e-01  dw_max:1.0025e+00 lr:1.0000e-02
2023-04-02 05:16:51,464 ADAM: Layer 1 -> dw_min:9.9305e-01  dw_max:1.0051e+00 lr:1.0000e-02
2023-04-02 05:16:51,464 ADAM: Layer 2 -> dw_min:9.8680e-01  dw_max:1.0126e+00 lr:1.0000e-02
2023-04-02 05:16:51,464 ADAM: Layer 3 -> dw_min:9.9649e-01  dw_max:1.0049e+00 lr:1.0000e-02
2023-04-02 05:16:51,536 			Learning rate: weights:   1.000e-02    
2023-04-02 05:16:51,537 			Last test performance: 96.83%
2023-04-02 05:16:51,537 ----------------
2023-04-02 05:16:53,425   10  =>  99   		Training 486 pattern with 96.88% 	Forward time: 	 1.77 sec
2023-04-02 05:16:53,425 			Loss:    9.089e-02    			Backward time: 	 0.11 sec 
2023-04-02 05:16:53,425 ADAM: Layer 0 -> dw_min:9.9777e-01  dw_max:1.0019e+00 lr:1.0000e-02
2023-04-02 05:16:53,425 ADAM: Layer 1 -> dw_min:9.9033e-01  dw_max:1.0069e+00 lr:1.0000e-02
2023-04-02 05:16:53,425 ADAM: Layer 2 -> dw_min:9.8811e-01  dw_max:1.0113e+00 lr:1.0000e-02
2023-04-02 05:16:53,425 ADAM: Layer 3 -> dw_min:9.9681e-01  dw_max:1.0044e+00 lr:1.0000e-02
2023-04-02 05:16:53,440 			Learning rate: weights:   1.000e-02    
2023-04-02 05:16:53,440 			Last test performance: 96.83%
2023-04-02 05:16:53,440 ----------------
2023-04-02 05:16:55,322   10  => 100   		Training 486 pattern with 97.08% 	Forward time: 	 1.77 sec
2023-04-02 05:16:55,322 			Loss:    9.242e-02    			Backward time: 	 0.11 sec 
2023-04-02 05:16:55,322 ADAM: Layer 0 -> dw_min:9.9760e-01  dw_max:1.0020e+00 lr:1.0000e-02
2023-04-02 05:16:55,322 ADAM: Layer 1 -> dw_min:9.9014e-01  dw_max:1.0106e+00 lr:1.0000e-02
2023-04-02 05:16:55,322 ADAM: Layer 2 -> dw_min:9.8901e-01  dw_max:1.0126e+00 lr:1.0000e-02
2023-04-02 05:16:55,322 ADAM: Layer 3 -> dw_min:9.9417e-01  dw_max:1.0063e+00 lr:1.0000e-02
2023-04-02 05:16:55,338 			Learning rate: weights:   1.000e-02    
2023-04-02 05:16:55,338 			Last test performance: 96.83%
2023-04-02 05:16:55,338 ----------------
2023-04-02 05:16:57,196   10  => 101   		Training 486 pattern with 96.04% 	Forward time: 	 1.75 sec
2023-04-02 05:16:57,196 			Loss:    1.342e-01    			Backward time: 	 0.11 sec 
2023-04-02 05:16:57,196 ADAM: Layer 0 -> dw_min:9.9762e-01  dw_max:1.0018e+00 lr:1.0000e-02
2023-04-02 05:16:57,197 ADAM: Layer 1 -> dw_min:9.9069e-01  dw_max:1.0081e+00 lr:1.0000e-02
2023-04-02 05:16:57,197 ADAM: Layer 2 -> dw_min:9.8684e-01  dw_max:1.0130e+00 lr:1.0000e-02
2023-04-02 05:16:57,197 ADAM: Layer 3 -> dw_min:9.9478e-01  dw_max:1.0063e+00 lr:1.0000e-02
2023-04-02 05:16:57,212 			Learning rate: weights:   1.000e-02    
2023-04-02 05:16:57,212 			Last test performance: 96.83%
2023-04-02 05:16:57,212 ----------------
2023-04-02 05:16:59,111   10  => 102   		Training 486 pattern with 97.92% 	Forward time: 	 1.78 sec
2023-04-02 05:16:59,111 			Loss:    6.101e-02    			Backward time: 	 0.11 sec 
2023-04-02 05:16:59,112 ADAM: Layer 0 -> dw_min:9.9829e-01  dw_max:1.0017e+00 lr:1.0000e-02
2023-04-02 05:16:59,112 ADAM: Layer 1 -> dw_min:9.9104e-01  dw_max:1.0100e+00 lr:1.0000e-02
2023-04-02 05:16:59,112 ADAM: Layer 2 -> dw_min:9.8746e-01  dw_max:1.0117e+00 lr:1.0000e-02
2023-04-02 05:16:59,112 ADAM: Layer 3 -> dw_min:9.9500e-01  dw_max:1.0069e+00 lr:1.0000e-02
2023-04-02 05:16:59,196 			Learning rate: weights:   1.000e-02    
2023-04-02 05:16:59,196 			Last test performance: 96.83%
2023-04-02 05:16:59,196 ----------------
2023-04-02 05:17:01,094   10  => 103   		Training 486 pattern with 98.12% 	Forward time: 	 1.79 sec
2023-04-02 05:17:01,095 			Loss:    5.239e-02    			Backward time: 	 0.11 sec 
2023-04-02 05:17:01,095 ADAM: Layer 0 -> dw_min:9.9803e-01  dw_max:1.0016e+00 lr:1.0000e-02
2023-04-02 05:17:01,095 ADAM: Layer 1 -> dw_min:9.9189e-01  dw_max:1.0090e+00 lr:1.0000e-02
2023-04-02 05:17:01,095 ADAM: Layer 2 -> dw_min:9.8269e-01  dw_max:1.0106e+00 lr:1.0000e-02
2023-04-02 05:17:01,095 ADAM: Layer 3 -> dw_min:9.9428e-01  dw_max:1.0092e+00 lr:1.0000e-02
2023-04-02 05:17:01,203 			Learning rate: weights:   1.000e-02    
2023-04-02 05:17:01,204 			Last test performance: 96.83%
2023-04-02 05:17:01,204 ----------------
2023-04-02 05:17:03,072   10  => 104   		Training 486 pattern with 97.29% 	Forward time: 	 1.75 sec
2023-04-02 05:17:03,072 			Loss:    7.380e-02    			Backward time: 	 0.11 sec 
2023-04-02 05:17:03,072 ADAM: Layer 0 -> dw_min:9.9838e-01  dw_max:1.0016e+00 lr:1.0000e-02
2023-04-02 05:17:03,072 ADAM: Layer 1 -> dw_min:9.9217e-01  dw_max:1.0080e+00 lr:1.0000e-02
2023-04-02 05:17:03,072 ADAM: Layer 2 -> dw_min:9.8441e-01  dw_max:1.0103e+00 lr:1.0000e-02
2023-04-02 05:17:03,072 ADAM: Layer 3 -> dw_min:9.9495e-01  dw_max:1.0083e+00 lr:1.0000e-02
2023-04-02 05:17:03,190 			Learning rate: weights:   1.000e-02    
2023-04-02 05:17:03,190 			Last test performance: 96.83%
2023-04-02 05:17:03,190 ----------------
2023-04-02 05:17:05,066   10  => 105   		Training 486 pattern with 96.04% 	Forward time: 	 1.76 sec
2023-04-02 05:17:05,066 			Loss:    1.157e-01    			Backward time: 	 0.11 sec 
2023-04-02 05:17:05,066 ADAM: Layer 0 -> dw_min:9.9848e-01  dw_max:1.0017e+00 lr:1.0000e-02
2023-04-02 05:17:05,066 ADAM: Layer 1 -> dw_min:9.8786e-01  dw_max:1.0072e+00 lr:1.0000e-02
2023-04-02 05:17:05,067 ADAM: Layer 2 -> dw_min:9.8595e-01  dw_max:1.0122e+00 lr:1.0000e-02
2023-04-02 05:17:05,067 ADAM: Layer 3 -> dw_min:9.9543e-01  dw_max:1.0075e+00 lr:1.0000e-02
2023-04-02 05:17:05,082 			Learning rate: weights:   1.000e-02    
2023-04-02 05:17:05,082 			Last test performance: 96.83%
2023-04-02 05:17:05,082 ----------------
2023-04-02 05:17:06,951   10  => 106   		Training 486 pattern with 97.50% 	Forward time: 	 1.76 sec
2023-04-02 05:17:06,951 			Loss:    8.030e-02    			Backward time: 	 0.11 sec 
2023-04-02 05:17:06,952 ADAM: Layer 0 -> dw_min:9.9839e-01  dw_max:1.0020e+00 lr:1.0000e-02
2023-04-02 05:17:06,952 ADAM: Layer 1 -> dw_min:9.8690e-01  dw_max:1.0119e+00 lr:1.0000e-02
2023-04-02 05:17:06,952 ADAM: Layer 2 -> dw_min:9.8474e-01  dw_max:1.0117e+00 lr:1.0000e-02
2023-04-02 05:17:06,952 ADAM: Layer 3 -> dw_min:9.9422e-01  dw_max:1.0067e+00 lr:1.0000e-02
2023-04-02 05:17:06,967 			Learning rate: weights:   1.000e-02    
2023-04-02 05:17:06,967 			Last test performance: 96.83%
2023-04-02 05:17:06,967 ----------------
2023-04-02 05:17:08,832   10  => 107   		Training 486 pattern with 97.71% 	Forward time: 	 1.75 sec
2023-04-02 05:17:08,832 			Loss:    5.518e-02    			Backward time: 	 0.11 sec 
2023-04-02 05:17:08,832 ADAM: Layer 0 -> dw_min:9.9825e-01  dw_max:1.0018e+00 lr:1.0000e-02
2023-04-02 05:17:08,832 ADAM: Layer 1 -> dw_min:9.8816e-01  dw_max:1.0116e+00 lr:1.0000e-02
2023-04-02 05:17:08,833 ADAM: Layer 2 -> dw_min:9.8625e-01  dw_max:1.0105e+00 lr:1.0000e-02
2023-04-02 05:17:08,833 ADAM: Layer 3 -> dw_min:9.9477e-01  dw_max:1.0060e+00 lr:1.0000e-02
2023-04-02 05:17:08,848 			Learning rate: weights:   1.000e-02    
2023-04-02 05:17:08,848 			Last test performance: 96.83%
2023-04-02 05:17:08,848 ----------------
2023-04-02 05:17:10,715   10  => 108   		Training 486 pattern with 96.46% 	Forward time: 	 1.75 sec
2023-04-02 05:17:10,715 			Loss:    1.079e-01    			Backward time: 	 0.11 sec 
2023-04-02 05:17:10,715 ADAM: Layer 0 -> dw_min:9.9740e-01  dw_max:1.0021e+00 lr:1.0000e-02
2023-04-02 05:17:10,715 ADAM: Layer 1 -> dw_min:9.8517e-01  dw_max:1.0121e+00 lr:1.0000e-02
2023-04-02 05:17:10,715 ADAM: Layer 2 -> dw_min:9.8596e-01  dw_max:1.0119e+00 lr:1.0000e-02
2023-04-02 05:17:10,716 ADAM: Layer 3 -> dw_min:9.9488e-01  dw_max:1.0086e+00 lr:1.0000e-02
2023-04-02 05:17:10,730 			Learning rate: weights:   1.000e-02    
2023-04-02 05:17:10,730 			Last test performance: 96.83%
2023-04-02 05:17:10,730 ----------------
2023-04-02 05:17:12,588   10  => 109   		Training 486 pattern with 96.88% 	Forward time: 	 1.74 sec
2023-04-02 05:17:12,588 			Loss:    1.104e-01    			Backward time: 	 0.11 sec 
2023-04-02 05:17:12,588 ADAM: Layer 0 -> dw_min:9.9705e-01  dw_max:1.0025e+00 lr:1.0000e-02
2023-04-02 05:17:12,588 ADAM: Layer 1 -> dw_min:9.8664e-01  dw_max:1.0103e+00 lr:1.0000e-02
2023-04-02 05:17:12,588 ADAM: Layer 2 -> dw_min:9.8736e-01  dw_max:1.0107e+00 lr:1.0000e-02
2023-04-02 05:17:12,588 ADAM: Layer 3 -> dw_min:9.9540e-01  dw_max:1.0078e+00 lr:1.0000e-02
2023-04-02 05:17:12,607 			Learning rate: weights:   1.000e-02    
2023-04-02 05:17:12,607 			Last test performance: 96.83%
2023-04-02 05:17:12,607 ----------------
2023-04-02 05:17:14,479   10  => 110   		Training 486 pattern with 97.29% 	Forward time: 	 1.76 sec
2023-04-02 05:17:14,479 			Loss:    6.337e-02    			Backward time: 	 0.11 sec 
2023-04-02 05:17:14,479 ADAM: Layer 0 -> dw_min:9.9757e-01  dw_max:1.0021e+00 lr:1.0000e-02
2023-04-02 05:17:14,480 ADAM: Layer 1 -> dw_min:9.8788e-01  dw_max:1.0090e+00 lr:1.0000e-02
2023-04-02 05:17:14,480 ADAM: Layer 2 -> dw_min:9.8861e-01  dw_max:1.0097e+00 lr:1.0000e-02
2023-04-02 05:17:14,480 ADAM: Layer 3 -> dw_min:9.9586e-01  dw_max:1.0070e+00 lr:1.0000e-02
2023-04-02 05:17:14,497 			Learning rate: weights:   1.000e-02    
2023-04-02 05:17:14,497 			Last test performance: 96.83%
2023-04-02 05:17:14,497 ----------------
2023-04-02 05:17:16,349   10  => 111   		Training 486 pattern with 96.88% 	Forward time: 	 1.74 sec
2023-04-02 05:17:16,349 			Loss:    1.084e-01    			Backward time: 	 0.11 sec 
2023-04-02 05:17:16,349 ADAM: Layer 0 -> dw_min:9.9726e-01  dw_max:1.0025e+00 lr:1.0000e-02
2023-04-02 05:17:16,349 ADAM: Layer 1 -> dw_min:9.8680e-01  dw_max:1.0079e+00 lr:1.0000e-02
2023-04-02 05:17:16,349 ADAM: Layer 2 -> dw_min:9.8808e-01  dw_max:1.0112e+00 lr:1.0000e-02
2023-04-02 05:17:16,349 ADAM: Layer 3 -> dw_min:9.9619e-01  dw_max:1.0063e+00 lr:1.0000e-02
2023-04-02 05:17:16,365 			Learning rate: weights:   1.000e-02    
2023-04-02 05:17:16,365 			Last test performance: 96.83%
2023-04-02 05:17:16,365 ----------------
2023-04-02 05:17:18,241   10  => 112   		Training 486 pattern with 96.25% 	Forward time: 	 1.76 sec
2023-04-02 05:17:18,241 			Loss:    1.111e-01    			Backward time: 	 0.11 sec 
2023-04-02 05:17:18,241 ADAM: Layer 0 -> dw_min:9.9764e-01  dw_max:1.0019e+00 lr:1.0000e-02
2023-04-02 05:17:18,241 ADAM: Layer 1 -> dw_min:9.8866e-01  dw_max:1.0072e+00 lr:1.0000e-02
2023-04-02 05:17:18,241 ADAM: Layer 2 -> dw_min:9.8652e-01  dw_max:1.0133e+00 lr:1.0000e-02
2023-04-02 05:17:18,241 ADAM: Layer 3 -> dw_min:9.9583e-01  dw_max:1.0063e+00 lr:1.0000e-02
2023-04-02 05:17:18,267 			Learning rate: weights:   1.000e-02    
2023-04-02 05:17:18,267 			Last test performance: 96.83%
2023-04-02 05:17:18,267 ----------------
2023-04-02 05:17:20,123   10  => 113   		Training 486 pattern with 96.88% 	Forward time: 	 1.74 sec
2023-04-02 05:17:20,123 			Loss:    1.010e-01    			Backward time: 	 0.11 sec 
2023-04-02 05:17:20,123 ADAM: Layer 0 -> dw_min:9.9736e-01  dw_max:1.0023e+00 lr:1.0000e-02
2023-04-02 05:17:20,123 ADAM: Layer 1 -> dw_min:9.8957e-01  dw_max:1.0067e+00 lr:1.0000e-02
2023-04-02 05:17:20,123 ADAM: Layer 2 -> dw_min:9.8701e-01  dw_max:1.0127e+00 lr:1.0000e-02
2023-04-02 05:17:20,123 ADAM: Layer 3 -> dw_min:9.9625e-01  dw_max:1.0060e+00 lr:1.0000e-02
2023-04-02 05:17:20,138 			Learning rate: weights:   1.000e-02    
2023-04-02 05:17:20,138 			Last test performance: 96.83%
2023-04-02 05:17:20,138 ----------------
2023-04-02 05:17:22,071   10  => 114   		Training 486 pattern with 98.33% 	Forward time: 	 1.82 sec
2023-04-02 05:17:22,071 			Loss:    5.408e-02    			Backward time: 	 0.11 sec 
2023-04-02 05:17:22,071 ADAM: Layer 0 -> dw_min:9.9695e-01  dw_max:1.0024e+00 lr:1.0000e-02
2023-04-02 05:17:22,071 ADAM: Layer 1 -> dw_min:9.9046e-01  dw_max:1.0061e+00 lr:1.0000e-02
2023-04-02 05:17:22,071 ADAM: Layer 2 -> dw_min:9.8830e-01  dw_max:1.0154e+00 lr:1.0000e-02
2023-04-02 05:17:22,072 ADAM: Layer 3 -> dw_min:9.9521e-01  dw_max:1.0063e+00 lr:1.0000e-02
2023-04-02 05:17:22,120 			Learning rate: weights:   1.000e-02    
2023-04-02 05:17:22,120 			Last test performance: 96.83%
2023-04-02 05:17:22,120 ----------------
2023-04-02 05:17:23,997   10  => 115   		Training 486 pattern with 96.46% 	Forward time: 	 1.76 sec
2023-04-02 05:17:23,997 			Loss:    8.381e-02    			Backward time: 	 0.11 sec 
2023-04-02 05:17:23,997 ADAM: Layer 0 -> dw_min:9.9726e-01  dw_max:1.0021e+00 lr:1.0000e-02
2023-04-02 05:17:23,997 ADAM: Layer 1 -> dw_min:9.8923e-01  dw_max:1.0061e+00 lr:1.0000e-02
2023-04-02 05:17:23,997 ADAM: Layer 2 -> dw_min:9.8746e-01  dw_max:1.0139e+00 lr:1.0000e-02
2023-04-02 05:17:23,997 ADAM: Layer 3 -> dw_min:9.9570e-01  dw_max:1.0056e+00 lr:1.0000e-02
2023-04-02 05:17:24,013 			Learning rate: weights:   1.000e-02    
2023-04-02 05:17:24,013 			Last test performance: 96.83%
2023-04-02 05:17:24,013 ----------------
2023-04-02 05:17:25,923   10  => 116   		Training 486 pattern with 96.67% 	Forward time: 	 1.80 sec
2023-04-02 05:17:25,923 			Loss:    9.817e-02    			Backward time: 	 0.11 sec 
2023-04-02 05:17:25,924 ADAM: Layer 0 -> dw_min:9.9754e-01  dw_max:1.0022e+00 lr:1.0000e-02
2023-04-02 05:17:25,924 ADAM: Layer 1 -> dw_min:9.8979e-01  dw_max:1.0057e+00 lr:1.0000e-02
2023-04-02 05:17:25,924 ADAM: Layer 2 -> dw_min:9.8642e-01  dw_max:1.0125e+00 lr:1.0000e-02
2023-04-02 05:17:25,924 ADAM: Layer 3 -> dw_min:9.9285e-01  dw_max:1.0083e+00 lr:1.0000e-02
2023-04-02 05:17:26,014 			Learning rate: weights:   1.000e-02    
2023-04-02 05:17:26,014 			Last test performance: 96.83%
2023-04-02 05:17:26,014 ----------------
2023-04-02 05:17:27,900   10  => 117   		Training 486 pattern with 95.83% 	Forward time: 	 1.77 sec
2023-04-02 05:17:27,900 			Loss:    1.168e-01    			Backward time: 	 0.11 sec 
2023-04-02 05:17:27,901 ADAM: Layer 0 -> dw_min:9.9851e-01  dw_max:1.0027e+00 lr:1.0000e-02
2023-04-02 05:17:27,901 ADAM: Layer 1 -> dw_min:9.9138e-01  dw_max:1.0092e+00 lr:1.0000e-02
2023-04-02 05:17:27,901 ADAM: Layer 2 -> dw_min:9.8641e-01  dw_max:1.0128e+00 lr:1.0000e-02
2023-04-02 05:17:27,901 ADAM: Layer 3 -> dw_min:9.9356e-01  dw_max:1.0075e+00 lr:1.0000e-02
2023-04-02 05:17:27,917 			Learning rate: weights:   1.000e-02    
2023-04-02 05:17:27,917 			Last test performance: 96.83%
2023-04-02 05:17:27,917 ----------------
2023-04-02 05:17:29,812   10  => 118   		Training 486 pattern with 96.88% 	Forward time: 	 1.78 sec
2023-04-02 05:17:29,812 			Loss:    8.218e-02    			Backward time: 	 0.11 sec 
2023-04-02 05:17:29,813 ADAM: Layer 0 -> dw_min:9.9824e-01  dw_max:1.0021e+00 lr:1.0000e-02
2023-04-02 05:17:29,813 ADAM: Layer 1 -> dw_min:9.9227e-01  dw_max:1.0089e+00 lr:1.0000e-02
2023-04-02 05:17:29,813 ADAM: Layer 2 -> dw_min:9.8637e-01  dw_max:1.0115e+00 lr:1.0000e-02
2023-04-02 05:17:29,813 ADAM: Layer 3 -> dw_min:9.9420e-01  dw_max:1.0067e+00 lr:1.0000e-02
2023-04-02 05:17:29,901 			Learning rate: weights:   1.000e-02    
2023-04-02 05:17:29,901 			Last test performance: 96.83%
2023-04-02 05:17:29,901 ----------------
2023-04-02 05:17:31,758   10  => 119   		Training 486 pattern with 97.50% 	Forward time: 	 1.74 sec
2023-04-02 05:17:31,758 			Loss:    8.644e-02    			Backward time: 	 0.11 sec 
2023-04-02 05:17:31,758 ADAM: Layer 0 -> dw_min:9.9827e-01  dw_max:1.0018e+00 lr:1.0000e-02
2023-04-02 05:17:31,758 ADAM: Layer 1 -> dw_min:9.9319e-01  dw_max:1.0079e+00 lr:1.0000e-02
2023-04-02 05:17:31,758 ADAM: Layer 2 -> dw_min:9.8773e-01  dw_max:1.0121e+00 lr:1.0000e-02
2023-04-02 05:17:31,758 ADAM: Layer 3 -> dw_min:9.9477e-01  dw_max:1.0059e+00 lr:1.0000e-02
2023-04-02 05:17:31,774 			Learning rate: weights:   1.000e-02    
2023-04-02 05:17:31,774 			Last test performance: 96.83%
2023-04-02 05:17:31,774 ----------------
2023-04-02 05:17:33,616   10  => 120   		Training 486 pattern with 96.88% 	Forward time: 	 1.73 sec
2023-04-02 05:17:33,616 			Loss:    7.100e-02    			Backward time: 	 0.11 sec 
2023-04-02 05:17:33,617 ADAM: Layer 0 -> dw_min:9.9826e-01  dw_max:1.0023e+00 lr:1.0000e-02
2023-04-02 05:17:33,617 ADAM: Layer 1 -> dw_min:9.9253e-01  dw_max:1.0088e+00 lr:1.0000e-02
2023-04-02 05:17:33,617 ADAM: Layer 2 -> dw_min:9.8772e-01  dw_max:1.0124e+00 lr:1.0000e-02
2023-04-02 05:17:33,617 ADAM: Layer 3 -> dw_min:9.9503e-01  dw_max:1.0072e+00 lr:1.0000e-02
2023-04-02 05:17:33,695 			Learning rate: weights:   1.000e-02    
2023-04-02 05:17:33,695 			Last test performance: 96.83%
2023-04-02 05:17:33,695 ----------------
2023-04-02 05:17:35,649   10  => 121   		Training 486 pattern with 94.58% 	Forward time: 	 1.84 sec
2023-04-02 05:17:35,650 			Loss:    1.524e-01    			Backward time: 	 0.11 sec 
2023-04-02 05:17:35,650 ADAM: Layer 0 -> dw_min:9.9833e-01  dw_max:1.0022e+00 lr:1.0000e-02
2023-04-02 05:17:35,650 ADAM: Layer 1 -> dw_min:9.8948e-01  dw_max:1.0078e+00 lr:1.0000e-02
2023-04-02 05:17:35,650 ADAM: Layer 2 -> dw_min:9.8852e-01  dw_max:1.0131e+00 lr:1.0000e-02
2023-04-02 05:17:35,650 ADAM: Layer 3 -> dw_min:9.9570e-01  dw_max:1.0087e+00 lr:1.0000e-02
2023-04-02 05:17:35,722 			Learning rate: weights:   1.000e-02    
2023-04-02 05:17:35,722 			Last test performance: 96.83%
2023-04-02 05:17:35,722 ----------------
2023-04-02 05:17:37,594   10  => 122   		Training 486 pattern with 96.25% 	Forward time: 	 1.76 sec
2023-04-02 05:17:37,594 			Loss:    1.069e-01    			Backward time: 	 0.11 sec 
2023-04-02 05:17:37,595 ADAM: Layer 0 -> dw_min:9.9844e-01  dw_max:1.0023e+00 lr:1.0000e-02
2023-04-02 05:17:37,595 ADAM: Layer 1 -> dw_min:9.8968e-01  dw_max:1.0112e+00 lr:1.0000e-02
2023-04-02 05:17:37,595 ADAM: Layer 2 -> dw_min:9.8805e-01  dw_max:1.0149e+00 lr:1.0000e-02
2023-04-02 05:17:37,595 ADAM: Layer 3 -> dw_min:9.9282e-01  dw_max:1.0079e+00 lr:1.0000e-02
2023-04-02 05:17:37,707 			Learning rate: weights:   1.000e-02    
2023-04-02 05:17:37,707 			Last test performance: 96.83%
2023-04-02 05:17:37,707 ----------------
2023-04-02 05:17:39,577   10  => 123   		Training 486 pattern with 96.88% 	Forward time: 	 1.76 sec
2023-04-02 05:17:39,577 			Loss:    9.426e-02    			Backward time: 	 0.11 sec 
2023-04-02 05:17:39,577 ADAM: Layer 0 -> dw_min:9.9792e-01  dw_max:1.0025e+00 lr:1.0000e-02
2023-04-02 05:17:39,577 ADAM: Layer 1 -> dw_min:9.9054e-01  dw_max:1.0102e+00 lr:1.0000e-02
2023-04-02 05:17:39,577 ADAM: Layer 2 -> dw_min:9.8701e-01  dw_max:1.0134e+00 lr:1.0000e-02
2023-04-02 05:17:39,577 ADAM: Layer 3 -> dw_min:9.9353e-01  dw_max:1.0071e+00 lr:1.0000e-02
2023-04-02 05:17:39,649 			Learning rate: weights:   1.000e-02    
2023-04-02 05:17:39,649 			Last test performance: 96.83%
2023-04-02 05:17:39,649 ----------------
2023-04-02 05:17:41,515   10  => 124   		Training 486 pattern with 96.88% 	Forward time: 	 1.75 sec
2023-04-02 05:17:41,515 			Loss:    9.302e-02    			Backward time: 	 0.11 sec 
2023-04-02 05:17:41,515 ADAM: Layer 0 -> dw_min:9.9777e-01  dw_max:1.0024e+00 lr:1.0000e-02
2023-04-02 05:17:41,515 ADAM: Layer 1 -> dw_min:9.9162e-01  dw_max:1.0090e+00 lr:1.0000e-02
2023-04-02 05:17:41,515 ADAM: Layer 2 -> dw_min:9.8836e-01  dw_max:1.0132e+00 lr:1.0000e-02
2023-04-02 05:17:41,516 ADAM: Layer 3 -> dw_min:9.9417e-01  dw_max:1.0064e+00 lr:1.0000e-02
2023-04-02 05:17:41,532 
2023-04-02 05:17:41,533 Testing:
2023-04-02 05:17:41,624 		24 of 10000 with 91.67% 	 Time used:  0.09 sec
2023-04-02 05:17:41,709 		48 of 10000 with 91.67% 	 Time used:  0.09 sec
2023-04-02 05:17:41,794 		72 of 10000 with 94.44% 	 Time used:  0.08 sec
2023-04-02 05:17:41,880 		96 of 10000 with 95.83% 	 Time used:  0.09 sec
2023-04-02 05:17:41,965 		120 of 10000 with 96.67% 	 Time used:  0.08 sec
2023-04-02 05:17:42,049 		144 of 10000 with 97.22% 	 Time used:  0.08 sec
2023-04-02 05:17:42,135 		168 of 10000 with 96.43% 	 Time used:  0.09 sec
2023-04-02 05:17:42,221 		192 of 10000 with 96.88% 	 Time used:  0.09 sec
2023-04-02 05:17:42,305 		216 of 10000 with 96.76% 	 Time used:  0.08 sec
2023-04-02 05:17:42,396 		240 of 10000 with 97.08% 	 Time used:  0.09 sec
2023-04-02 05:17:42,493 		264 of 10000 with 96.97% 	 Time used:  0.10 sec
2023-04-02 05:17:42,581 		288 of 10000 with 96.88% 	 Time used:  0.09 sec
2023-04-02 05:17:42,666 		312 of 10000 with 96.79% 	 Time used:  0.09 sec
2023-04-02 05:17:42,755 		336 of 10000 with 96.73% 	 Time used:  0.09 sec
2023-04-02 05:17:42,849 		360 of 10000 with 96.67% 	 Time used:  0.09 sec
2023-04-02 05:17:42,934 		384 of 10000 with 96.88% 	 Time used:  0.08 sec
2023-04-02 05:17:43,024 		408 of 10000 with 96.81% 	 Time used:  0.09 sec
2023-04-02 05:17:43,119 		432 of 10000 with 96.76% 	 Time used:  0.10 sec
2023-04-02 05:17:43,211 		456 of 10000 with 96.49% 	 Time used:  0.09 sec
2023-04-02 05:17:43,308 		480 of 10000 with 96.67% 	 Time used:  0.10 sec
2023-04-02 05:17:43,402 		504 of 10000 with 96.83% 	 Time used:  0.09 sec
2023-04-02 05:17:43,485 		528 of 10000 with 96.97% 	 Time used:  0.08 sec
2023-04-02 05:17:43,569 		552 of 10000 with 97.10% 	 Time used:  0.08 sec
2023-04-02 05:17:43,658 		576 of 10000 with 97.05% 	 Time used:  0.09 sec
2023-04-02 05:17:43,744 		600 of 10000 with 97.17% 	 Time used:  0.09 sec
2023-04-02 05:17:43,835 		624 of 10000 with 97.28% 	 Time used:  0.09 sec
2023-04-02 05:17:43,927 		648 of 10000 with 97.38% 	 Time used:  0.09 sec
2023-04-02 05:17:44,016 		672 of 10000 with 97.32% 	 Time used:  0.09 sec
2023-04-02 05:17:44,104 		696 of 10000 with 97.27% 	 Time used:  0.09 sec
2023-04-02 05:17:44,191 		720 of 10000 with 97.22% 	 Time used:  0.09 sec
2023-04-02 05:17:44,277 		744 of 10000 with 97.18% 	 Time used:  0.09 sec
2023-04-02 05:17:44,369 		768 of 10000 with 97.14% 	 Time used:  0.09 sec
2023-04-02 05:17:44,460 		792 of 10000 with 97.22% 	 Time used:  0.09 sec
2023-04-02 05:17:44,549 		816 of 10000 with 97.30% 	 Time used:  0.09 sec
2023-04-02 05:17:44,635 		840 of 10000 with 97.14% 	 Time used:  0.09 sec
2023-04-02 05:17:44,727 		864 of 10000 with 97.22% 	 Time used:  0.09 sec
2023-04-02 05:17:44,816 		888 of 10000 with 97.30% 	 Time used:  0.09 sec
2023-04-02 05:17:44,901 		912 of 10000 with 97.15% 	 Time used:  0.09 sec
2023-04-02 05:17:44,997 		936 of 10000 with 97.22% 	 Time used:  0.10 sec
2023-04-02 05:17:45,087 		960 of 10000 with 97.29% 	 Time used:  0.09 sec
2023-04-02 05:17:45,180 		984 of 10000 with 97.26% 	 Time used:  0.09 sec
2023-04-02 05:17:45,271 		1008 of 10000 with 97.22% 	 Time used:  0.09 sec
2023-04-02 05:17:45,356 		1032 of 10000 with 97.29% 	 Time used:  0.09 sec
2023-04-02 05:17:45,446 		1056 of 10000 with 97.06% 	 Time used:  0.09 sec
2023-04-02 05:17:45,530 		1080 of 10000 with 97.04% 	 Time used:  0.08 sec
2023-04-02 05:17:45,620 		1104 of 10000 with 97.10% 	 Time used:  0.09 sec
2023-04-02 05:17:45,715 		1128 of 10000 with 97.16% 	 Time used:  0.09 sec
2023-04-02 05:17:45,805 		1152 of 10000 with 97.05% 	 Time used:  0.09 sec
2023-04-02 05:17:45,896 		1176 of 10000 with 97.02% 	 Time used:  0.09 sec
2023-04-02 05:17:45,979 		1200 of 10000 with 97.00% 	 Time used:  0.08 sec
2023-04-02 05:17:46,064 		1224 of 10000 with 96.98% 	 Time used:  0.08 sec
2023-04-02 05:17:46,149 		1248 of 10000 with 96.88% 	 Time used:  0.09 sec
2023-04-02 05:17:46,238 		1272 of 10000 with 96.78% 	 Time used:  0.09 sec
2023-04-02 05:17:46,327 		1296 of 10000 with 96.84% 	 Time used:  0.09 sec
2023-04-02 05:17:46,418 		1320 of 10000 with 96.89% 	 Time used:  0.09 sec
2023-04-02 05:17:46,502 		1344 of 10000 with 96.95% 	 Time used:  0.08 sec
2023-04-02 05:17:46,593 		1368 of 10000 with 97.00% 	 Time used:  0.09 sec
2023-04-02 05:17:46,679 		1392 of 10000 with 97.05% 	 Time used:  0.09 sec
2023-04-02 05:17:46,764 		1416 of 10000 with 97.10% 	 Time used:  0.08 sec
2023-04-02 05:17:46,849 		1440 of 10000 with 97.15% 	 Time used:  0.08 sec
2023-04-02 05:17:46,939 		1464 of 10000 with 97.13% 	 Time used:  0.09 sec
2023-04-02 05:17:47,023 		1488 of 10000 with 97.04% 	 Time used:  0.08 sec
2023-04-02 05:17:47,108 		1512 of 10000 with 97.09% 	 Time used:  0.08 sec
2023-04-02 05:17:47,194 		1536 of 10000 with 97.07% 	 Time used:  0.09 sec
2023-04-02 05:17:47,280 		1560 of 10000 with 97.12% 	 Time used:  0.09 sec
2023-04-02 05:17:47,366 		1584 of 10000 with 97.03% 	 Time used:  0.09 sec
2023-04-02 05:17:47,451 		1608 of 10000 with 97.08% 	 Time used:  0.08 sec
2023-04-02 05:17:47,536 		1632 of 10000 with 97.12% 	 Time used:  0.08 sec
2023-04-02 05:17:47,622 		1656 of 10000 with 97.16% 	 Time used:  0.09 sec
2023-04-02 05:17:47,707 		1680 of 10000 with 97.20% 	 Time used:  0.08 sec
2023-04-02 05:17:47,794 		1704 of 10000 with 97.24% 	 Time used:  0.09 sec
2023-04-02 05:17:47,879 		1728 of 10000 with 97.22% 	 Time used:  0.08 sec
2023-04-02 05:17:47,966 		1752 of 10000 with 97.20% 	 Time used:  0.09 sec
2023-04-02 05:17:48,055 		1776 of 10000 with 97.24% 	 Time used:  0.09 sec
2023-04-02 05:17:48,143 		1800 of 10000 with 97.28% 	 Time used:  0.09 sec
2023-04-02 05:17:48,234 		1824 of 10000 with 97.20% 	 Time used:  0.09 sec
2023-04-02 05:17:48,318 		1848 of 10000 with 97.24% 	 Time used:  0.08 sec
2023-04-02 05:17:48,403 		1872 of 10000 with 97.17% 	 Time used:  0.08 sec
2023-04-02 05:17:48,489 		1896 of 10000 with 97.20% 	 Time used:  0.09 sec
2023-04-02 05:17:48,573 		1920 of 10000 with 97.24% 	 Time used:  0.08 sec
2023-04-02 05:17:48,662 		1944 of 10000 with 97.17% 	 Time used:  0.09 sec
2023-04-02 05:17:48,753 		1968 of 10000 with 97.10% 	 Time used:  0.09 sec
2023-04-02 05:17:48,840 		1992 of 10000 with 97.14% 	 Time used:  0.09 sec
2023-04-02 05:17:48,930 		2016 of 10000 with 97.17% 	 Time used:  0.09 sec
2023-04-02 05:17:49,014 		2040 of 10000 with 97.16% 	 Time used:  0.08 sec
2023-04-02 05:17:49,099 		2064 of 10000 with 97.14% 	 Time used:  0.08 sec
2023-04-02 05:17:49,186 		2088 of 10000 with 97.13% 	 Time used:  0.09 sec
2023-04-02 05:17:49,271 		2112 of 10000 with 97.11% 	 Time used:  0.09 sec
2023-04-02 05:17:49,359 		2136 of 10000 with 97.14% 	 Time used:  0.09 sec
2023-04-02 05:17:49,449 		2160 of 10000 with 97.13% 	 Time used:  0.09 sec
2023-04-02 05:17:49,539 		2184 of 10000 with 97.16% 	 Time used:  0.09 sec
2023-04-02 05:17:49,624 		2208 of 10000 with 97.19% 	 Time used:  0.09 sec
2023-04-02 05:17:49,711 		2232 of 10000 with 97.13% 	 Time used:  0.09 sec
2023-04-02 05:17:49,795 		2256 of 10000 with 97.16% 	 Time used:  0.08 sec
2023-04-02 05:17:49,880 		2280 of 10000 with 97.15% 	 Time used:  0.08 sec
2023-04-02 05:17:49,964 		2304 of 10000 with 97.18% 	 Time used:  0.08 sec
2023-04-02 05:17:50,049 		2328 of 10000 with 97.16% 	 Time used:  0.08 sec
2023-04-02 05:17:50,137 		2352 of 10000 with 97.19% 	 Time used:  0.09 sec
2023-04-02 05:17:50,222 		2376 of 10000 with 97.18% 	 Time used:  0.09 sec
2023-04-02 05:17:50,313 		2400 of 10000 with 97.21% 	 Time used:  0.09 sec
2023-04-02 05:17:50,402 		2424 of 10000 with 97.15% 	 Time used:  0.09 sec
2023-04-02 05:17:50,489 		2448 of 10000 with 97.14% 	 Time used:  0.09 sec
2023-04-02 05:17:50,575 		2472 of 10000 with 97.17% 	 Time used:  0.09 sec
2023-04-02 05:17:50,660 		2496 of 10000 with 97.16% 	 Time used:  0.08 sec
2023-04-02 05:17:50,743 		2520 of 10000 with 97.18% 	 Time used:  0.08 sec
2023-04-02 05:17:50,828 		2544 of 10000 with 97.21% 	 Time used:  0.08 sec
2023-04-02 05:17:50,914 		2568 of 10000 with 97.24% 	 Time used:  0.09 sec
2023-04-02 05:17:50,999 		2592 of 10000 with 97.22% 	 Time used:  0.08 sec
2023-04-02 05:17:51,088 		2616 of 10000 with 97.21% 	 Time used:  0.09 sec
2023-04-02 05:17:51,194 		2640 of 10000 with 97.23% 	 Time used:  0.11 sec
2023-04-02 05:17:51,281 		2664 of 10000 with 97.26% 	 Time used:  0.09 sec
2023-04-02 05:17:51,370 		2688 of 10000 with 97.21% 	 Time used:  0.09 sec
2023-04-02 05:17:51,457 		2712 of 10000 with 97.23% 	 Time used:  0.09 sec
2023-04-02 05:17:51,552 		2736 of 10000 with 97.22% 	 Time used:  0.09 sec
2023-04-02 05:17:51,640 		2760 of 10000 with 97.21% 	 Time used:  0.09 sec
2023-04-02 05:17:51,726 		2784 of 10000 with 97.23% 	 Time used:  0.09 sec
2023-04-02 05:17:51,810 		2808 of 10000 with 97.26% 	 Time used:  0.08 sec
2023-04-02 05:17:51,895 		2832 of 10000 with 97.25% 	 Time used:  0.08 sec
2023-04-02 05:17:51,981 		2856 of 10000 with 97.23% 	 Time used:  0.09 sec
2023-04-02 05:17:52,067 		2880 of 10000 with 97.22% 	 Time used:  0.08 sec
2023-04-02 05:17:52,152 		2904 of 10000 with 97.21% 	 Time used:  0.09 sec
2023-04-02 05:17:52,240 		2928 of 10000 with 97.23% 	 Time used:  0.09 sec
2023-04-02 05:17:52,328 		2952 of 10000 with 97.26% 	 Time used:  0.09 sec
2023-04-02 05:17:52,412 		2976 of 10000 with 97.28% 	 Time used:  0.08 sec
2023-04-02 05:17:52,503 		3000 of 10000 with 97.23% 	 Time used:  0.09 sec
2023-04-02 05:17:52,594 		3024 of 10000 with 97.26% 	 Time used:  0.09 sec
2023-04-02 05:17:52,685 		3048 of 10000 with 97.24% 	 Time used:  0.09 sec
2023-04-02 05:17:52,768 		3072 of 10000 with 97.27% 	 Time used:  0.08 sec
2023-04-02 05:17:52,854 		3096 of 10000 with 97.25% 	 Time used:  0.09 sec
2023-04-02 05:17:52,940 		3120 of 10000 with 97.28% 	 Time used:  0.09 sec
2023-04-02 05:17:53,028 		3144 of 10000 with 97.20% 	 Time used:  0.09 sec
2023-04-02 05:17:53,122 		3168 of 10000 with 97.22% 	 Time used:  0.09 sec
2023-04-02 05:17:53,208 		3192 of 10000 with 97.18% 	 Time used:  0.09 sec
2023-04-02 05:17:53,302 		3216 of 10000 with 97.17% 	 Time used:  0.09 sec
2023-04-02 05:17:53,392 		3240 of 10000 with 97.16% 	 Time used:  0.09 sec
2023-04-02 05:17:53,477 		3264 of 10000 with 97.15% 	 Time used:  0.08 sec
2023-04-02 05:17:53,563 		3288 of 10000 with 97.14% 	 Time used:  0.09 sec
2023-04-02 05:17:53,647 		3312 of 10000 with 97.16% 	 Time used:  0.08 sec
2023-04-02 05:17:53,734 		3336 of 10000 with 97.18% 	 Time used:  0.09 sec
2023-04-02 05:17:53,818 		3360 of 10000 with 97.20% 	 Time used:  0.08 sec
2023-04-02 05:17:53,909 		3384 of 10000 with 97.22% 	 Time used:  0.09 sec
2023-04-02 05:17:54,006 		3408 of 10000 with 97.24% 	 Time used:  0.10 sec
2023-04-02 05:17:54,105 		3432 of 10000 with 97.26% 	 Time used:  0.10 sec
2023-04-02 05:17:54,194 		3456 of 10000 with 97.28% 	 Time used:  0.09 sec
2023-04-02 05:17:54,292 		3480 of 10000 with 97.27% 	 Time used:  0.10 sec
2023-04-02 05:17:54,392 		3504 of 10000 with 97.29% 	 Time used:  0.10 sec
2023-04-02 05:17:54,477 		3528 of 10000 with 97.31% 	 Time used:  0.09 sec
2023-04-02 05:17:54,567 		3552 of 10000 with 97.30% 	 Time used:  0.09 sec
2023-04-02 05:17:54,660 		3576 of 10000 with 97.29% 	 Time used:  0.09 sec
2023-04-02 05:17:54,756 		3600 of 10000 with 97.31% 	 Time used:  0.10 sec
2023-04-02 05:17:54,841 		3624 of 10000 with 97.30% 	 Time used:  0.09 sec
2023-04-02 05:17:54,930 		3648 of 10000 with 97.31% 	 Time used:  0.09 sec
2023-04-02 05:17:55,018 		3672 of 10000 with 97.30% 	 Time used:  0.09 sec
2023-04-02 05:17:55,116 		3696 of 10000 with 97.29% 	 Time used:  0.10 sec
2023-04-02 05:17:55,203 		3720 of 10000 with 97.28% 	 Time used:  0.09 sec
2023-04-02 05:17:55,303 		3744 of 10000 with 97.28% 	 Time used:  0.10 sec
2023-04-02 05:17:55,395 		3768 of 10000 with 97.29% 	 Time used:  0.09 sec
2023-04-02 05:17:55,483 		3792 of 10000 with 97.28% 	 Time used:  0.09 sec
2023-04-02 05:17:55,577 		3816 of 10000 with 97.25% 	 Time used:  0.09 sec
2023-04-02 05:17:55,662 		3840 of 10000 with 97.27% 	 Time used:  0.08 sec
2023-04-02 05:17:55,745 		3864 of 10000 with 97.23% 	 Time used:  0.08 sec
2023-04-02 05:17:55,829 		3888 of 10000 with 97.25% 	 Time used:  0.08 sec
2023-04-02 05:17:55,913 		3912 of 10000 with 97.24% 	 Time used:  0.08 sec
2023-04-02 05:17:56,001 		3936 of 10000 with 97.26% 	 Time used:  0.09 sec
2023-04-02 05:17:56,091 		3960 of 10000 with 97.25% 	 Time used:  0.09 sec
2023-04-02 05:17:56,177 		3984 of 10000 with 97.24% 	 Time used:  0.09 sec
2023-04-02 05:17:56,269 		4008 of 10000 with 97.23% 	 Time used:  0.09 sec
2023-04-02 05:17:56,376 		4032 of 10000 with 97.25% 	 Time used:  0.11 sec
2023-04-02 05:17:56,477 		4056 of 10000 with 97.24% 	 Time used:  0.10 sec
2023-04-02 05:17:56,563 		4080 of 10000 with 97.25% 	 Time used:  0.09 sec
2023-04-02 05:17:56,648 		4104 of 10000 with 97.27% 	 Time used:  0.09 sec
2023-04-02 05:17:56,738 		4128 of 10000 with 97.29% 	 Time used:  0.09 sec
2023-04-02 05:17:56,824 		4152 of 10000 with 97.30% 	 Time used:  0.09 sec
2023-04-02 05:17:56,913 		4176 of 10000 with 97.32% 	 Time used:  0.09 sec
2023-04-02 05:17:57,003 		4200 of 10000 with 97.29% 	 Time used:  0.09 sec
2023-04-02 05:17:57,088 		4224 of 10000 with 97.30% 	 Time used:  0.08 sec
2023-04-02 05:17:57,176 		4248 of 10000 with 97.32% 	 Time used:  0.09 sec
2023-04-02 05:17:57,262 		4272 of 10000 with 97.31% 	 Time used:  0.09 sec
2023-04-02 05:17:57,347 		4296 of 10000 with 97.32% 	 Time used:  0.08 sec
2023-04-02 05:17:57,431 		4320 of 10000 with 97.34% 	 Time used:  0.08 sec
2023-04-02 05:17:57,515 		4344 of 10000 with 97.35% 	 Time used:  0.08 sec
2023-04-02 05:17:57,599 		4368 of 10000 with 97.32% 	 Time used:  0.08 sec
2023-04-02 05:17:57,682 		4392 of 10000 with 97.31% 	 Time used:  0.08 sec
2023-04-02 05:17:57,770 		4416 of 10000 with 97.31% 	 Time used:  0.09 sec
2023-04-02 05:17:57,858 		4440 of 10000 with 97.27% 	 Time used:  0.09 sec
2023-04-02 05:17:57,943 		4464 of 10000 with 97.29% 	 Time used:  0.08 sec
2023-04-02 05:17:58,029 		4488 of 10000 with 97.28% 	 Time used:  0.09 sec
2023-04-02 05:17:58,112 		4512 of 10000 with 97.27% 	 Time used:  0.08 sec
2023-04-02 05:17:58,203 		4536 of 10000 with 97.22% 	 Time used:  0.09 sec
2023-04-02 05:17:58,297 		4560 of 10000 with 97.24% 	 Time used:  0.09 sec
2023-04-02 05:17:58,385 		4584 of 10000 with 97.25% 	 Time used:  0.09 sec
2023-04-02 05:17:58,485 		4608 of 10000 with 97.22% 	 Time used:  0.10 sec
2023-04-02 05:17:58,574 		4632 of 10000 with 97.24% 	 Time used:  0.09 sec
2023-04-02 05:17:58,662 		4656 of 10000 with 97.19% 	 Time used:  0.09 sec
2023-04-02 05:17:58,746 		4680 of 10000 with 97.20% 	 Time used:  0.08 sec
2023-04-02 05:17:58,834 		4704 of 10000 with 97.19% 	 Time used:  0.09 sec
2023-04-02 05:17:58,918 		4728 of 10000 with 97.19% 	 Time used:  0.08 sec
2023-04-02 05:17:59,012 		4752 of 10000 with 97.20% 	 Time used:  0.09 sec
2023-04-02 05:17:59,108 		4776 of 10000 with 97.22% 	 Time used:  0.10 sec
2023-04-02 05:17:59,201 		4800 of 10000 with 97.21% 	 Time used:  0.09 sec
2023-04-02 05:17:59,291 		4824 of 10000 with 97.22% 	 Time used:  0.09 sec
2023-04-02 05:17:59,375 		4848 of 10000 with 97.22% 	 Time used:  0.08 sec
2023-04-02 05:17:59,466 		4872 of 10000 with 97.23% 	 Time used:  0.09 sec
2023-04-02 05:17:59,556 		4896 of 10000 with 97.20% 	 Time used:  0.09 sec
2023-04-02 05:17:59,641 		4920 of 10000 with 97.22% 	 Time used:  0.08 sec
2023-04-02 05:17:59,734 		4944 of 10000 with 97.21% 	 Time used:  0.09 sec
2023-04-02 05:17:59,818 		4968 of 10000 with 97.22% 	 Time used:  0.08 sec
2023-04-02 05:17:59,903 		4992 of 10000 with 97.22% 	 Time used:  0.08 sec
2023-04-02 05:17:59,988 		5016 of 10000 with 97.19% 	 Time used:  0.08 sec
2023-04-02 05:18:00,076 		5040 of 10000 with 97.20% 	 Time used:  0.09 sec
2023-04-02 05:18:00,161 		5064 of 10000 with 97.20% 	 Time used:  0.08 sec
2023-04-02 05:18:00,249 		5088 of 10000 with 97.17% 	 Time used:  0.09 sec
2023-04-02 05:18:00,332 		5112 of 10000 with 97.18% 	 Time used:  0.08 sec
2023-04-02 05:18:00,416 		5136 of 10000 with 97.18% 	 Time used:  0.08 sec
2023-04-02 05:18:00,501 		5160 of 10000 with 97.19% 	 Time used:  0.08 sec
2023-04-02 05:18:00,586 		5184 of 10000 with 97.20% 	 Time used:  0.08 sec
2023-04-02 05:18:00,677 		5208 of 10000 with 97.22% 	 Time used:  0.09 sec
2023-04-02 05:18:00,768 		5232 of 10000 with 97.23% 	 Time used:  0.09 sec
2023-04-02 05:18:00,858 		5256 of 10000 with 97.22% 	 Time used:  0.09 sec
2023-04-02 05:18:00,957 		5280 of 10000 with 97.23% 	 Time used:  0.10 sec
2023-04-02 05:18:01,050 		5304 of 10000 with 97.25% 	 Time used:  0.09 sec
2023-04-02 05:18:01,144 		5328 of 10000 with 97.26% 	 Time used:  0.09 sec
2023-04-02 05:18:01,234 		5352 of 10000 with 97.27% 	 Time used:  0.09 sec
2023-04-02 05:18:01,318 		5376 of 10000 with 97.27% 	 Time used:  0.08 sec
2023-04-02 05:18:01,403 		5400 of 10000 with 97.24% 	 Time used:  0.08 sec
2023-04-02 05:18:01,489 		5424 of 10000 with 97.22% 	 Time used:  0.09 sec
2023-04-02 05:18:01,577 		5448 of 10000 with 97.23% 	 Time used:  0.09 sec
2023-04-02 05:18:01,664 		5472 of 10000 with 97.22% 	 Time used:  0.09 sec
2023-04-02 05:18:01,757 		5496 of 10000 with 97.22% 	 Time used:  0.09 sec
2023-04-02 05:18:01,846 		5520 of 10000 with 97.23% 	 Time used:  0.09 sec
2023-04-02 05:18:01,933 		5544 of 10000 with 97.20% 	 Time used:  0.09 sec
2023-04-02 05:18:02,022 		5568 of 10000 with 97.18% 	 Time used:  0.09 sec
2023-04-02 05:18:02,114 		5592 of 10000 with 97.16% 	 Time used:  0.09 sec
2023-04-02 05:18:02,199 		5616 of 10000 with 97.15% 	 Time used:  0.08 sec
2023-04-02 05:18:02,284 		5640 of 10000 with 97.15% 	 Time used:  0.08 sec
2023-04-02 05:18:02,369 		5664 of 10000 with 97.14% 	 Time used:  0.08 sec
2023-04-02 05:18:02,452 		5688 of 10000 with 97.13% 	 Time used:  0.08 sec
2023-04-02 05:18:02,543 		5712 of 10000 with 97.15% 	 Time used:  0.09 sec
2023-04-02 05:18:02,630 		5736 of 10000 with 97.12% 	 Time used:  0.09 sec
2023-04-02 05:18:02,715 		5760 of 10000 with 97.12% 	 Time used:  0.08 sec
2023-04-02 05:18:02,805 		5784 of 10000 with 97.11% 	 Time used:  0.09 sec
2023-04-02 05:18:02,889 		5808 of 10000 with 97.09% 	 Time used:  0.08 sec
2023-04-02 05:18:02,983 		5832 of 10000 with 97.07% 	 Time used:  0.09 sec
2023-04-02 05:18:03,084 		5856 of 10000 with 97.08% 	 Time used:  0.10 sec
2023-04-02 05:18:03,175 		5880 of 10000 with 97.04% 	 Time used:  0.09 sec
2023-04-02 05:18:03,264 		5904 of 10000 with 97.05% 	 Time used:  0.09 sec
2023-04-02 05:18:03,358 		5928 of 10000 with 97.06% 	 Time used:  0.09 sec
2023-04-02 05:18:03,445 		5952 of 10000 with 97.08% 	 Time used:  0.09 sec
2023-04-02 05:18:03,533 		5976 of 10000 with 97.09% 	 Time used:  0.09 sec
2023-04-02 05:18:03,628 		6000 of 10000 with 97.07% 	 Time used:  0.09 sec
2023-04-02 05:18:03,714 		6024 of 10000 with 97.08% 	 Time used:  0.09 sec
2023-04-02 05:18:03,803 		6048 of 10000 with 97.06% 	 Time used:  0.09 sec
2023-04-02 05:18:03,902 		6072 of 10000 with 97.04% 	 Time used:  0.10 sec
2023-04-02 05:18:04,002 		6096 of 10000 with 97.01% 	 Time used:  0.10 sec
2023-04-02 05:18:04,097 		6120 of 10000 with 96.99% 	 Time used:  0.09 sec
2023-04-02 05:18:04,187 		6144 of 10000 with 97.01% 	 Time used:  0.09 sec
2023-04-02 05:18:04,273 		6168 of 10000 with 97.02% 	 Time used:  0.09 sec
2023-04-02 05:18:04,358 		6192 of 10000 with 97.00% 	 Time used:  0.08 sec
2023-04-02 05:18:04,442 		6216 of 10000 with 96.99% 	 Time used:  0.08 sec
2023-04-02 05:18:04,532 		6240 of 10000 with 97.00% 	 Time used:  0.09 sec
2023-04-02 05:18:04,620 		6264 of 10000 with 97.01% 	 Time used:  0.09 sec
2023-04-02 05:18:04,712 		6288 of 10000 with 97.03% 	 Time used:  0.09 sec
2023-04-02 05:18:04,812 		6312 of 10000 with 97.04% 	 Time used:  0.10 sec
2023-04-02 05:18:04,902 		6336 of 10000 with 97.05% 	 Time used:  0.09 sec
2023-04-02 05:18:04,985 		6360 of 10000 with 97.03% 	 Time used:  0.08 sec
2023-04-02 05:18:05,072 		6384 of 10000 with 97.04% 	 Time used:  0.09 sec
2023-04-02 05:18:05,162 		6408 of 10000 with 97.03% 	 Time used:  0.09 sec
2023-04-02 05:18:05,249 		6432 of 10000 with 97.05% 	 Time used:  0.09 sec
2023-04-02 05:18:05,338 		6456 of 10000 with 97.06% 	 Time used:  0.09 sec
2023-04-02 05:18:05,436 		6480 of 10000 with 97.07% 	 Time used:  0.10 sec
2023-04-02 05:18:05,521 		6504 of 10000 with 97.05% 	 Time used:  0.08 sec
2023-04-02 05:18:05,606 		6528 of 10000 with 97.04% 	 Time used:  0.08 sec
2023-04-02 05:18:05,691 		6552 of 10000 with 97.02% 	 Time used:  0.08 sec
2023-04-02 05:18:05,777 		6576 of 10000 with 97.03% 	 Time used:  0.09 sec
2023-04-02 05:18:05,862 		6600 of 10000 with 97.05% 	 Time used:  0.08 sec
2023-04-02 05:18:05,946 		6624 of 10000 with 97.06% 	 Time used:  0.08 sec
2023-04-02 05:18:06,032 		6648 of 10000 with 97.04% 	 Time used:  0.09 sec
2023-04-02 05:18:06,118 		6672 of 10000 with 97.05% 	 Time used:  0.09 sec
2023-04-02 05:18:06,205 		6696 of 10000 with 97.06% 	 Time used:  0.09 sec
2023-04-02 05:18:06,294 		6720 of 10000 with 97.05% 	 Time used:  0.09 sec
2023-04-02 05:18:06,385 		6744 of 10000 with 97.03% 	 Time used:  0.09 sec
2023-04-02 05:18:06,476 		6768 of 10000 with 97.03% 	 Time used:  0.09 sec
2023-04-02 05:18:06,562 		6792 of 10000 with 97.03% 	 Time used:  0.09 sec
2023-04-02 05:18:06,649 		6816 of 10000 with 97.02% 	 Time used:  0.09 sec
2023-04-02 05:18:06,739 		6840 of 10000 with 97.03% 	 Time used:  0.09 sec
2023-04-02 05:18:06,824 		6864 of 10000 with 97.03% 	 Time used:  0.08 sec
2023-04-02 05:18:06,914 		6888 of 10000 with 97.04% 	 Time used:  0.09 sec
2023-04-02 05:18:06,998 		6912 of 10000 with 97.03% 	 Time used:  0.08 sec
2023-04-02 05:18:07,087 		6936 of 10000 with 97.04% 	 Time used:  0.09 sec
2023-04-02 05:18:07,177 		6960 of 10000 with 97.04% 	 Time used:  0.09 sec
2023-04-02 05:18:07,276 		6984 of 10000 with 97.04% 	 Time used:  0.10 sec
2023-04-02 05:18:07,366 		7008 of 10000 with 97.03% 	 Time used:  0.09 sec
2023-04-02 05:18:07,454 		7032 of 10000 with 97.03% 	 Time used:  0.09 sec
2023-04-02 05:18:07,537 		7056 of 10000 with 97.02% 	 Time used:  0.08 sec
2023-04-02 05:18:07,623 		7080 of 10000 with 97.03% 	 Time used:  0.09 sec
2023-04-02 05:18:07,709 		7104 of 10000 with 97.04% 	 Time used:  0.09 sec
2023-04-02 05:18:07,794 		7128 of 10000 with 97.05% 	 Time used:  0.08 sec
2023-04-02 05:18:07,882 		7152 of 10000 with 97.06% 	 Time used:  0.09 sec
2023-04-02 05:18:07,968 		7176 of 10000 with 97.07% 	 Time used:  0.09 sec
2023-04-02 05:18:08,055 		7200 of 10000 with 97.08% 	 Time used:  0.09 sec
2023-04-02 05:18:08,140 		7224 of 10000 with 97.09% 	 Time used:  0.08 sec
2023-04-02 05:18:08,225 		7248 of 10000 with 97.06% 	 Time used:  0.08 sec
2023-04-02 05:18:08,321 		7272 of 10000 with 97.06% 	 Time used:  0.10 sec
2023-04-02 05:18:08,404 		7296 of 10000 with 97.05% 	 Time used:  0.08 sec
2023-04-02 05:18:08,492 		7320 of 10000 with 97.06% 	 Time used:  0.09 sec
2023-04-02 05:18:08,583 		7344 of 10000 with 97.06% 	 Time used:  0.09 sec
2023-04-02 05:18:08,676 		7368 of 10000 with 97.07% 	 Time used:  0.09 sec
2023-04-02 05:18:08,763 		7392 of 10000 with 97.08% 	 Time used:  0.09 sec
2023-04-02 05:18:08,851 		7416 of 10000 with 97.07% 	 Time used:  0.09 sec
2023-04-02 05:18:08,950 		7440 of 10000 with 97.08% 	 Time used:  0.10 sec
2023-04-02 05:18:09,038 		7464 of 10000 with 97.07% 	 Time used:  0.09 sec
2023-04-02 05:18:09,123 		7488 of 10000 with 97.08% 	 Time used:  0.09 sec
2023-04-02 05:18:09,212 		7512 of 10000 with 97.08% 	 Time used:  0.09 sec
2023-04-02 05:18:09,302 		7536 of 10000 with 97.09% 	 Time used:  0.09 sec
2023-04-02 05:18:09,397 		7560 of 10000 with 97.08% 	 Time used:  0.09 sec
2023-04-02 05:18:09,486 		7584 of 10000 with 97.09% 	 Time used:  0.09 sec
2023-04-02 05:18:09,573 		7608 of 10000 with 97.08% 	 Time used:  0.09 sec
2023-04-02 05:18:09,660 		7632 of 10000 with 97.09% 	 Time used:  0.09 sec
2023-04-02 05:18:09,745 		7656 of 10000 with 97.10% 	 Time used:  0.08 sec
2023-04-02 05:18:09,829 		7680 of 10000 with 97.11% 	 Time used:  0.08 sec
2023-04-02 05:18:09,914 		7704 of 10000 with 97.12% 	 Time used:  0.09 sec
2023-04-02 05:18:10,006 		7728 of 10000 with 97.13% 	 Time used:  0.09 sec
2023-04-02 05:18:10,102 		7752 of 10000 with 97.14% 	 Time used:  0.10 sec
2023-04-02 05:18:10,191 		7776 of 10000 with 97.15% 	 Time used:  0.09 sec
2023-04-02 05:18:10,276 		7800 of 10000 with 97.15% 	 Time used:  0.09 sec
2023-04-02 05:18:10,361 		7824 of 10000 with 97.16% 	 Time used:  0.08 sec
2023-04-02 05:18:10,447 		7848 of 10000 with 97.17% 	 Time used:  0.09 sec
2023-04-02 05:18:10,536 		7872 of 10000 with 97.14% 	 Time used:  0.09 sec
2023-04-02 05:18:10,622 		7896 of 10000 with 97.14% 	 Time used:  0.09 sec
2023-04-02 05:18:10,711 		7920 of 10000 with 97.13% 	 Time used:  0.09 sec
2023-04-02 05:18:10,807 		7944 of 10000 with 97.14% 	 Time used:  0.10 sec
2023-04-02 05:18:10,893 		7968 of 10000 with 97.14% 	 Time used:  0.09 sec
2023-04-02 05:18:10,986 		7992 of 10000 with 97.13% 	 Time used:  0.09 sec
2023-04-02 05:18:11,073 		8016 of 10000 with 97.11% 	 Time used:  0.09 sec
2023-04-02 05:18:11,158 		8040 of 10000 with 97.11% 	 Time used:  0.08 sec
2023-04-02 05:18:11,244 		8064 of 10000 with 97.11% 	 Time used:  0.09 sec
2023-04-02 05:18:11,328 		8088 of 10000 with 97.11% 	 Time used:  0.08 sec
2023-04-02 05:18:11,424 		8112 of 10000 with 97.10% 	 Time used:  0.09 sec
2023-04-02 05:18:11,511 		8136 of 10000 with 97.11% 	 Time used:  0.09 sec
2023-04-02 05:18:11,596 		8160 of 10000 with 97.12% 	 Time used:  0.08 sec
2023-04-02 05:18:11,680 		8184 of 10000 with 97.12% 	 Time used:  0.08 sec
2023-04-02 05:18:11,771 		8208 of 10000 with 97.12% 	 Time used:  0.09 sec
2023-04-02 05:18:11,858 		8232 of 10000 with 97.12% 	 Time used:  0.09 sec
2023-04-02 05:18:11,948 		8256 of 10000 with 97.13% 	 Time used:  0.09 sec
2023-04-02 05:18:12,033 		8280 of 10000 with 97.14% 	 Time used:  0.08 sec
2023-04-02 05:18:12,118 		8304 of 10000 with 97.13% 	 Time used:  0.08 sec
2023-04-02 05:18:12,207 		8328 of 10000 with 97.13% 	 Time used:  0.09 sec
2023-04-02 05:18:12,292 		8352 of 10000 with 97.11% 	 Time used:  0.08 sec
2023-04-02 05:18:12,380 		8376 of 10000 with 97.12% 	 Time used:  0.09 sec
2023-04-02 05:18:12,466 		8400 of 10000 with 97.13% 	 Time used:  0.09 sec
2023-04-02 05:18:12,550 		8424 of 10000 with 97.13% 	 Time used:  0.08 sec
2023-04-02 05:18:12,635 		8448 of 10000 with 97.12% 	 Time used:  0.08 sec
2023-04-02 05:18:12,719 		8472 of 10000 with 97.12% 	 Time used:  0.08 sec
2023-04-02 05:18:12,803 		8496 of 10000 with 97.12% 	 Time used:  0.08 sec
2023-04-02 05:18:12,893 		8520 of 10000 with 97.11% 	 Time used:  0.09 sec
2023-04-02 05:18:12,981 		8544 of 10000 with 97.11% 	 Time used:  0.09 sec
2023-04-02 05:18:13,083 		8568 of 10000 with 97.12% 	 Time used:  0.10 sec
2023-04-02 05:18:13,170 		8592 of 10000 with 97.13% 	 Time used:  0.09 sec
2023-04-02 05:18:13,258 		8616 of 10000 with 97.13% 	 Time used:  0.09 sec
2023-04-02 05:18:13,347 		8640 of 10000 with 97.12% 	 Time used:  0.09 sec
2023-04-02 05:18:13,436 		8664 of 10000 with 97.11% 	 Time used:  0.09 sec
2023-04-02 05:18:13,527 		8688 of 10000 with 97.12% 	 Time used:  0.09 sec
2023-04-02 05:18:13,614 		8712 of 10000 with 97.12% 	 Time used:  0.09 sec
2023-04-02 05:18:13,703 		8736 of 10000 with 97.12% 	 Time used:  0.09 sec
2023-04-02 05:18:13,802 		8760 of 10000 with 97.12% 	 Time used:  0.10 sec
2023-04-02 05:18:13,887 		8784 of 10000 with 97.11% 	 Time used:  0.09 sec
2023-04-02 05:18:13,976 		8808 of 10000 with 97.09% 	 Time used:  0.09 sec
2023-04-02 05:18:14,068 		8832 of 10000 with 97.09% 	 Time used:  0.09 sec
2023-04-02 05:18:14,163 		8856 of 10000 with 97.10% 	 Time used:  0.09 sec
2023-04-02 05:18:14,265 		8880 of 10000 with 97.09% 	 Time used:  0.10 sec
2023-04-02 05:18:14,365 		8904 of 10000 with 97.10% 	 Time used:  0.10 sec
2023-04-02 05:18:14,453 		8928 of 10000 with 97.11% 	 Time used:  0.09 sec
2023-04-02 05:18:14,550 		8952 of 10000 with 97.12% 	 Time used:  0.10 sec
2023-04-02 05:18:14,636 		8976 of 10000 with 97.13% 	 Time used:  0.09 sec
2023-04-02 05:18:14,721 		9000 of 10000 with 97.13% 	 Time used:  0.08 sec
2023-04-02 05:18:14,812 		9024 of 10000 with 97.14% 	 Time used:  0.09 sec
2023-04-02 05:18:14,898 		9048 of 10000 with 97.15% 	 Time used:  0.09 sec
2023-04-02 05:18:14,985 		9072 of 10000 with 97.15% 	 Time used:  0.09 sec
2023-04-02 05:18:15,071 		9096 of 10000 with 97.14% 	 Time used:  0.09 sec
2023-04-02 05:18:15,153 		9120 of 10000 with 97.14% 	 Time used:  0.08 sec
2023-04-02 05:18:15,238 		9144 of 10000 with 97.15% 	 Time used:  0.08 sec
2023-04-02 05:18:15,322 		9168 of 10000 with 97.15% 	 Time used:  0.08 sec
2023-04-02 05:18:15,406 		9192 of 10000 with 97.16% 	 Time used:  0.08 sec
2023-04-02 05:18:15,498 		9216 of 10000 with 97.16% 	 Time used:  0.09 sec
2023-04-02 05:18:15,591 		9240 of 10000 with 97.15% 	 Time used:  0.09 sec
2023-04-02 05:18:15,677 		9264 of 10000 with 97.16% 	 Time used:  0.09 sec
2023-04-02 05:18:15,771 		9288 of 10000 with 97.17% 	 Time used:  0.09 sec
2023-04-02 05:18:15,863 		9312 of 10000 with 97.15% 	 Time used:  0.09 sec
2023-04-02 05:18:15,955 		9336 of 10000 with 97.16% 	 Time used:  0.09 sec
2023-04-02 05:18:16,045 		9360 of 10000 with 97.16% 	 Time used:  0.09 sec
2023-04-02 05:18:16,130 		9384 of 10000 with 97.15% 	 Time used:  0.08 sec
2023-04-02 05:18:16,221 		9408 of 10000 with 97.16% 	 Time used:  0.09 sec
2023-04-02 05:18:16,307 		9432 of 10000 with 97.17% 	 Time used:  0.09 sec
2023-04-02 05:18:16,392 		9456 of 10000 with 97.17% 	 Time used:  0.08 sec
2023-04-02 05:18:16,480 		9480 of 10000 with 97.16% 	 Time used:  0.09 sec
2023-04-02 05:18:16,578 		9504 of 10000 with 97.16% 	 Time used:  0.10 sec
2023-04-02 05:18:16,669 		9528 of 10000 with 97.15% 	 Time used:  0.09 sec
2023-04-02 05:18:16,756 		9552 of 10000 with 97.15% 	 Time used:  0.09 sec
2023-04-02 05:18:16,840 		9576 of 10000 with 97.16% 	 Time used:  0.08 sec
2023-04-02 05:18:16,926 		9600 of 10000 with 97.17% 	 Time used:  0.09 sec
2023-04-02 05:18:17,021 		9624 of 10000 with 97.16% 	 Time used:  0.09 sec
2023-04-02 05:18:17,109 		9648 of 10000 with 97.15% 	 Time used:  0.09 sec
2023-04-02 05:18:17,194 		9672 of 10000 with 97.15% 	 Time used:  0.08 sec
2023-04-02 05:18:17,278 		9696 of 10000 with 97.15% 	 Time used:  0.08 sec
2023-04-02 05:18:17,367 		9720 of 10000 with 97.15% 	 Time used:  0.09 sec
2023-04-02 05:18:17,452 		9744 of 10000 with 97.16% 	 Time used:  0.09 sec
2023-04-02 05:18:17,536 		9768 of 10000 with 97.15% 	 Time used:  0.08 sec
2023-04-02 05:18:17,621 		9792 of 10000 with 97.15% 	 Time used:  0.08 sec
2023-04-02 05:18:17,705 		9816 of 10000 with 97.16% 	 Time used:  0.08 sec
2023-04-02 05:18:17,790 		9840 of 10000 with 97.16% 	 Time used:  0.08 sec
2023-04-02 05:18:17,875 		9864 of 10000 with 97.16% 	 Time used:  0.08 sec
2023-04-02 05:18:17,960 		9888 of 10000 with 97.16% 	 Time used:  0.08 sec
2023-04-02 05:18:18,052 		9912 of 10000 with 97.17% 	 Time used:  0.09 sec
2023-04-02 05:18:18,147 		9936 of 10000 with 97.17% 	 Time used:  0.10 sec
2023-04-02 05:18:18,234 		9960 of 10000 with 97.17% 	 Time used:  0.09 sec
2023-04-02 05:18:18,318 		9984 of 10000 with 97.16% 	 Time used:  0.08 sec
2023-04-02 05:18:18,388 		10000 of 10000 with 97.15% 	 Time used:  0.07 sec
2023-04-02 05:18:18,388 
2023-04-02 05:18:18,390 			Learning rate: weights:   1.000e-02    
2023-04-02 05:18:18,390 			Last test performance: 97.15%
2023-04-02 05:18:18,390 ----------------
2023-04-02 05:18:20,249   11  =>  0    		Training 486 pattern with 95.83% 	Forward time: 	 1.75 sec
2023-04-02 05:18:20,249 			Loss:    8.940e-02    			Backward time: 	 0.11 sec 
2023-04-02 05:18:20,250 ADAM: Layer 0 -> dw_min:9.9799e-01  dw_max:1.0021e+00 lr:1.0000e-02
2023-04-02 05:18:20,250 ADAM: Layer 1 -> dw_min:9.9246e-01  dw_max:1.0081e+00 lr:1.0000e-02
2023-04-02 05:18:20,250 ADAM: Layer 2 -> dw_min:9.8952e-01  dw_max:1.0119e+00 lr:1.0000e-02
2023-04-02 05:18:20,250 ADAM: Layer 3 -> dw_min:9.9475e-01  dw_max:1.0058e+00 lr:1.0000e-02
2023-04-02 05:18:20,264 			Learning rate: weights:   1.000e-02    
2023-04-02 05:18:20,264 			Last test performance: 97.15%
2023-04-02 05:18:20,264 ----------------
2023-04-02 05:18:22,136   11  =>  1    		Training 486 pattern with 98.12% 	Forward time: 	 1.76 sec
2023-04-02 05:18:22,136 			Loss:    4.886e-02    			Backward time: 	 0.11 sec 
2023-04-02 05:18:22,136 ADAM: Layer 0 -> dw_min:9.9833e-01  dw_max:1.0016e+00 lr:1.0000e-02
2023-04-02 05:18:22,136 ADAM: Layer 1 -> dw_min:9.9248e-01  dw_max:1.0068e+00 lr:1.0000e-02
2023-04-02 05:18:22,136 ADAM: Layer 2 -> dw_min:9.8870e-01  dw_max:1.0115e+00 lr:1.0000e-02
2023-04-02 05:18:22,136 ADAM: Layer 3 -> dw_min:9.9527e-01  dw_max:1.0051e+00 lr:1.0000e-02
2023-04-02 05:18:22,232 			Learning rate: weights:   1.000e-02    
2023-04-02 05:18:22,232 			Last test performance: 97.15%
2023-04-02 05:18:22,232 ----------------
2023-04-02 05:18:24,112   11  =>  2    		Training 486 pattern with 96.25% 	Forward time: 	 1.77 sec
2023-04-02 05:18:24,112 			Loss:    1.098e-01    			Backward time: 	 0.11 sec 
2023-04-02 05:18:24,113 ADAM: Layer 0 -> dw_min:9.9815e-01  dw_max:1.0015e+00 lr:1.0000e-02
2023-04-02 05:18:24,113 ADAM: Layer 1 -> dw_min:9.9100e-01  dw_max:1.0056e+00 lr:1.0000e-02
2023-04-02 05:18:24,113 ADAM: Layer 2 -> dw_min:9.8653e-01  dw_max:1.0132e+00 lr:1.0000e-02
2023-04-02 05:18:24,113 ADAM: Layer 3 -> dw_min:9.9574e-01  dw_max:1.0059e+00 lr:1.0000e-02
2023-04-02 05:18:24,209 			Learning rate: weights:   1.000e-02    
2023-04-02 05:18:24,209 			Last test performance: 97.15%
2023-04-02 05:18:24,209 ----------------
2023-04-02 05:18:26,127   11  =>  3    		Training 486 pattern with 95.00% 	Forward time: 	 1.80 sec
2023-04-02 05:18:26,127 			Loss:    1.433e-01    			Backward time: 	 0.11 sec 
2023-04-02 05:18:26,127 ADAM: Layer 0 -> dw_min:9.9815e-01  dw_max:1.0014e+00 lr:1.0000e-02
2023-04-02 05:18:26,128 ADAM: Layer 1 -> dw_min:9.8973e-01  dw_max:1.0055e+00 lr:1.0000e-02
2023-04-02 05:18:26,128 ADAM: Layer 2 -> dw_min:9.8603e-01  dw_max:1.0117e+00 lr:1.0000e-02
2023-04-02 05:18:26,128 ADAM: Layer 3 -> dw_min:9.9053e-01  dw_max:1.0108e+00 lr:1.0000e-02
2023-04-02 05:18:26,156 			Learning rate: weights:   1.000e-02    
2023-04-02 05:18:26,156 			Last test performance: 97.15%
2023-04-02 05:18:26,156 ----------------
2023-04-02 05:18:28,056   11  =>  4    		Training 486 pattern with 96.67% 	Forward time: 	 1.79 sec
2023-04-02 05:18:28,057 			Loss:    9.536e-02    			Backward time: 	 0.11 sec 
2023-04-02 05:18:28,057 ADAM: Layer 0 -> dw_min:9.9780e-01  dw_max:1.0019e+00 lr:1.0000e-02
2023-04-02 05:18:28,057 ADAM: Layer 1 -> dw_min:9.9177e-01  dw_max:1.0069e+00 lr:1.0000e-02
2023-04-02 05:18:28,057 ADAM: Layer 2 -> dw_min:9.8665e-01  dw_max:1.0127e+00 lr:1.0000e-02
2023-04-02 05:18:28,057 ADAM: Layer 3 -> dw_min:9.9149e-01  dw_max:1.0100e+00 lr:1.0000e-02
2023-04-02 05:18:28,206 			Learning rate: weights:   1.000e-02    
2023-04-02 05:18:28,206 			Last test performance: 97.15%
2023-04-02 05:18:28,206 ----------------
2023-04-02 05:18:30,081   11  =>  5    		Training 486 pattern with 96.67% 	Forward time: 	 1.76 sec
2023-04-02 05:18:30,081 			Loss:    9.436e-02    			Backward time: 	 0.11 sec 
2023-04-02 05:18:30,082 ADAM: Layer 0 -> dw_min:9.9807e-01  dw_max:1.0018e+00 lr:1.0000e-02
2023-04-02 05:18:30,082 ADAM: Layer 1 -> dw_min:9.9035e-01  dw_max:1.0075e+00 lr:1.0000e-02
2023-04-02 05:18:30,082 ADAM: Layer 2 -> dw_min:9.8620e-01  dw_max:1.0129e+00 lr:1.0000e-02
2023-04-02 05:18:30,082 ADAM: Layer 3 -> dw_min:9.9232e-01  dw_max:1.0090e+00 lr:1.0000e-02
2023-04-02 05:18:30,114 			Learning rate: weights:   1.000e-02    
2023-04-02 05:18:30,114 			Last test performance: 97.15%
2023-04-02 05:18:30,114 ----------------
2023-04-02 05:18:31,963   11  =>  6    		Training 486 pattern with 96.67% 	Forward time: 	 1.74 sec
2023-04-02 05:18:31,963 			Loss:    9.710e-02    			Backward time: 	 0.11 sec 
2023-04-02 05:18:31,964 ADAM: Layer 0 -> dw_min:9.9798e-01  dw_max:1.0016e+00 lr:1.0000e-02
2023-04-02 05:18:31,964 ADAM: Layer 1 -> dw_min:9.9091e-01  dw_max:1.0088e+00 lr:1.0000e-02
2023-04-02 05:18:31,964 ADAM: Layer 2 -> dw_min:9.8637e-01  dw_max:1.0133e+00 lr:1.0000e-02
2023-04-02 05:18:31,964 ADAM: Layer 3 -> dw_min:9.9168e-01  dw_max:1.0080e+00 lr:1.0000e-02
2023-04-02 05:18:31,978 			Learning rate: weights:   1.000e-02    
2023-04-02 05:18:31,978 			Last test performance: 97.15%
2023-04-02 05:18:31,979 ----------------
2023-04-02 05:18:33,854   11  =>  7    		Training 486 pattern with 96.46% 	Forward time: 	 1.76 sec
2023-04-02 05:18:33,854 			Loss:    9.546e-02    			Backward time: 	 0.11 sec 
2023-04-02 05:18:33,854 ADAM: Layer 0 -> dw_min:9.9855e-01  dw_max:1.0014e+00 lr:1.0000e-02
2023-04-02 05:18:33,854 ADAM: Layer 1 -> dw_min:9.8870e-01  dw_max:1.0083e+00 lr:1.0000e-02
2023-04-02 05:18:33,854 ADAM: Layer 2 -> dw_min:9.8449e-01  dw_max:1.0133e+00 lr:1.0000e-02
2023-04-02 05:18:33,854 ADAM: Layer 3 -> dw_min:9.9250e-01  dw_max:1.0072e+00 lr:1.0000e-02
2023-04-02 05:18:33,869 			Learning rate: weights:   1.000e-02    
2023-04-02 05:18:33,869 			Last test performance: 97.15%
2023-04-02 05:18:33,869 ----------------
2023-04-02 05:18:35,707   11  =>  8    		Training 486 pattern with 96.88% 	Forward time: 	 1.73 sec
2023-04-02 05:18:35,707 			Loss:    1.223e-01    			Backward time: 	 0.11 sec 
2023-04-02 05:18:35,708 ADAM: Layer 0 -> dw_min:9.9786e-01  dw_max:1.0014e+00 lr:1.0000e-02
2023-04-02 05:18:35,708 ADAM: Layer 1 -> dw_min:9.9021e-01  dw_max:1.0085e+00 lr:1.0000e-02
2023-04-02 05:18:35,708 ADAM: Layer 2 -> dw_min:9.8606e-01  dw_max:1.0120e+00 lr:1.0000e-02
2023-04-02 05:18:35,708 ADAM: Layer 3 -> dw_min:9.9319e-01  dw_max:1.0065e+00 lr:1.0000e-02
2023-04-02 05:18:35,773 			Learning rate: weights:   1.000e-02    
2023-04-02 05:18:35,773 			Last test performance: 97.15%
2023-04-02 05:18:35,773 ----------------
2023-04-02 05:18:37,646   11  =>  9    		Training 486 pattern with 96.46% 	Forward time: 	 1.76 sec
2023-04-02 05:18:37,647 			Loss:    1.059e-01    			Backward time: 	 0.11 sec 
2023-04-02 05:18:37,647 ADAM: Layer 0 -> dw_min:9.9737e-01  dw_max:1.0018e+00 lr:1.0000e-02
2023-04-02 05:18:37,647 ADAM: Layer 1 -> dw_min:9.9143e-01  dw_max:1.0075e+00 lr:1.0000e-02
2023-04-02 05:18:37,647 ADAM: Layer 2 -> dw_min:9.8539e-01  dw_max:1.0118e+00 lr:1.0000e-02
2023-04-02 05:18:37,647 ADAM: Layer 3 -> dw_min:9.9387e-01  dw_max:1.0064e+00 lr:1.0000e-02
2023-04-02 05:18:37,702 			Learning rate: weights:   1.000e-02    
2023-04-02 05:18:37,702 			Last test performance: 97.15%
2023-04-02 05:18:37,702 ----------------
2023-04-02 05:18:39,581   11  =>  10   		Training 486 pattern with 97.29% 	Forward time: 	 1.77 sec
2023-04-02 05:18:39,581 			Loss:    7.625e-02    			Backward time: 	 0.11 sec 
2023-04-02 05:18:39,581 ADAM: Layer 0 -> dw_min:9.9688e-01  dw_max:1.0023e+00 lr:1.0000e-02
2023-04-02 05:18:39,581 ADAM: Layer 1 -> dw_min:9.9214e-01  dw_max:1.0083e+00 lr:1.0000e-02
2023-04-02 05:18:39,581 ADAM: Layer 2 -> dw_min:9.8690e-01  dw_max:1.0127e+00 lr:1.0000e-02
2023-04-02 05:18:39,582 ADAM: Layer 3 -> dw_min:9.9448e-01  dw_max:1.0065e+00 lr:1.0000e-02
2023-04-02 05:18:39,653 			Learning rate: weights:   1.000e-02    
2023-04-02 05:18:39,653 			Last test performance: 97.15%
2023-04-02 05:18:39,653 ----------------
2023-04-02 05:18:41,544   11  =>  11   		Training 486 pattern with 97.29% 	Forward time: 	 1.78 sec
2023-04-02 05:18:41,544 			Loss:    7.243e-02    			Backward time: 	 0.11 sec 
2023-04-02 05:18:41,545 ADAM: Layer 0 -> dw_min:9.9713e-01  dw_max:1.0024e+00 lr:1.0000e-02
2023-04-02 05:18:41,545 ADAM: Layer 1 -> dw_min:9.9043e-01  dw_max:1.0086e+00 lr:1.0000e-02
2023-04-02 05:18:41,545 ADAM: Layer 2 -> dw_min:9.8361e-01  dw_max:1.0132e+00 lr:1.0000e-02
2023-04-02 05:18:41,545 ADAM: Layer 3 -> dw_min:9.9478e-01  dw_max:1.0060e+00 lr:1.0000e-02
2023-04-02 05:18:41,563 			Learning rate: weights:   1.000e-02    
2023-04-02 05:18:41,563 			Last test performance: 97.15%
2023-04-02 05:18:41,563 ----------------
2023-04-02 05:18:43,424   11  =>  12   		Training 486 pattern with 96.46% 	Forward time: 	 1.75 sec
2023-04-02 05:18:43,424 			Loss:    1.394e-01    			Backward time: 	 0.11 sec 
2023-04-02 05:18:43,425 ADAM: Layer 0 -> dw_min:9.9709e-01  dw_max:1.0021e+00 lr:1.0000e-02
2023-04-02 05:18:43,425 ADAM: Layer 1 -> dw_min:9.9118e-01  dw_max:1.0083e+00 lr:1.0000e-02
2023-04-02 05:18:43,425 ADAM: Layer 2 -> dw_min:9.8524e-01  dw_max:1.0120e+00 lr:1.0000e-02
2023-04-02 05:18:43,425 ADAM: Layer 3 -> dw_min:9.9530e-01  dw_max:1.0075e+00 lr:1.0000e-02
2023-04-02 05:18:43,440 			Learning rate: weights:   1.000e-02    
2023-04-02 05:18:43,440 			Last test performance: 97.15%
2023-04-02 05:18:43,440 ----------------
2023-04-02 05:18:45,316   11  =>  13   		Training 486 pattern with 97.29% 	Forward time: 	 1.76 sec
2023-04-02 05:18:45,316 			Loss:    6.571e-02    			Backward time: 	 0.11 sec 
2023-04-02 05:18:45,316 ADAM: Layer 0 -> dw_min:9.9718e-01  dw_max:1.0023e+00 lr:1.0000e-02
2023-04-02 05:18:45,316 ADAM: Layer 1 -> dw_min:9.8780e-01  dw_max:1.0110e+00 lr:1.0000e-02
2023-04-02 05:18:45,316 ADAM: Layer 2 -> dw_min:9.8538e-01  dw_max:1.0108e+00 lr:1.0000e-02
2023-04-02 05:18:45,316 ADAM: Layer 3 -> dw_min:9.9575e-01  dw_max:1.0067e+00 lr:1.0000e-02
2023-04-02 05:18:45,395 			Learning rate: weights:   1.000e-02    
2023-04-02 05:18:45,395 			Last test performance: 97.15%
2023-04-02 05:18:45,395 ----------------
2023-04-02 05:18:47,239   11  =>  14   		Training 486 pattern with 96.88% 	Forward time: 	 1.73 sec
2023-04-02 05:18:47,239 			Loss:    1.115e-01    			Backward time: 	 0.11 sec 
2023-04-02 05:18:47,240 ADAM: Layer 0 -> dw_min:9.9732e-01  dw_max:1.0024e+00 lr:1.0000e-02
2023-04-02 05:18:47,240 ADAM: Layer 1 -> dw_min:9.8919e-01  dw_max:1.0097e+00 lr:1.0000e-02
2023-04-02 05:18:47,240 ADAM: Layer 2 -> dw_min:9.8683e-01  dw_max:1.0127e+00 lr:1.0000e-02
2023-04-02 05:18:47,240 ADAM: Layer 3 -> dw_min:9.9595e-01  dw_max:1.0063e+00 lr:1.0000e-02
2023-04-02 05:18:47,254 			Learning rate: weights:   1.000e-02    
2023-04-02 05:18:47,254 			Last test performance: 97.15%
2023-04-02 05:18:47,254 ----------------
2023-04-02 05:18:49,131   11  =>  15   		Training 486 pattern with 95.83% 	Forward time: 	 1.76 sec
2023-04-02 05:18:49,131 			Loss:    1.178e-01    			Backward time: 	 0.11 sec 
2023-04-02 05:18:49,132 ADAM: Layer 0 -> dw_min:9.9839e-01  dw_max:1.0019e+00 lr:1.0000e-02
2023-04-02 05:18:49,132 ADAM: Layer 1 -> dw_min:9.8952e-01  dw_max:1.0095e+00 lr:1.0000e-02
2023-04-02 05:18:49,132 ADAM: Layer 2 -> dw_min:9.8669e-01  dw_max:1.0133e+00 lr:1.0000e-02
2023-04-02 05:18:49,132 ADAM: Layer 3 -> dw_min:9.9602e-01  dw_max:1.0052e+00 lr:1.0000e-02
2023-04-02 05:18:49,147 			Learning rate: weights:   1.000e-02    
2023-04-02 05:18:49,147 			Last test performance: 97.15%
2023-04-02 05:18:49,147 ----------------
2023-04-02 05:18:51,063   11  =>  16   		Training 486 pattern with 96.67% 	Forward time: 	 1.80 sec
2023-04-02 05:18:51,064 			Loss:    8.591e-02    			Backward time: 	 0.11 sec 
2023-04-02 05:18:51,064 ADAM: Layer 0 -> dw_min:9.9825e-01  dw_max:1.0022e+00 lr:1.0000e-02
2023-04-02 05:18:51,064 ADAM: Layer 1 -> dw_min:9.9022e-01  dw_max:1.0082e+00 lr:1.0000e-02
2023-04-02 05:18:51,064 ADAM: Layer 2 -> dw_min:9.8758e-01  dw_max:1.0120e+00 lr:1.0000e-02
2023-04-02 05:18:51,064 ADAM: Layer 3 -> dw_min:9.9602e-01  dw_max:1.0046e+00 lr:1.0000e-02
2023-04-02 05:18:51,114 			Learning rate: weights:   1.000e-02    
2023-04-02 05:18:51,114 			Last test performance: 97.15%
2023-04-02 05:18:51,114 ----------------
2023-04-02 05:18:53,008   11  =>  17   		Training 486 pattern with 96.88% 	Forward time: 	 1.78 sec
2023-04-02 05:18:53,008 			Loss:    9.403e-02    			Backward time: 	 0.11 sec 
2023-04-02 05:18:53,008 ADAM: Layer 0 -> dw_min:9.9846e-01  dw_max:1.0017e+00 lr:1.0000e-02
2023-04-02 05:18:53,009 ADAM: Layer 1 -> dw_min:9.9052e-01  dw_max:1.0074e+00 lr:1.0000e-02
2023-04-02 05:18:53,009 ADAM: Layer 2 -> dw_min:9.8844e-01  dw_max:1.0108e+00 lr:1.0000e-02
2023-04-02 05:18:53,009 ADAM: Layer 3 -> dw_min:9.9608e-01  dw_max:1.0061e+00 lr:1.0000e-02
2023-04-02 05:18:53,044 			Learning rate: weights:   1.000e-02    
2023-04-02 05:18:53,044 			Last test performance: 97.15%
2023-04-02 05:18:53,044 ----------------
2023-04-02 05:18:54,921   11  =>  18   		Training 486 pattern with 97.92% 	Forward time: 	 1.76 sec
2023-04-02 05:18:54,921 			Loss:    6.081e-02    			Backward time: 	 0.11 sec 
2023-04-02 05:18:54,922 ADAM: Layer 0 -> dw_min:9.9865e-01  dw_max:1.0016e+00 lr:1.0000e-02
2023-04-02 05:18:54,922 ADAM: Layer 1 -> dw_min:9.8907e-01  dw_max:1.0067e+00 lr:1.0000e-02
2023-04-02 05:18:54,922 ADAM: Layer 2 -> dw_min:9.8779e-01  dw_max:1.0138e+00 lr:1.0000e-02
2023-04-02 05:18:54,922 ADAM: Layer 3 -> dw_min:9.9644e-01  dw_max:1.0055e+00 lr:1.0000e-02
2023-04-02 05:18:54,938 			Learning rate: weights:   1.000e-02    
2023-04-02 05:18:54,938 			Last test performance: 97.15%
2023-04-02 05:18:54,938 ----------------
2023-04-02 05:18:56,806   11  =>  19   		Training 486 pattern with 96.25% 	Forward time: 	 1.75 sec
2023-04-02 05:18:56,806 			Loss:    1.052e-01    			Backward time: 	 0.11 sec 
2023-04-02 05:18:56,806 ADAM: Layer 0 -> dw_min:9.9846e-01  dw_max:1.0015e+00 lr:1.0000e-02
2023-04-02 05:18:56,807 ADAM: Layer 1 -> dw_min:9.9050e-01  dw_max:1.0057e+00 lr:1.0000e-02
2023-04-02 05:18:56,807 ADAM: Layer 2 -> dw_min:9.8500e-01  dw_max:1.0133e+00 lr:1.0000e-02
2023-04-02 05:18:56,807 ADAM: Layer 3 -> dw_min:9.9681e-01  dw_max:1.0073e+00 lr:1.0000e-02
2023-04-02 05:18:56,823 			Learning rate: weights:   1.000e-02    
2023-04-02 05:18:56,823 			Last test performance: 97.15%
2023-04-02 05:18:56,823 ----------------
2023-04-02 05:18:58,684   11  =>  20   		Training 486 pattern with 97.92% 	Forward time: 	 1.75 sec
2023-04-02 05:18:58,684 			Loss:    4.824e-02    			Backward time: 	 0.11 sec 
2023-04-02 05:18:58,684 ADAM: Layer 0 -> dw_min:9.9831e-01  dw_max:1.0013e+00 lr:1.0000e-02
2023-04-02 05:18:58,684 ADAM: Layer 1 -> dw_min:9.9115e-01  dw_max:1.0077e+00 lr:1.0000e-02
2023-04-02 05:18:58,685 ADAM: Layer 2 -> dw_min:9.8348e-01  dw_max:1.0149e+00 lr:1.0000e-02
2023-04-02 05:18:58,685 ADAM: Layer 3 -> dw_min:9.9606e-01  dw_max:1.0065e+00 lr:1.0000e-02
2023-04-02 05:18:58,700 			Learning rate: weights:   1.000e-02    
2023-04-02 05:18:58,700 			Last test performance: 97.15%
2023-04-02 05:18:58,700 ----------------
2023-04-02 05:19:00,584   11  =>  21   		Training 486 pattern with 94.79% 	Forward time: 	 1.77 sec
2023-04-02 05:19:00,584 			Loss:    1.267e-01    			Backward time: 	 0.11 sec 
2023-04-02 05:19:00,585 ADAM: Layer 0 -> dw_min:9.9813e-01  dw_max:1.0017e+00 lr:1.0000e-02
2023-04-02 05:19:00,585 ADAM: Layer 1 -> dw_min:9.9226e-01  dw_max:1.0069e+00 lr:1.0000e-02
2023-04-02 05:19:00,585 ADAM: Layer 2 -> dw_min:9.8034e-01  dw_max:1.0134e+00 lr:1.0000e-02
2023-04-02 05:19:00,585 ADAM: Layer 3 -> dw_min:9.9364e-01  dw_max:1.0088e+00 lr:1.0000e-02
2023-04-02 05:19:00,601 			Learning rate: weights:   1.000e-02    
2023-04-02 05:19:00,601 			Last test performance: 97.15%
2023-04-02 05:19:00,601 ----------------
2023-04-02 05:19:02,449   11  =>  22   		Training 486 pattern with 97.50% 	Forward time: 	 1.74 sec
2023-04-02 05:19:02,449 			Loss:    8.492e-02    			Backward time: 	 0.11 sec 
2023-04-02 05:19:02,450 ADAM: Layer 0 -> dw_min:9.9853e-01  dw_max:1.0019e+00 lr:1.0000e-02
2023-04-02 05:19:02,450 ADAM: Layer 1 -> dw_min:9.9072e-01  dw_max:1.0096e+00 lr:1.0000e-02
2023-04-02 05:19:02,450 ADAM: Layer 2 -> dw_min:9.8102e-01  dw_max:1.0131e+00 lr:1.0000e-02
2023-04-02 05:19:02,450 ADAM: Layer 3 -> dw_min:9.9420e-01  dw_max:1.0079e+00 lr:1.0000e-02
2023-04-02 05:19:02,542 			Learning rate: weights:   1.000e-02    
2023-04-02 05:19:02,542 			Last test performance: 97.15%
2023-04-02 05:19:02,542 ----------------
2023-04-02 05:19:04,451   11  =>  23   		Training 486 pattern with 96.46% 	Forward time: 	 1.80 sec
2023-04-02 05:19:04,451 			Loss:    9.455e-02    			Backward time: 	 0.11 sec 
2023-04-02 05:19:04,452 ADAM: Layer 0 -> dw_min:9.9831e-01  dw_max:1.0021e+00 lr:1.0000e-02
2023-04-02 05:19:04,452 ADAM: Layer 1 -> dw_min:9.9160e-01  dw_max:1.0087e+00 lr:1.0000e-02
2023-04-02 05:19:04,452 ADAM: Layer 2 -> dw_min:9.8286e-01  dw_max:1.0119e+00 lr:1.0000e-02
2023-04-02 05:19:04,452 ADAM: Layer 3 -> dw_min:9.9478e-01  dw_max:1.0072e+00 lr:1.0000e-02
2023-04-02 05:19:04,468 			Learning rate: weights:   1.000e-02    
2023-04-02 05:19:04,468 			Last test performance: 97.15%
2023-04-02 05:19:04,468 ----------------
2023-04-02 05:19:06,328   11  =>  24   		Training 486 pattern with 96.25% 	Forward time: 	 1.75 sec
2023-04-02 05:19:06,328 			Loss:    1.031e-01    			Backward time: 	 0.11 sec 
2023-04-02 05:19:06,328 ADAM: Layer 0 -> dw_min:9.9826e-01  dw_max:1.0022e+00 lr:1.0000e-02
2023-04-02 05:19:06,328 ADAM: Layer 1 -> dw_min:9.9199e-01  dw_max:1.0076e+00 lr:1.0000e-02
2023-04-02 05:19:06,328 ADAM: Layer 2 -> dw_min:9.8447e-01  dw_max:1.0125e+00 lr:1.0000e-02
2023-04-02 05:19:06,328 ADAM: Layer 3 -> dw_min:9.9542e-01  dw_max:1.0064e+00 lr:1.0000e-02
2023-04-02 05:19:06,420 			Learning rate: weights:   1.000e-02    
2023-04-02 05:19:06,420 			Last test performance: 97.15%
2023-04-02 05:19:06,420 ----------------
2023-04-02 05:19:08,285   11  =>  25   		Training 486 pattern with 96.88% 	Forward time: 	 1.75 sec
2023-04-02 05:19:08,285 			Loss:    7.180e-02    			Backward time: 	 0.11 sec 
2023-04-02 05:19:08,285 ADAM: Layer 0 -> dw_min:9.9777e-01  dw_max:1.0023e+00 lr:1.0000e-02
2023-04-02 05:19:08,285 ADAM: Layer 1 -> dw_min:9.9015e-01  dw_max:1.0094e+00 lr:1.0000e-02
2023-04-02 05:19:08,285 ADAM: Layer 2 -> dw_min:9.8602e-01  dw_max:1.0128e+00 lr:1.0000e-02
2023-04-02 05:19:08,286 ADAM: Layer 3 -> dw_min:9.9587e-01  dw_max:1.0058e+00 lr:1.0000e-02
2023-04-02 05:19:08,339 			Learning rate: weights:   1.000e-02    
2023-04-02 05:19:08,339 			Last test performance: 97.15%
2023-04-02 05:19:08,339 ----------------
2023-04-02 05:19:10,272   11  =>  26   		Training 486 pattern with 95.83% 	Forward time: 	 1.82 sec
2023-04-02 05:19:10,272 			Loss:    1.290e-01    			Backward time: 	 0.11 sec 
2023-04-02 05:19:10,272 ADAM: Layer 0 -> dw_min:9.9779e-01  dw_max:1.0021e+00 lr:1.0000e-02
2023-04-02 05:19:10,273 ADAM: Layer 1 -> dw_min:9.9123e-01  dw_max:1.0090e+00 lr:1.0000e-02
2023-04-02 05:19:10,273 ADAM: Layer 2 -> dw_min:9.8731e-01  dw_max:1.0115e+00 lr:1.0000e-02
2023-04-02 05:19:10,273 ADAM: Layer 3 -> dw_min:9.9460e-01  dw_max:1.0064e+00 lr:1.0000e-02
2023-04-02 05:19:10,335 			Learning rate: weights:   1.000e-02    
2023-04-02 05:19:10,335 			Last test performance: 97.15%
2023-04-02 05:19:10,335 ----------------
2023-04-02 05:19:12,224   11  =>  27   		Training 486 pattern with 96.67% 	Forward time: 	 1.78 sec
2023-04-02 05:19:12,224 			Loss:    9.919e-02    			Backward time: 	 0.11 sec 
2023-04-02 05:19:12,225 ADAM: Layer 0 -> dw_min:9.9804e-01  dw_max:1.0022e+00 lr:1.0000e-02
2023-04-02 05:19:12,225 ADAM: Layer 1 -> dw_min:9.9191e-01  dw_max:1.0092e+00 lr:1.0000e-02
2023-04-02 05:19:12,225 ADAM: Layer 2 -> dw_min:9.8561e-01  dw_max:1.0123e+00 lr:1.0000e-02
2023-04-02 05:19:12,225 ADAM: Layer 3 -> dw_min:9.9444e-01  dw_max:1.0100e+00 lr:1.0000e-02
2023-04-02 05:19:12,334 			Learning rate: weights:   1.000e-02    
2023-04-02 05:19:12,334 			Last test performance: 97.15%
2023-04-02 05:19:12,334 ----------------
2023-04-02 05:19:14,212   11  =>  28   		Training 486 pattern with 97.71% 	Forward time: 	 1.76 sec
2023-04-02 05:19:14,212 			Loss:    6.407e-02    			Backward time: 	 0.11 sec 
2023-04-02 05:19:14,213 ADAM: Layer 0 -> dw_min:9.9836e-01  dw_max:1.0016e+00 lr:1.0000e-02
2023-04-02 05:19:14,213 ADAM: Layer 1 -> dw_min:9.9265e-01  dw_max:1.0083e+00 lr:1.0000e-02
2023-04-02 05:19:14,213 ADAM: Layer 2 -> dw_min:9.8661e-01  dw_max:1.0111e+00 lr:1.0000e-02
2023-04-02 05:19:14,213 ADAM: Layer 3 -> dw_min:9.9548e-01  dw_max:1.0109e+00 lr:1.0000e-02
2023-04-02 05:19:14,235 			Learning rate: weights:   1.000e-02    
2023-04-02 05:19:14,235 			Last test performance: 97.15%
2023-04-02 05:19:14,235 ----------------
2023-04-02 05:19:16,125   11  =>  29   		Training 486 pattern with 97.08% 	Forward time: 	 1.78 sec
2023-04-02 05:19:16,126 			Loss:    7.719e-02    			Backward time: 	 0.11 sec 
2023-04-02 05:19:16,126 ADAM: Layer 0 -> dw_min:9.9880e-01  dw_max:1.0017e+00 lr:1.0000e-02
2023-04-02 05:19:16,126 ADAM: Layer 1 -> dw_min:9.9011e-01  dw_max:1.0074e+00 lr:1.0000e-02
2023-04-02 05:19:16,126 ADAM: Layer 2 -> dw_min:9.8557e-01  dw_max:1.0100e+00 lr:1.0000e-02
2023-04-02 05:19:16,126 ADAM: Layer 3 -> dw_min:9.9549e-01  dw_max:1.0105e+00 lr:1.0000e-02
2023-04-02 05:19:16,142 			Learning rate: weights:   1.000e-02    
2023-04-02 05:19:16,142 			Last test performance: 97.15%
2023-04-02 05:19:16,142 ----------------
2023-04-02 05:19:18,014   11  =>  30   		Training 486 pattern with 96.88% 	Forward time: 	 1.76 sec
2023-04-02 05:19:18,014 			Loss:    8.891e-02    			Backward time: 	 0.11 sec 
2023-04-02 05:19:18,014 ADAM: Layer 0 -> dw_min:9.9884e-01  dw_max:1.0013e+00 lr:1.0000e-02
2023-04-02 05:19:18,014 ADAM: Layer 1 -> dw_min:9.9090e-01  dw_max:1.0066e+00 lr:1.0000e-02
2023-04-02 05:19:18,014 ADAM: Layer 2 -> dw_min:9.8701e-01  dw_max:1.0090e+00 lr:1.0000e-02
2023-04-02 05:19:18,014 ADAM: Layer 3 -> dw_min:9.9594e-01  dw_max:1.0094e+00 lr:1.0000e-02
2023-04-02 05:19:18,065 			Learning rate: weights:   1.000e-02    
2023-04-02 05:19:18,065 			Last test performance: 97.15%
2023-04-02 05:19:18,065 ----------------
2023-04-02 05:19:19,945   11  =>  31   		Training 486 pattern with 96.25% 	Forward time: 	 1.77 sec
2023-04-02 05:19:19,945 			Loss:    1.128e-01    			Backward time: 	 0.11 sec 
2023-04-02 05:19:19,946 ADAM: Layer 0 -> dw_min:9.9852e-01  dw_max:1.0013e+00 lr:1.0000e-02
2023-04-02 05:19:19,946 ADAM: Layer 1 -> dw_min:9.9211e-01  dw_max:1.0124e+00 lr:1.0000e-02
2023-04-02 05:19:19,946 ADAM: Layer 2 -> dw_min:9.8738e-01  dw_max:1.0123e+00 lr:1.0000e-02
2023-04-02 05:19:19,947 ADAM: Layer 3 -> dw_min:9.9538e-01  dw_max:1.0085e+00 lr:1.0000e-02
2023-04-02 05:19:20,035 			Learning rate: weights:   1.000e-02    
2023-04-02 05:19:20,035 			Last test performance: 97.15%
2023-04-02 05:19:20,035 ----------------
2023-04-02 05:19:21,914   11  =>  32   		Training 486 pattern with 95.00% 	Forward time: 	 1.77 sec
2023-04-02 05:19:21,915 			Loss:    1.349e-01    			Backward time: 	 0.11 sec 
2023-04-02 05:19:21,915 ADAM: Layer 0 -> dw_min:9.9794e-01  dw_max:1.0018e+00 lr:1.0000e-02
2023-04-02 05:19:21,915 ADAM: Layer 1 -> dw_min:9.9105e-01  dw_max:1.0112e+00 lr:1.0000e-02
2023-04-02 05:19:21,915 ADAM: Layer 2 -> dw_min:9.8472e-01  dw_max:1.0115e+00 lr:1.0000e-02
2023-04-02 05:19:21,915 ADAM: Layer 3 -> dw_min:9.9505e-01  dw_max:1.0152e+00 lr:1.0000e-02
2023-04-02 05:19:21,932 			Learning rate: weights:   1.000e-02    
2023-04-02 05:19:21,932 			Last test performance: 97.15%
2023-04-02 05:19:21,932 ----------------
2023-04-02 05:19:23,794   11  =>  33   		Training 486 pattern with 96.88% 	Forward time: 	 1.75 sec
2023-04-02 05:19:23,794 			Loss:    1.105e-01    			Backward time: 	 0.11 sec 
2023-04-02 05:19:23,795 ADAM: Layer 0 -> dw_min:9.9770e-01  dw_max:1.0027e+00 lr:1.0000e-02
2023-04-02 05:19:23,795 ADAM: Layer 1 -> dw_min:9.9129e-01  dw_max:1.0101e+00 lr:1.0000e-02
2023-04-02 05:19:23,795 ADAM: Layer 2 -> dw_min:9.8307e-01  dw_max:1.0104e+00 lr:1.0000e-02
2023-04-02 05:19:23,795 ADAM: Layer 3 -> dw_min:9.9172e-01  dw_max:1.0136e+00 lr:1.0000e-02
2023-04-02 05:19:23,891 			Learning rate: weights:   1.000e-02    
2023-04-02 05:19:23,891 			Last test performance: 97.15%
2023-04-02 05:19:23,891 ----------------
2023-04-02 05:19:25,750   11  =>  34   		Training 486 pattern with 97.50% 	Forward time: 	 1.75 sec
2023-04-02 05:19:25,751 			Loss:    8.080e-02    			Backward time: 	 0.11 sec 
2023-04-02 05:19:25,751 ADAM: Layer 0 -> dw_min:9.9711e-01  dw_max:1.0023e+00 lr:1.0000e-02
2023-04-02 05:19:25,751 ADAM: Layer 1 -> dw_min:9.9158e-01  dw_max:1.0118e+00 lr:1.0000e-02
2023-04-02 05:19:25,751 ADAM: Layer 2 -> dw_min:9.8480e-01  dw_max:1.0126e+00 lr:1.0000e-02
2023-04-02 05:19:25,751 ADAM: Layer 3 -> dw_min:9.9245e-01  dw_max:1.0132e+00 lr:1.0000e-02
2023-04-02 05:19:25,767 			Learning rate: weights:   1.000e-02    
2023-04-02 05:19:25,767 			Last test performance: 97.15%
2023-04-02 05:19:25,767 ----------------
2023-04-02 05:19:27,648   11  =>  35   		Training 486 pattern with 96.88% 	Forward time: 	 1.77 sec
2023-04-02 05:19:27,648 			Loss:    7.704e-02    			Backward time: 	 0.11 sec 
2023-04-02 05:19:27,648 ADAM: Layer 0 -> dw_min:9.9634e-01  dw_max:1.0027e+00 lr:1.0000e-02
2023-04-02 05:19:27,648 ADAM: Layer 1 -> dw_min:9.9244e-01  dw_max:1.0112e+00 lr:1.0000e-02
2023-04-02 05:19:27,648 ADAM: Layer 2 -> dw_min:9.8650e-01  dw_max:1.0124e+00 lr:1.0000e-02
2023-04-02 05:19:27,648 ADAM: Layer 3 -> dw_min:9.9412e-01  dw_max:1.0119e+00 lr:1.0000e-02
2023-04-02 05:19:27,665 			Learning rate: weights:   1.000e-02    
2023-04-02 05:19:27,665 			Last test performance: 97.15%
2023-04-02 05:19:27,665 ----------------
2023-04-02 05:19:29,525   11  =>  36   		Training 486 pattern with 97.29% 	Forward time: 	 1.75 sec
2023-04-02 05:19:29,525 			Loss:    6.787e-02    			Backward time: 	 0.11 sec 
2023-04-02 05:19:29,525 ADAM: Layer 0 -> dw_min:9.9688e-01  dw_max:1.0025e+00 lr:1.0000e-02
2023-04-02 05:19:29,525 ADAM: Layer 1 -> dw_min:9.9183e-01  dw_max:1.0104e+00 lr:1.0000e-02
2023-04-02 05:19:29,525 ADAM: Layer 2 -> dw_min:9.8703e-01  dw_max:1.0152e+00 lr:1.0000e-02
2023-04-02 05:19:29,525 ADAM: Layer 3 -> dw_min:9.9470e-01  dw_max:1.0107e+00 lr:1.0000e-02
2023-04-02 05:19:29,596 			Learning rate: weights:   1.000e-02    
2023-04-02 05:19:29,596 			Last test performance: 97.15%
2023-04-02 05:19:29,596 ----------------
2023-04-02 05:19:31,471   11  =>  37   		Training 486 pattern with 97.08% 	Forward time: 	 1.76 sec
2023-04-02 05:19:31,471 			Loss:    6.868e-02    			Backward time: 	 0.11 sec 
2023-04-02 05:19:31,471 ADAM: Layer 0 -> dw_min:9.9714e-01  dw_max:1.0024e+00 lr:1.0000e-02
2023-04-02 05:19:31,471 ADAM: Layer 1 -> dw_min:9.9220e-01  dw_max:1.0091e+00 lr:1.0000e-02
2023-04-02 05:19:31,471 ADAM: Layer 2 -> dw_min:9.8834e-01  dw_max:1.0137e+00 lr:1.0000e-02
2023-04-02 05:19:31,471 ADAM: Layer 3 -> dw_min:9.9409e-01  dw_max:1.0096e+00 lr:1.0000e-02
2023-04-02 05:19:31,546 			Learning rate: weights:   1.000e-02    
2023-04-02 05:19:31,546 			Last test performance: 97.15%
2023-04-02 05:19:31,546 ----------------
2023-04-02 05:19:33,424   11  =>  38   		Training 486 pattern with 97.50% 	Forward time: 	 1.76 sec
2023-04-02 05:19:33,424 			Loss:    7.115e-02    			Backward time: 	 0.11 sec 
2023-04-02 05:19:33,424 ADAM: Layer 0 -> dw_min:9.9776e-01  dw_max:1.0020e+00 lr:1.0000e-02
2023-04-02 05:19:33,424 ADAM: Layer 1 -> dw_min:9.9294e-01  dw_max:1.0086e+00 lr:1.0000e-02
2023-04-02 05:19:33,424 ADAM: Layer 2 -> dw_min:9.8743e-01  dw_max:1.0124e+00 lr:1.0000e-02
2023-04-02 05:19:33,424 ADAM: Layer 3 -> dw_min:9.9461e-01  dw_max:1.0087e+00 lr:1.0000e-02
2023-04-02 05:19:33,479 			Learning rate: weights:   1.000e-02    
2023-04-02 05:19:33,479 			Last test performance: 97.15%
2023-04-02 05:19:33,479 ----------------
2023-04-02 05:19:35,357   11  =>  39   		Training 486 pattern with 96.46% 	Forward time: 	 1.76 sec
2023-04-02 05:19:35,357 			Loss:    9.653e-02    			Backward time: 	 0.11 sec 
2023-04-02 05:19:35,357 ADAM: Layer 0 -> dw_min:9.9826e-01  dw_max:1.0018e+00 lr:1.0000e-02
2023-04-02 05:19:35,357 ADAM: Layer 1 -> dw_min:9.9122e-01  dw_max:1.0075e+00 lr:1.0000e-02
2023-04-02 05:19:35,357 ADAM: Layer 2 -> dw_min:9.8805e-01  dw_max:1.0140e+00 lr:1.0000e-02
2023-04-02 05:19:35,357 ADAM: Layer 3 -> dw_min:9.9512e-01  dw_max:1.0078e+00 lr:1.0000e-02
2023-04-02 05:19:35,428 			Learning rate: weights:   1.000e-02    
2023-04-02 05:19:35,428 			Last test performance: 97.15%
2023-04-02 05:19:35,428 ----------------
2023-04-02 05:19:37,322   11  =>  40   		Training 486 pattern with 95.21% 	Forward time: 	 1.78 sec
2023-04-02 05:19:37,322 			Loss:    1.598e-01    			Backward time: 	 0.11 sec 
2023-04-02 05:19:37,323 ADAM: Layer 0 -> dw_min:9.9851e-01  dw_max:1.0024e+00 lr:1.0000e-02
2023-04-02 05:19:37,323 ADAM: Layer 1 -> dw_min:9.9216e-01  dw_max:1.0067e+00 lr:1.0000e-02
2023-04-02 05:19:37,323 ADAM: Layer 2 -> dw_min:9.8663e-01  dw_max:1.0145e+00 lr:1.0000e-02
2023-04-02 05:19:37,323 ADAM: Layer 3 -> dw_min:9.9414e-01  dw_max:1.0070e+00 lr:1.0000e-02
2023-04-02 05:19:37,337 			Learning rate: weights:   1.000e-02    
2023-04-02 05:19:37,337 			Last test performance: 97.15%
2023-04-02 05:19:37,337 ----------------
2023-04-02 05:19:39,205   11  =>  41   		Training 486 pattern with 95.83% 	Forward time: 	 1.75 sec
2023-04-02 05:19:39,205 			Loss:    1.308e-01    			Backward time: 	 0.11 sec 
2023-04-02 05:19:39,206 ADAM: Layer 0 -> dw_min:9.9779e-01  dw_max:1.0025e+00 lr:1.0000e-02
2023-04-02 05:19:39,206 ADAM: Layer 1 -> dw_min:9.9293e-01  dw_max:1.0081e+00 lr:1.0000e-02
2023-04-02 05:19:39,206 ADAM: Layer 2 -> dw_min:9.8722e-01  dw_max:1.0131e+00 lr:1.0000e-02
2023-04-02 05:19:39,206 ADAM: Layer 3 -> dw_min:9.9472e-01  dw_max:1.0063e+00 lr:1.0000e-02
2023-04-02 05:19:39,221 			Learning rate: weights:   1.000e-02    
2023-04-02 05:19:39,221 			Last test performance: 97.15%
2023-04-02 05:19:39,221 ----------------
2023-04-02 05:19:41,054   11  =>  42   		Training 486 pattern with 97.08% 	Forward time: 	 1.72 sec
2023-04-02 05:19:41,054 			Loss:    7.636e-02    			Backward time: 	 0.11 sec 
2023-04-02 05:19:41,055 ADAM: Layer 0 -> dw_min:9.9734e-01  dw_max:1.0024e+00 lr:1.0000e-02
2023-04-02 05:19:41,055 ADAM: Layer 1 -> dw_min:9.8937e-01  dw_max:1.0103e+00 lr:1.0000e-02
2023-04-02 05:19:41,055 ADAM: Layer 2 -> dw_min:9.8847e-01  dw_max:1.0166e+00 lr:1.0000e-02
2023-04-02 05:19:41,055 ADAM: Layer 3 -> dw_min:9.9398e-01  dw_max:1.0057e+00 lr:1.0000e-02
2023-04-02 05:19:41,069 			Learning rate: weights:   1.000e-02    
2023-04-02 05:19:41,069 			Last test performance: 97.15%
2023-04-02 05:19:41,069 ----------------
2023-04-02 05:19:42,914   11  =>  43   		Training 486 pattern with 96.88% 	Forward time: 	 1.73 sec
2023-04-02 05:19:42,915 			Loss:    9.909e-02    			Backward time: 	 0.11 sec 
2023-04-02 05:19:42,915 ADAM: Layer 0 -> dw_min:9.9727e-01  dw_max:1.0021e+00 lr:1.0000e-02
2023-04-02 05:19:42,915 ADAM: Layer 1 -> dw_min:9.9043e-01  dw_max:1.0093e+00 lr:1.0000e-02
2023-04-02 05:19:42,915 ADAM: Layer 2 -> dw_min:9.8742e-01  dw_max:1.0149e+00 lr:1.0000e-02
2023-04-02 05:19:42,915 ADAM: Layer 3 -> dw_min:9.9458e-01  dw_max:1.0050e+00 lr:1.0000e-02
2023-04-02 05:19:42,931 			Learning rate: weights:   1.000e-02    
2023-04-02 05:19:42,931 			Last test performance: 97.15%
2023-04-02 05:19:42,931 ----------------
2023-04-02 05:19:44,825   11  =>  44   		Training 486 pattern with 95.83% 	Forward time: 	 1.78 sec
2023-04-02 05:19:44,825 			Loss:    1.059e-01    			Backward time: 	 0.11 sec 
2023-04-02 05:19:44,825 ADAM: Layer 0 -> dw_min:9.9723e-01  dw_max:1.0017e+00 lr:1.0000e-02
2023-04-02 05:19:44,825 ADAM: Layer 1 -> dw_min:9.8896e-01  dw_max:1.0086e+00 lr:1.0000e-02
2023-04-02 05:19:44,825 ADAM: Layer 2 -> dw_min:9.8590e-01  dw_max:1.0136e+00 lr:1.0000e-02
2023-04-02 05:19:44,825 ADAM: Layer 3 -> dw_min:9.9508e-01  dw_max:1.0070e+00 lr:1.0000e-02
2023-04-02 05:19:44,840 			Learning rate: weights:   1.000e-02    
2023-04-02 05:19:44,840 			Last test performance: 97.15%
2023-04-02 05:19:44,840 ----------------
2023-04-02 05:19:46,706   11  =>  45   		Training 486 pattern with 96.67% 	Forward time: 	 1.75 sec
2023-04-02 05:19:46,706 			Loss:    7.654e-02    			Backward time: 	 0.11 sec 
2023-04-02 05:19:46,706 ADAM: Layer 0 -> dw_min:9.9771e-01  dw_max:1.0013e+00 lr:1.0000e-02
2023-04-02 05:19:46,707 ADAM: Layer 1 -> dw_min:9.9085e-01  dw_max:1.0104e+00 lr:1.0000e-02
2023-04-02 05:19:46,707 ADAM: Layer 2 -> dw_min:9.8727e-01  dw_max:1.0137e+00 lr:1.0000e-02
2023-04-02 05:19:46,707 ADAM: Layer 3 -> dw_min:9.9136e-01  dw_max:1.0063e+00 lr:1.0000e-02
2023-04-02 05:19:46,721 			Learning rate: weights:   1.000e-02    
2023-04-02 05:19:46,721 			Last test performance: 97.15%
2023-04-02 05:19:46,721 ----------------
2023-04-02 05:19:48,580   11  =>  46   		Training 486 pattern with 97.08% 	Forward time: 	 1.75 sec
2023-04-02 05:19:48,580 			Loss:    8.945e-02    			Backward time: 	 0.11 sec 
2023-04-02 05:19:48,580 ADAM: Layer 0 -> dw_min:9.9815e-01  dw_max:1.0012e+00 lr:1.0000e-02
2023-04-02 05:19:48,580 ADAM: Layer 1 -> dw_min:9.9042e-01  dw_max:1.0098e+00 lr:1.0000e-02
2023-04-02 05:19:48,581 ADAM: Layer 2 -> dw_min:9.8661e-01  dw_max:1.0130e+00 lr:1.0000e-02
2023-04-02 05:19:48,581 ADAM: Layer 3 -> dw_min:9.9222e-01  dw_max:1.0056e+00 lr:1.0000e-02
2023-04-02 05:19:48,596 			Learning rate: weights:   1.000e-02    
2023-04-02 05:19:48,596 			Last test performance: 97.15%
2023-04-02 05:19:48,596 ----------------
2023-04-02 05:19:50,470   11  =>  47   		Training 486 pattern with 97.08% 	Forward time: 	 1.76 sec
2023-04-02 05:19:50,470 			Loss:    8.674e-02    			Backward time: 	 0.11 sec 
2023-04-02 05:19:50,470 ADAM: Layer 0 -> dw_min:9.9830e-01  dw_max:1.0016e+00 lr:1.0000e-02
2023-04-02 05:19:50,470 ADAM: Layer 1 -> dw_min:9.9068e-01  dw_max:1.0084e+00 lr:1.0000e-02
2023-04-02 05:19:50,470 ADAM: Layer 2 -> dw_min:9.8662e-01  dw_max:1.0127e+00 lr:1.0000e-02
2023-04-02 05:19:50,470 ADAM: Layer 3 -> dw_min:9.9298e-01  dw_max:1.0055e+00 lr:1.0000e-02
2023-04-02 05:19:50,485 			Learning rate: weights:   1.000e-02    
2023-04-02 05:19:50,485 			Last test performance: 97.15%
2023-04-02 05:19:50,485 ----------------
2023-04-02 05:19:52,342   11  =>  48   		Training 486 pattern with 96.67% 	Forward time: 	 1.74 sec
2023-04-02 05:19:52,342 			Loss:    1.097e-01    			Backward time: 	 0.11 sec 
2023-04-02 05:19:52,342 ADAM: Layer 0 -> dw_min:9.9801e-01  dw_max:1.0011e+00 lr:1.0000e-02
2023-04-02 05:19:52,342 ADAM: Layer 1 -> dw_min:9.9152e-01  dw_max:1.0086e+00 lr:1.0000e-02
2023-04-02 05:19:52,342 ADAM: Layer 2 -> dw_min:9.8641e-01  dw_max:1.0123e+00 lr:1.0000e-02
2023-04-02 05:19:52,342 ADAM: Layer 3 -> dw_min:9.9368e-01  dw_max:1.0120e+00 lr:1.0000e-02
2023-04-02 05:19:52,358 			Learning rate: weights:   1.000e-02    
2023-04-02 05:19:52,358 			Last test performance: 97.15%
2023-04-02 05:19:52,358 ----------------
2023-04-02 05:19:54,228   11  =>  49   		Training 486 pattern with 95.62% 	Forward time: 	 1.76 sec
2023-04-02 05:19:54,229 			Loss:    1.132e-01    			Backward time: 	 0.11 sec 
2023-04-02 05:19:54,229 ADAM: Layer 0 -> dw_min:9.9848e-01  dw_max:1.0014e+00 lr:1.0000e-02
2023-04-02 05:19:54,229 ADAM: Layer 1 -> dw_min:9.9229e-01  dw_max:1.0075e+00 lr:1.0000e-02
2023-04-02 05:19:54,229 ADAM: Layer 2 -> dw_min:9.8720e-01  dw_max:1.0130e+00 lr:1.0000e-02
2023-04-02 05:19:54,229 ADAM: Layer 3 -> dw_min:9.9431e-01  dw_max:1.0108e+00 lr:1.0000e-02
2023-04-02 05:19:54,246 			Learning rate: weights:   1.000e-02    
2023-04-02 05:19:54,246 			Last test performance: 97.15%
2023-04-02 05:19:54,246 ----------------
2023-04-02 05:19:56,135   11  =>  50   		Training 486 pattern with 97.29% 	Forward time: 	 1.78 sec
2023-04-02 05:19:56,135 			Loss:    8.687e-02    			Backward time: 	 0.11 sec 
2023-04-02 05:19:56,135 ADAM: Layer 0 -> dw_min:9.9850e-01  dw_max:1.0012e+00 lr:1.0000e-02
2023-04-02 05:19:56,135 ADAM: Layer 1 -> dw_min:9.9163e-01  dw_max:1.0078e+00 lr:1.0000e-02
2023-04-02 05:19:56,135 ADAM: Layer 2 -> dw_min:9.8797e-01  dw_max:1.0125e+00 lr:1.0000e-02
2023-04-02 05:19:56,135 ADAM: Layer 3 -> dw_min:9.9248e-01  dw_max:1.0097e+00 lr:1.0000e-02
2023-04-02 05:19:56,151 			Learning rate: weights:   1.000e-02    
2023-04-02 05:19:56,151 			Last test performance: 97.15%
2023-04-02 05:19:56,151 ----------------
2023-04-02 05:19:58,072   11  =>  51   		Training 486 pattern with 94.58% 	Forward time: 	 1.81 sec
2023-04-02 05:19:58,072 			Loss:    1.498e-01    			Backward time: 	 0.11 sec 
2023-04-02 05:19:58,072 ADAM: Layer 0 -> dw_min:9.9747e-01  dw_max:1.0018e+00 lr:1.0000e-02
2023-04-02 05:19:58,072 ADAM: Layer 1 -> dw_min:9.9032e-01  dw_max:1.0100e+00 lr:1.0000e-02
2023-04-02 05:19:58,072 ADAM: Layer 2 -> dw_min:9.8832e-01  dw_max:1.0133e+00 lr:1.0000e-02
2023-04-02 05:19:58,072 ADAM: Layer 3 -> dw_min:9.9323e-01  dw_max:1.0087e+00 lr:1.0000e-02
2023-04-02 05:19:58,090 			Learning rate: weights:   1.000e-02    
2023-04-02 05:19:58,090 			Last test performance: 97.15%
2023-04-02 05:19:58,090 ----------------
2023-04-02 05:19:59,986   11  =>  52   		Training 486 pattern with 96.67% 	Forward time: 	 1.78 sec
2023-04-02 05:19:59,986 			Loss:    1.029e-01    			Backward time: 	 0.11 sec 
2023-04-02 05:19:59,987 ADAM: Layer 0 -> dw_min:9.9785e-01  dw_max:1.0021e+00 lr:1.0000e-02
2023-04-02 05:19:59,987 ADAM: Layer 1 -> dw_min:9.8849e-01  dw_max:1.0096e+00 lr:1.0000e-02
2023-04-02 05:19:59,987 ADAM: Layer 2 -> dw_min:9.8692e-01  dw_max:1.0135e+00 lr:1.0000e-02
2023-04-02 05:19:59,987 ADAM: Layer 3 -> dw_min:9.9311e-01  dw_max:1.0079e+00 lr:1.0000e-02
2023-04-02 05:20:00,003 			Learning rate: weights:   1.000e-02    
2023-04-02 05:20:00,003 			Last test performance: 97.15%
2023-04-02 05:20:00,003 ----------------
2023-04-02 05:20:01,878   11  =>  53   		Training 486 pattern with 97.71% 	Forward time: 	 1.76 sec
2023-04-02 05:20:01,878 			Loss:    8.477e-02    			Backward time: 	 0.11 sec 
2023-04-02 05:20:01,879 ADAM: Layer 0 -> dw_min:9.9762e-01  dw_max:1.0020e+00 lr:1.0000e-02
2023-04-02 05:20:01,879 ADAM: Layer 1 -> dw_min:9.8964e-01  dw_max:1.0113e+00 lr:1.0000e-02
2023-04-02 05:20:01,879 ADAM: Layer 2 -> dw_min:9.8702e-01  dw_max:1.0119e+00 lr:1.0000e-02
2023-04-02 05:20:01,879 ADAM: Layer 3 -> dw_min:9.9379e-01  dw_max:1.0071e+00 lr:1.0000e-02
2023-04-02 05:20:01,933 			Learning rate: weights:   1.000e-02    
2023-04-02 05:20:01,933 			Last test performance: 97.15%
2023-04-02 05:20:01,933 ----------------
2023-04-02 05:20:03,807   11  =>  54   		Training 486 pattern with 98.54% 	Forward time: 	 1.76 sec
2023-04-02 05:20:03,807 			Loss:    4.332e-02    			Backward time: 	 0.11 sec 
2023-04-02 05:20:03,808 ADAM: Layer 0 -> dw_min:9.9755e-01  dw_max:1.0020e+00 lr:1.0000e-02
2023-04-02 05:20:03,808 ADAM: Layer 1 -> dw_min:9.8992e-01  dw_max:1.0101e+00 lr:1.0000e-02
2023-04-02 05:20:03,808 ADAM: Layer 2 -> dw_min:9.8831e-01  dw_max:1.0129e+00 lr:1.0000e-02
2023-04-02 05:20:03,808 ADAM: Layer 3 -> dw_min:9.9441e-01  dw_max:1.0064e+00 lr:1.0000e-02
2023-04-02 05:20:03,907 			Learning rate: weights:   1.000e-02    
2023-04-02 05:20:03,907 			Last test performance: 97.15%
2023-04-02 05:20:03,907 ----------------
2023-04-02 05:20:05,830   11  =>  55   		Training 486 pattern with 95.83% 	Forward time: 	 1.81 sec
2023-04-02 05:20:05,830 			Loss:    9.727e-02    			Backward time: 	 0.11 sec 
2023-04-02 05:20:05,830 ADAM: Layer 0 -> dw_min:9.9745e-01  dw_max:1.0016e+00 lr:1.0000e-02
2023-04-02 05:20:05,830 ADAM: Layer 1 -> dw_min:9.8873e-01  dw_max:1.0109e+00 lr:1.0000e-02
2023-04-02 05:20:05,830 ADAM: Layer 2 -> dw_min:9.8561e-01  dw_max:1.0116e+00 lr:1.0000e-02
2023-04-02 05:20:05,830 ADAM: Layer 3 -> dw_min:9.9497e-01  dw_max:1.0063e+00 lr:1.0000e-02
2023-04-02 05:20:05,845 			Learning rate: weights:   1.000e-02    
2023-04-02 05:20:05,845 			Last test performance: 97.15%
2023-04-02 05:20:05,845 ----------------
2023-04-02 05:20:07,731   11  =>  56   		Training 486 pattern with 95.83% 	Forward time: 	 1.77 sec
2023-04-02 05:20:07,731 			Loss:    1.276e-01    			Backward time: 	 0.11 sec 
2023-04-02 05:20:07,732 ADAM: Layer 0 -> dw_min:9.9754e-01  dw_max:1.0019e+00 lr:1.0000e-02
2023-04-02 05:20:07,732 ADAM: Layer 1 -> dw_min:9.8986e-01  dw_max:1.0098e+00 lr:1.0000e-02
2023-04-02 05:20:07,732 ADAM: Layer 2 -> dw_min:9.8704e-01  dw_max:1.0119e+00 lr:1.0000e-02
2023-04-02 05:20:07,732 ADAM: Layer 3 -> dw_min:9.9547e-01  dw_max:1.0055e+00 lr:1.0000e-02
2023-04-02 05:20:07,748 			Learning rate: weights:   1.000e-02    
2023-04-02 05:20:07,748 			Last test performance: 97.15%
2023-04-02 05:20:07,748 ----------------
2023-04-02 05:20:09,621   11  =>  57   		Training 486 pattern with 95.42% 	Forward time: 	 1.76 sec
2023-04-02 05:20:09,621 			Loss:    1.180e-01    			Backward time: 	 0.11 sec 
2023-04-02 05:20:09,622 ADAM: Layer 0 -> dw_min:9.9763e-01  dw_max:1.0029e+00 lr:1.0000e-02
2023-04-02 05:20:09,622 ADAM: Layer 1 -> dw_min:9.9072e-01  dw_max:1.0088e+00 lr:1.0000e-02
2023-04-02 05:20:09,622 ADAM: Layer 2 -> dw_min:9.8461e-01  dw_max:1.0128e+00 lr:1.0000e-02
2023-04-02 05:20:09,622 ADAM: Layer 3 -> dw_min:9.9592e-01  dw_max:1.0052e+00 lr:1.0000e-02
2023-04-02 05:20:09,636 			Learning rate: weights:   1.000e-02    
2023-04-02 05:20:09,636 			Last test performance: 97.15%
2023-04-02 05:20:09,636 ----------------
2023-04-02 05:20:11,497   11  =>  58   		Training 486 pattern with 94.79% 	Forward time: 	 1.75 sec
2023-04-02 05:20:11,498 			Loss:    1.426e-01    			Backward time: 	 0.11 sec 
2023-04-02 05:20:11,498 ADAM: Layer 0 -> dw_min:9.9767e-01  dw_max:1.0029e+00 lr:1.0000e-02
2023-04-02 05:20:11,498 ADAM: Layer 1 -> dw_min:9.8931e-01  dw_max:1.0094e+00 lr:1.0000e-02
2023-04-02 05:20:11,498 ADAM: Layer 2 -> dw_min:9.8512e-01  dw_max:1.0132e+00 lr:1.0000e-02
2023-04-02 05:20:11,498 ADAM: Layer 3 -> dw_min:9.9584e-01  dw_max:1.0066e+00 lr:1.0000e-02
2023-04-02 05:20:11,513 			Learning rate: weights:   1.000e-02    
2023-04-02 05:20:11,513 			Last test performance: 97.15%
2023-04-02 05:20:11,513 ----------------
2023-04-02 05:20:13,425   11  =>  59   		Training 486 pattern with 97.08% 	Forward time: 	 1.80 sec
2023-04-02 05:20:13,426 			Loss:    7.515e-02    			Backward time: 	 0.11 sec 
2023-04-02 05:20:13,426 ADAM: Layer 0 -> dw_min:9.9784e-01  dw_max:1.0030e+00 lr:1.0000e-02
2023-04-02 05:20:13,426 ADAM: Layer 1 -> dw_min:9.8940e-01  dw_max:1.0088e+00 lr:1.0000e-02
2023-04-02 05:20:13,426 ADAM: Layer 2 -> dw_min:9.8665e-01  dw_max:1.0119e+00 lr:1.0000e-02
2023-04-02 05:20:13,426 ADAM: Layer 3 -> dw_min:9.9610e-01  dw_max:1.0060e+00 lr:1.0000e-02
2023-04-02 05:20:13,485 			Learning rate: weights:   1.000e-02    
2023-04-02 05:20:13,485 			Last test performance: 97.15%
2023-04-02 05:20:13,485 ----------------
2023-04-02 05:20:15,357   11  =>  60   		Training 486 pattern with 96.88% 	Forward time: 	 1.76 sec
2023-04-02 05:20:15,357 			Loss:    1.086e-01    			Backward time: 	 0.11 sec 
2023-04-02 05:20:15,357 ADAM: Layer 0 -> dw_min:9.9789e-01  dw_max:1.0036e+00 lr:1.0000e-02
2023-04-02 05:20:15,357 ADAM: Layer 1 -> dw_min:9.9006e-01  dw_max:1.0078e+00 lr:1.0000e-02
2023-04-02 05:20:15,358 ADAM: Layer 2 -> dw_min:9.8628e-01  dw_max:1.0138e+00 lr:1.0000e-02
2023-04-02 05:20:15,358 ADAM: Layer 3 -> dw_min:9.9617e-01  dw_max:1.0074e+00 lr:1.0000e-02
2023-04-02 05:20:15,446 			Learning rate: weights:   1.000e-02    
2023-04-02 05:20:15,446 			Last test performance: 97.15%
2023-04-02 05:20:15,446 ----------------
2023-04-02 05:20:17,358   11  =>  61   		Training 486 pattern with 98.54% 	Forward time: 	 1.80 sec
2023-04-02 05:20:17,358 			Loss:    5.653e-02    			Backward time: 	 0.11 sec 
2023-04-02 05:20:17,358 ADAM: Layer 0 -> dw_min:9.9770e-01  dw_max:1.0032e+00 lr:1.0000e-02
2023-04-02 05:20:17,358 ADAM: Layer 1 -> dw_min:9.8877e-01  dw_max:1.0078e+00 lr:1.0000e-02
2023-04-02 05:20:17,358 ADAM: Layer 2 -> dw_min:9.8764e-01  dw_max:1.0124e+00 lr:1.0000e-02
2023-04-02 05:20:17,358 ADAM: Layer 3 -> dw_min:9.9622e-01  dw_max:1.0056e+00 lr:1.0000e-02
2023-04-02 05:20:17,373 			Learning rate: weights:   1.000e-02    
2023-04-02 05:20:17,374 			Last test performance: 97.15%
2023-04-02 05:20:17,374 ----------------
2023-04-02 05:20:19,325   11  =>  62   		Training 486 pattern with 95.62% 	Forward time: 	 1.84 sec
2023-04-02 05:20:19,325 			Loss:    1.007e-01    			Backward time: 	 0.11 sec 
2023-04-02 05:20:19,325 ADAM: Layer 0 -> dw_min:9.9742e-01  dw_max:1.0025e+00 lr:1.0000e-02
2023-04-02 05:20:19,325 ADAM: Layer 1 -> dw_min:9.8877e-01  dw_max:1.0099e+00 lr:1.0000e-02
2023-04-02 05:20:19,325 ADAM: Layer 2 -> dw_min:9.8734e-01  dw_max:1.0113e+00 lr:1.0000e-02
2023-04-02 05:20:19,325 ADAM: Layer 3 -> dw_min:9.9567e-01  dw_max:1.0051e+00 lr:1.0000e-02
2023-04-02 05:20:19,479 			Learning rate: weights:   1.000e-02    
2023-04-02 05:20:19,479 			Last test performance: 97.15%
2023-04-02 05:20:19,479 ----------------
2023-04-02 05:20:21,365   11  =>  63   		Training 486 pattern with 96.04% 	Forward time: 	 1.77 sec
2023-04-02 05:20:21,365 			Loss:    1.028e-01    			Backward time: 	 0.11 sec 
2023-04-02 05:20:21,365 ADAM: Layer 0 -> dw_min:9.9771e-01  dw_max:1.0016e+00 lr:1.0000e-02
2023-04-02 05:20:21,365 ADAM: Layer 1 -> dw_min:9.9071e-01  dw_max:1.0091e+00 lr:1.0000e-02
2023-04-02 05:20:21,366 ADAM: Layer 2 -> dw_min:9.8634e-01  dw_max:1.0102e+00 lr:1.0000e-02
2023-04-02 05:20:21,366 ADAM: Layer 3 -> dw_min:9.9623e-01  dw_max:1.0099e+00 lr:1.0000e-02
2023-04-02 05:20:21,386 			Learning rate: weights:   1.000e-02    
2023-04-02 05:20:21,386 			Last test performance: 97.15%
2023-04-02 05:20:21,386 ----------------
2023-04-02 05:20:23,233   11  =>  64   		Training 486 pattern with 96.25% 	Forward time: 	 1.73 sec
2023-04-02 05:20:23,233 			Loss:    1.109e-01    			Backward time: 	 0.11 sec 
2023-04-02 05:20:23,233 ADAM: Layer 0 -> dw_min:9.9810e-01  dw_max:1.0019e+00 lr:1.0000e-02
2023-04-02 05:20:23,233 ADAM: Layer 1 -> dw_min:9.9161e-01  dw_max:1.0086e+00 lr:1.0000e-02
2023-04-02 05:20:23,233 ADAM: Layer 2 -> dw_min:9.8769e-01  dw_max:1.0131e+00 lr:1.0000e-02
2023-04-02 05:20:23,233 ADAM: Layer 3 -> dw_min:9.9336e-01  dw_max:1.0089e+00 lr:1.0000e-02
2023-04-02 05:20:23,304 			Learning rate: weights:   1.000e-02    
2023-04-02 05:20:23,304 			Last test performance: 97.15%
2023-04-02 05:20:23,304 ----------------
2023-04-02 05:20:25,150   11  =>  65   		Training 486 pattern with 95.83% 	Forward time: 	 1.73 sec
2023-04-02 05:20:25,150 			Loss:    9.919e-02    			Backward time: 	 0.11 sec 
2023-04-02 05:20:25,150 ADAM: Layer 0 -> dw_min:9.9761e-01  dw_max:1.0020e+00 lr:1.0000e-02
2023-04-02 05:20:25,150 ADAM: Layer 1 -> dw_min:9.9081e-01  dw_max:1.0086e+00 lr:1.0000e-02
2023-04-02 05:20:25,150 ADAM: Layer 2 -> dw_min:9.8475e-01  dw_max:1.0133e+00 lr:1.0000e-02
2023-04-02 05:20:25,150 ADAM: Layer 3 -> dw_min:9.9401e-01  dw_max:1.0071e+00 lr:1.0000e-02
2023-04-02 05:20:25,168 			Learning rate: weights:   1.000e-02    
2023-04-02 05:20:25,168 			Last test performance: 97.15%
2023-04-02 05:20:25,168 ----------------
2023-04-02 05:20:27,055   11  =>  66   		Training 486 pattern with 94.79% 	Forward time: 	 1.77 sec
2023-04-02 05:20:27,055 			Loss:    1.326e-01    			Backward time: 	 0.11 sec 
2023-04-02 05:20:27,056 ADAM: Layer 0 -> dw_min:9.9766e-01  dw_max:1.0021e+00 lr:1.0000e-02
2023-04-02 05:20:27,056 ADAM: Layer 1 -> dw_min:9.8788e-01  dw_max:1.0094e+00 lr:1.0000e-02
2023-04-02 05:20:27,056 ADAM: Layer 2 -> dw_min:9.8623e-01  dw_max:1.0139e+00 lr:1.0000e-02
2023-04-02 05:20:27,056 ADAM: Layer 3 -> dw_min:9.9402e-01  dw_max:1.0065e+00 lr:1.0000e-02
2023-04-02 05:20:27,070 			Learning rate: weights:   1.000e-02    
2023-04-02 05:20:27,070 			Last test performance: 97.15%
2023-04-02 05:20:27,070 ----------------
2023-04-02 05:20:28,948   11  =>  67   		Training 486 pattern with 97.29% 	Forward time: 	 1.76 sec
2023-04-02 05:20:28,948 			Loss:    8.156e-02    			Backward time: 	 0.11 sec 
2023-04-02 05:20:28,948 ADAM: Layer 0 -> dw_min:9.9761e-01  dw_max:1.0019e+00 lr:1.0000e-02
2023-04-02 05:20:28,948 ADAM: Layer 1 -> dw_min:9.8847e-01  dw_max:1.0082e+00 lr:1.0000e-02
2023-04-02 05:20:28,949 ADAM: Layer 2 -> dw_min:9.8620e-01  dw_max:1.0124e+00 lr:1.0000e-02
2023-04-02 05:20:28,949 ADAM: Layer 3 -> dw_min:9.9395e-01  dw_max:1.0058e+00 lr:1.0000e-02
2023-04-02 05:20:28,964 			Learning rate: weights:   1.000e-02    
2023-04-02 05:20:28,964 			Last test performance: 97.15%
2023-04-02 05:20:28,964 ----------------
2023-04-02 05:20:30,826   11  =>  68   		Training 486 pattern with 97.08% 	Forward time: 	 1.75 sec
2023-04-02 05:20:30,826 			Loss:    9.161e-02    			Backward time: 	 0.11 sec 
2023-04-02 05:20:30,826 ADAM: Layer 0 -> dw_min:9.9808e-01  dw_max:1.0018e+00 lr:1.0000e-02
2023-04-02 05:20:30,826 ADAM: Layer 1 -> dw_min:9.8908e-01  dw_max:1.0079e+00 lr:1.0000e-02
2023-04-02 05:20:30,826 ADAM: Layer 2 -> dw_min:9.8527e-01  dw_max:1.0122e+00 lr:1.0000e-02
2023-04-02 05:20:30,827 ADAM: Layer 3 -> dw_min:9.9310e-01  dw_max:1.0061e+00 lr:1.0000e-02
2023-04-02 05:20:30,841 			Learning rate: weights:   1.000e-02    
2023-04-02 05:20:30,841 			Last test performance: 97.15%
2023-04-02 05:20:30,841 ----------------
2023-04-02 05:20:32,731   11  =>  69   		Training 486 pattern with 95.62% 	Forward time: 	 1.78 sec
2023-04-02 05:20:32,731 			Loss:    1.191e-01    			Backward time: 	 0.11 sec 
2023-04-02 05:20:32,731 ADAM: Layer 0 -> dw_min:9.9720e-01  dw_max:1.0023e+00 lr:1.0000e-02
2023-04-02 05:20:32,731 ADAM: Layer 1 -> dw_min:9.8709e-01  dw_max:1.0066e+00 lr:1.0000e-02
2023-04-02 05:20:32,731 ADAM: Layer 2 -> dw_min:9.8362e-01  dw_max:1.0124e+00 lr:1.0000e-02
2023-04-02 05:20:32,731 ADAM: Layer 3 -> dw_min:9.9378e-01  dw_max:1.0057e+00 lr:1.0000e-02
2023-04-02 05:20:32,746 			Learning rate: weights:   1.000e-02    
2023-04-02 05:20:32,746 			Last test performance: 97.15%
2023-04-02 05:20:32,746 ----------------
2023-04-02 05:20:34,564   11  =>  70   		Training 486 pattern with 96.46% 	Forward time: 	 1.71 sec
2023-04-02 05:20:34,565 			Loss:    9.401e-02    			Backward time: 	 0.11 sec 
2023-04-02 05:20:34,565 ADAM: Layer 0 -> dw_min:9.9756e-01  dw_max:1.0021e+00 lr:1.0000e-02
2023-04-02 05:20:34,565 ADAM: Layer 1 -> dw_min:9.8781e-01  dw_max:1.0078e+00 lr:1.0000e-02
2023-04-02 05:20:34,565 ADAM: Layer 2 -> dw_min:9.8524e-01  dw_max:1.0147e+00 lr:1.0000e-02
2023-04-02 05:20:34,565 ADAM: Layer 3 -> dw_min:9.9440e-01  dw_max:1.0051e+00 lr:1.0000e-02
2023-04-02 05:20:34,664 			Learning rate: weights:   1.000e-02    
2023-04-02 05:20:34,664 			Last test performance: 97.15%
2023-04-02 05:20:34,665 ----------------
2023-04-02 05:20:36,535   11  =>  71   		Training 486 pattern with 96.88% 	Forward time: 	 1.76 sec
2023-04-02 05:20:36,535 			Loss:    1.015e-01    			Backward time: 	 0.11 sec 
2023-04-02 05:20:36,535 ADAM: Layer 0 -> dw_min:9.9733e-01  dw_max:1.0023e+00 lr:1.0000e-02
2023-04-02 05:20:36,535 ADAM: Layer 1 -> dw_min:9.8766e-01  dw_max:1.0082e+00 lr:1.0000e-02
2023-04-02 05:20:36,536 ADAM: Layer 2 -> dw_min:9.8519e-01  dw_max:1.0135e+00 lr:1.0000e-02
2023-04-02 05:20:36,536 ADAM: Layer 3 -> dw_min:9.9494e-01  dw_max:1.0046e+00 lr:1.0000e-02
2023-04-02 05:20:36,550 			Learning rate: weights:   1.000e-02    
2023-04-02 05:20:36,550 			Last test performance: 97.15%
2023-04-02 05:20:36,550 ----------------
2023-04-02 05:20:38,395   11  =>  72   		Training 486 pattern with 97.50% 	Forward time: 	 1.73 sec
2023-04-02 05:20:38,395 			Loss:    8.438e-02    			Backward time: 	 0.11 sec 
2023-04-02 05:20:38,395 ADAM: Layer 0 -> dw_min:9.9739e-01  dw_max:1.0023e+00 lr:1.0000e-02
2023-04-02 05:20:38,396 ADAM: Layer 1 -> dw_min:9.8902e-01  dw_max:1.0076e+00 lr:1.0000e-02
2023-04-02 05:20:38,396 ADAM: Layer 2 -> dw_min:9.8521e-01  dw_max:1.0152e+00 lr:1.0000e-02
2023-04-02 05:20:38,396 ADAM: Layer 3 -> dw_min:9.9546e-01  dw_max:1.0045e+00 lr:1.0000e-02
2023-04-02 05:20:38,499 			Learning rate: weights:   1.000e-02    
2023-04-02 05:20:38,499 			Last test performance: 97.15%
2023-04-02 05:20:38,499 ----------------
2023-04-02 05:20:40,377   11  =>  73   		Training 486 pattern with 97.92% 	Forward time: 	 1.77 sec
2023-04-02 05:20:40,377 			Loss:    8.255e-02    			Backward time: 	 0.11 sec 
2023-04-02 05:20:40,378 ADAM: Layer 0 -> dw_min:9.9750e-01  dw_max:1.0029e+00 lr:1.0000e-02
2023-04-02 05:20:40,378 ADAM: Layer 1 -> dw_min:9.8980e-01  dw_max:1.0088e+00 lr:1.0000e-02
2023-04-02 05:20:40,378 ADAM: Layer 2 -> dw_min:9.8668e-01  dw_max:1.0137e+00 lr:1.0000e-02
2023-04-02 05:20:40,378 ADAM: Layer 3 -> dw_min:9.9554e-01  dw_max:1.0061e+00 lr:1.0000e-02
2023-04-02 05:20:40,403 			Learning rate: weights:   1.000e-02    
2023-04-02 05:20:40,403 			Last test performance: 97.15%
2023-04-02 05:20:40,403 ----------------
2023-04-02 05:20:42,270   11  =>  74   		Training 486 pattern with 95.83% 	Forward time: 	 1.75 sec
2023-04-02 05:20:42,270 			Loss:    1.112e-01    			Backward time: 	 0.11 sec 
2023-04-02 05:20:42,271 ADAM: Layer 0 -> dw_min:9.9747e-01  dw_max:1.0030e+00 lr:1.0000e-02
2023-04-02 05:20:42,271 ADAM: Layer 1 -> dw_min:9.8988e-01  dw_max:1.0097e+00 lr:1.0000e-02
2023-04-02 05:20:42,271 ADAM: Layer 2 -> dw_min:9.8799e-01  dw_max:1.0142e+00 lr:1.0000e-02
2023-04-02 05:20:42,271 ADAM: Layer 3 -> dw_min:9.9487e-01  dw_max:1.0059e+00 lr:1.0000e-02
2023-04-02 05:20:42,353 			Learning rate: weights:   1.000e-02    
2023-04-02 05:20:42,353 			Last test performance: 97.15%
2023-04-02 05:20:42,353 ----------------
2023-04-02 05:20:44,238   11  =>  75   		Training 486 pattern with 95.00% 	Forward time: 	 1.77 sec
2023-04-02 05:20:44,239 			Loss:    1.382e-01    			Backward time: 	 0.11 sec 
2023-04-02 05:20:44,239 ADAM: Layer 0 -> dw_min:9.9793e-01  dw_max:1.0024e+00 lr:1.0000e-02
2023-04-02 05:20:44,239 ADAM: Layer 1 -> dw_min:9.8757e-01  dw_max:1.0101e+00 lr:1.0000e-02
2023-04-02 05:20:44,239 ADAM: Layer 2 -> dw_min:9.8613e-01  dw_max:1.0140e+00 lr:1.0000e-02
2023-04-02 05:20:44,239 ADAM: Layer 3 -> dw_min:9.9536e-01  dw_max:1.0096e+00 lr:1.0000e-02
2023-04-02 05:20:44,255 			Learning rate: weights:   1.000e-02    
2023-04-02 05:20:44,255 			Last test performance: 97.15%
2023-04-02 05:20:44,255 ----------------
2023-04-02 05:20:46,146   11  =>  76   		Training 486 pattern with 97.50% 	Forward time: 	 1.78 sec
2023-04-02 05:20:46,146 			Loss:    6.482e-02    			Backward time: 	 0.11 sec 
2023-04-02 05:20:46,146 ADAM: Layer 0 -> dw_min:9.9846e-01  dw_max:1.0019e+00 lr:1.0000e-02
2023-04-02 05:20:46,146 ADAM: Layer 1 -> dw_min:9.8710e-01  dw_max:1.0093e+00 lr:1.0000e-02
2023-04-02 05:20:46,147 ADAM: Layer 2 -> dw_min:9.8741e-01  dw_max:1.0136e+00 lr:1.0000e-02
2023-04-02 05:20:46,147 ADAM: Layer 3 -> dw_min:9.9582e-01  dw_max:1.0087e+00 lr:1.0000e-02
2023-04-02 05:20:46,161 			Learning rate: weights:   1.000e-02    
2023-04-02 05:20:46,162 			Last test performance: 97.15%
2023-04-02 05:20:46,162 ----------------
2023-04-02 05:20:48,013   11  =>  77   		Training 486 pattern with 96.46% 	Forward time: 	 1.74 sec
2023-04-02 05:20:48,013 			Loss:    1.078e-01    			Backward time: 	 0.11 sec 
2023-04-02 05:20:48,013 ADAM: Layer 0 -> dw_min:9.9795e-01  dw_max:1.0023e+00 lr:1.0000e-02
2023-04-02 05:20:48,014 ADAM: Layer 1 -> dw_min:9.8620e-01  dw_max:1.0109e+00 lr:1.0000e-02
2023-04-02 05:20:48,014 ADAM: Layer 2 -> dw_min:9.8619e-01  dw_max:1.0148e+00 lr:1.0000e-02
2023-04-02 05:20:48,014 ADAM: Layer 3 -> dw_min:9.9623e-01  dw_max:1.0078e+00 lr:1.0000e-02
2023-04-02 05:20:48,030 			Learning rate: weights:   1.000e-02    
2023-04-02 05:20:48,030 			Last test performance: 97.15%
2023-04-02 05:20:48,030 ----------------
2023-04-02 05:20:49,936   11  =>  78   		Training 486 pattern with 97.50% 	Forward time: 	 1.79 sec
2023-04-02 05:20:49,936 			Loss:    7.231e-02    			Backward time: 	 0.11 sec 
2023-04-02 05:20:49,936 ADAM: Layer 0 -> dw_min:9.9813e-01  dw_max:1.0021e+00 lr:1.0000e-02
2023-04-02 05:20:49,936 ADAM: Layer 1 -> dw_min:9.8661e-01  dw_max:1.0112e+00 lr:1.0000e-02
2023-04-02 05:20:49,936 ADAM: Layer 2 -> dw_min:9.8743e-01  dw_max:1.0140e+00 lr:1.0000e-02
2023-04-02 05:20:49,936 ADAM: Layer 3 -> dw_min:9.9610e-01  dw_max:1.0070e+00 lr:1.0000e-02
2023-04-02 05:20:49,952 			Learning rate: weights:   1.000e-02    
2023-04-02 05:20:49,952 			Last test performance: 97.15%
2023-04-02 05:20:49,952 ----------------
2023-04-02 05:20:51,785   11  =>  79   		Training 486 pattern with 96.67% 	Forward time: 	 1.72 sec
2023-04-02 05:20:51,785 			Loss:    9.314e-02    			Backward time: 	 0.11 sec 
2023-04-02 05:20:51,786 ADAM: Layer 0 -> dw_min:9.9785e-01  dw_max:1.0023e+00 lr:1.0000e-02
2023-04-02 05:20:51,786 ADAM: Layer 1 -> dw_min:9.8740e-01  dw_max:1.0101e+00 lr:1.0000e-02
2023-04-02 05:20:51,786 ADAM: Layer 2 -> dw_min:9.8610e-01  dw_max:1.0136e+00 lr:1.0000e-02
2023-04-02 05:20:51,786 ADAM: Layer 3 -> dw_min:9.9578e-01  dw_max:1.0062e+00 lr:1.0000e-02
2023-04-02 05:20:51,801 			Learning rate: weights:   1.000e-02    
2023-04-02 05:20:51,801 			Last test performance: 97.15%
2023-04-02 05:20:51,801 ----------------
2023-04-02 05:20:53,711   11  =>  80   		Training 486 pattern with 96.04% 	Forward time: 	 1.80 sec
2023-04-02 05:20:53,711 			Loss:    1.048e-01    			Backward time: 	 0.11 sec 
2023-04-02 05:20:53,711 ADAM: Layer 0 -> dw_min:9.9796e-01  dw_max:1.0017e+00 lr:1.0000e-02
2023-04-02 05:20:53,711 ADAM: Layer 1 -> dw_min:9.8772e-01  dw_max:1.0101e+00 lr:1.0000e-02
2023-04-02 05:20:53,711 ADAM: Layer 2 -> dw_min:9.8599e-01  dw_max:1.0142e+00 lr:1.0000e-02
2023-04-02 05:20:53,711 ADAM: Layer 3 -> dw_min:9.9553e-01  dw_max:1.0056e+00 lr:1.0000e-02
2023-04-02 05:20:53,727 			Learning rate: weights:   1.000e-02    
2023-04-02 05:20:53,727 			Last test performance: 97.15%
2023-04-02 05:20:53,727 ----------------
2023-04-02 05:20:55,609   11  =>  81   		Training 486 pattern with 96.04% 	Forward time: 	 1.77 sec
2023-04-02 05:20:55,610 			Loss:    9.465e-02    			Backward time: 	 0.11 sec 
2023-04-02 05:20:55,610 ADAM: Layer 0 -> dw_min:9.9720e-01  dw_max:1.0014e+00 lr:1.0000e-02
2023-04-02 05:20:55,610 ADAM: Layer 1 -> dw_min:9.8819e-01  dw_max:1.0098e+00 lr:1.0000e-02
2023-04-02 05:20:55,610 ADAM: Layer 2 -> dw_min:9.8567e-01  dw_max:1.0138e+00 lr:1.0000e-02
2023-04-02 05:20:55,610 ADAM: Layer 3 -> dw_min:9.9528e-01  dw_max:1.0049e+00 lr:1.0000e-02
2023-04-02 05:20:55,684 			Learning rate: weights:   1.000e-02    
2023-04-02 05:20:55,684 			Last test performance: 97.15%
2023-04-02 05:20:55,684 ----------------
2023-04-02 05:20:57,589   11  =>  82   		Training 486 pattern with 97.29% 	Forward time: 	 1.79 sec
2023-04-02 05:20:57,589 			Loss:    7.294e-02    			Backward time: 	 0.11 sec 
2023-04-02 05:20:57,589 ADAM: Layer 0 -> dw_min:9.9688e-01  dw_max:1.0015e+00 lr:1.0000e-02
2023-04-02 05:20:57,589 ADAM: Layer 1 -> dw_min:9.8928e-01  dw_max:1.0091e+00 lr:1.0000e-02
2023-04-02 05:20:57,589 ADAM: Layer 2 -> dw_min:9.8354e-01  dw_max:1.0124e+00 lr:1.0000e-02
2023-04-02 05:20:57,589 ADAM: Layer 3 -> dw_min:9.9557e-01  dw_max:1.0049e+00 lr:1.0000e-02
2023-04-02 05:20:57,604 			Learning rate: weights:   1.000e-02    
2023-04-02 05:20:57,604 			Last test performance: 97.15%
2023-04-02 05:20:57,604 ----------------
2023-04-02 05:20:59,470   11  =>  83   		Training 486 pattern with 98.12% 	Forward time: 	 1.75 sec
2023-04-02 05:20:59,470 			Loss:    7.312e-02    			Backward time: 	 0.11 sec 
2023-04-02 05:20:59,470 ADAM: Layer 0 -> dw_min:9.9705e-01  dw_max:1.0016e+00 lr:1.0000e-02
2023-04-02 05:20:59,471 ADAM: Layer 1 -> dw_min:9.9011e-01  dw_max:1.0077e+00 lr:1.0000e-02
2023-04-02 05:20:59,471 ADAM: Layer 2 -> dw_min:9.8513e-01  dw_max:1.0112e+00 lr:1.0000e-02
2023-04-02 05:20:59,471 ADAM: Layer 3 -> dw_min:9.9601e-01  dw_max:1.0061e+00 lr:1.0000e-02
2023-04-02 05:20:59,529 			Learning rate: weights:   1.000e-02    
2023-04-02 05:20:59,529 			Last test performance: 97.15%
2023-04-02 05:20:59,529 ----------------
2023-04-02 05:21:01,402   11  =>  84   		Training 486 pattern with 97.71% 	Forward time: 	 1.76 sec
2023-04-02 05:21:01,402 			Loss:    6.566e-02    			Backward time: 	 0.11 sec 
2023-04-02 05:21:01,402 ADAM: Layer 0 -> dw_min:9.9731e-01  dw_max:1.0018e+00 lr:1.0000e-02
2023-04-02 05:21:01,402 ADAM: Layer 1 -> dw_min:9.9103e-01  dw_max:1.0093e+00 lr:1.0000e-02
2023-04-02 05:21:01,402 ADAM: Layer 2 -> dw_min:9.8675e-01  dw_max:1.0129e+00 lr:1.0000e-02
2023-04-02 05:21:01,402 ADAM: Layer 3 -> dw_min:9.9626e-01  dw_max:1.0067e+00 lr:1.0000e-02
2023-04-02 05:21:01,418 			Learning rate: weights:   1.000e-02    
2023-04-02 05:21:01,418 			Last test performance: 97.15%
2023-04-02 05:21:01,418 ----------------
2023-04-02 05:21:03,280   11  =>  85   		Training 486 pattern with 97.92% 	Forward time: 	 1.75 sec
2023-04-02 05:21:03,280 			Loss:    6.282e-02    			Backward time: 	 0.11 sec 
2023-04-02 05:21:03,281 ADAM: Layer 0 -> dw_min:9.9788e-01  dw_max:1.0017e+00 lr:1.0000e-02
2023-04-02 05:21:03,281 ADAM: Layer 1 -> dw_min:9.9147e-01  dw_max:1.0081e+00 lr:1.0000e-02
2023-04-02 05:21:03,281 ADAM: Layer 2 -> dw_min:9.8699e-01  dw_max:1.0117e+00 lr:1.0000e-02
2023-04-02 05:21:03,281 ADAM: Layer 3 -> dw_min:9.9650e-01  dw_max:1.0061e+00 lr:1.0000e-02
2023-04-02 05:21:03,360 			Learning rate: weights:   1.000e-02    
2023-04-02 05:21:03,360 			Last test performance: 97.15%
2023-04-02 05:21:03,360 ----------------
2023-04-02 05:21:05,264   11  =>  86   		Training 486 pattern with 98.12% 	Forward time: 	 1.79 sec
2023-04-02 05:21:05,264 			Loss:    6.717e-02    			Backward time: 	 0.11 sec 
2023-04-02 05:21:05,265 ADAM: Layer 0 -> dw_min:9.9824e-01  dw_max:1.0018e+00 lr:1.0000e-02
2023-04-02 05:21:05,265 ADAM: Layer 1 -> dw_min:9.9227e-01  dw_max:1.0070e+00 lr:1.0000e-02
2023-04-02 05:21:05,265 ADAM: Layer 2 -> dw_min:9.8828e-01  dw_max:1.0105e+00 lr:1.0000e-02
2023-04-02 05:21:05,265 ADAM: Layer 3 -> dw_min:9.9580e-01  dw_max:1.0055e+00 lr:1.0000e-02
2023-04-02 05:21:05,284 			Learning rate: weights:   1.000e-02    
2023-04-02 05:21:05,284 			Last test performance: 97.15%
2023-04-02 05:21:05,284 ----------------
2023-04-02 05:21:07,158   11  =>  87   		Training 486 pattern with 96.25% 	Forward time: 	 1.76 sec
2023-04-02 05:21:07,158 			Loss:    9.857e-02    			Backward time: 	 0.11 sec 
2023-04-02 05:21:07,158 ADAM: Layer 0 -> dw_min:9.9830e-01  dw_max:1.0022e+00 lr:1.0000e-02
2023-04-02 05:21:07,159 ADAM: Layer 1 -> dw_min:9.9178e-01  dw_max:1.0071e+00 lr:1.0000e-02
2023-04-02 05:21:07,159 ADAM: Layer 2 -> dw_min:9.8945e-01  dw_max:1.0140e+00 lr:1.0000e-02
2023-04-02 05:21:07,159 ADAM: Layer 3 -> dw_min:9.9616e-01  dw_max:1.0066e+00 lr:1.0000e-02
2023-04-02 05:21:07,226 			Learning rate: weights:   1.000e-02    
2023-04-02 05:21:07,226 			Last test performance: 97.15%
2023-04-02 05:21:07,226 ----------------
2023-04-02 05:21:09,089   11  =>  88   		Training 486 pattern with 98.96% 	Forward time: 	 1.75 sec
2023-04-02 05:21:09,089 			Loss:    2.838e-02    			Backward time: 	 0.11 sec 
2023-04-02 05:21:09,089 ADAM: Layer 0 -> dw_min:9.9814e-01  dw_max:1.0020e+00 lr:1.0000e-02
2023-04-02 05:21:09,089 ADAM: Layer 1 -> dw_min:9.9212e-01  dw_max:1.0065e+00 lr:1.0000e-02
2023-04-02 05:21:09,089 ADAM: Layer 2 -> dw_min:9.9049e-01  dw_max:1.0126e+00 lr:1.0000e-02
2023-04-02 05:21:09,089 ADAM: Layer 3 -> dw_min:9.9621e-01  dw_max:1.0059e+00 lr:1.0000e-02
2023-04-02 05:21:09,105 			Learning rate: weights:   1.000e-02    
2023-04-02 05:21:09,105 			Last test performance: 97.15%
2023-04-02 05:21:09,105 ----------------
2023-04-02 05:21:10,979   11  =>  89   		Training 486 pattern with 95.83% 	Forward time: 	 1.76 sec
2023-04-02 05:21:10,980 			Loss:    9.029e-02    			Backward time: 	 0.11 sec 
2023-04-02 05:21:10,980 ADAM: Layer 0 -> dw_min:9.9847e-01  dw_max:1.0020e+00 lr:1.0000e-02
2023-04-02 05:21:10,980 ADAM: Layer 1 -> dw_min:9.9035e-01  dw_max:1.0089e+00 lr:1.0000e-02
2023-04-02 05:21:10,980 ADAM: Layer 2 -> dw_min:9.8662e-01  dw_max:1.0133e+00 lr:1.0000e-02
2023-04-02 05:21:10,980 ADAM: Layer 3 -> dw_min:9.9708e-01  dw_max:1.0053e+00 lr:1.0000e-02
2023-04-02 05:21:10,996 			Learning rate: weights:   1.000e-02    
2023-04-02 05:21:10,996 			Last test performance: 97.15%
2023-04-02 05:21:10,996 ----------------
2023-04-02 05:21:12,870   11  =>  90   		Training 486 pattern with 95.83% 	Forward time: 	 1.76 sec
2023-04-02 05:21:12,870 			Loss:    1.204e-01    			Backward time: 	 0.11 sec 
2023-04-02 05:21:12,871 ADAM: Layer 0 -> dw_min:9.9808e-01  dw_max:1.0022e+00 lr:1.0000e-02
2023-04-02 05:21:12,871 ADAM: Layer 1 -> dw_min:9.9077e-01  dw_max:1.0111e+00 lr:1.0000e-02
2023-04-02 05:21:12,871 ADAM: Layer 2 -> dw_min:9.8628e-01  dw_max:1.0126e+00 lr:1.0000e-02
2023-04-02 05:21:12,871 ADAM: Layer 3 -> dw_min:9.9654e-01  dw_max:1.0069e+00 lr:1.0000e-02
2023-04-02 05:21:12,886 			Learning rate: weights:   1.000e-02    
2023-04-02 05:21:12,886 			Last test performance: 97.15%
2023-04-02 05:21:12,886 ----------------
2023-04-02 05:21:14,787   11  =>  91   		Training 486 pattern with 95.62% 	Forward time: 	 1.79 sec
2023-04-02 05:21:14,787 			Loss:    9.288e-02    			Backward time: 	 0.11 sec 
2023-04-02 05:21:14,787 ADAM: Layer 0 -> dw_min:9.9875e-01  dw_max:1.0018e+00 lr:1.0000e-02
2023-04-02 05:21:14,787 ADAM: Layer 1 -> dw_min:9.8718e-01  dw_max:1.0126e+00 lr:1.0000e-02
2023-04-02 05:21:14,787 ADAM: Layer 2 -> dw_min:9.8640e-01  dw_max:1.0164e+00 lr:1.0000e-02
2023-04-02 05:21:14,788 ADAM: Layer 3 -> dw_min:9.9724e-01  dw_max:1.0063e+00 lr:1.0000e-02
2023-04-02 05:21:14,855 			Learning rate: weights:   1.000e-02    
2023-04-02 05:21:14,855 			Last test performance: 97.15%
2023-04-02 05:21:14,855 ----------------
2023-04-02 05:21:16,716   11  =>  92   		Training 486 pattern with 95.62% 	Forward time: 	 1.75 sec
2023-04-02 05:21:16,716 			Loss:    1.127e-01    			Backward time: 	 0.11 sec 
2023-04-02 05:21:16,716 ADAM: Layer 0 -> dw_min:9.9831e-01  dw_max:1.0015e+00 lr:1.0000e-02
2023-04-02 05:21:16,716 ADAM: Layer 1 -> dw_min:9.8867e-01  dw_max:1.0121e+00 lr:1.0000e-02
2023-04-02 05:21:16,716 ADAM: Layer 2 -> dw_min:9.8767e-01  dw_max:1.0148e+00 lr:1.0000e-02
2023-04-02 05:21:16,716 ADAM: Layer 3 -> dw_min:9.9668e-01  dw_max:1.0059e+00 lr:1.0000e-02
2023-04-02 05:21:16,841 			Learning rate: weights:   1.000e-02    
2023-04-02 05:21:16,841 			Last test performance: 97.15%
2023-04-02 05:21:16,841 ----------------
2023-04-02 05:21:18,702   11  =>  93   		Training 486 pattern with 96.88% 	Forward time: 	 1.75 sec
2023-04-02 05:21:18,702 			Loss:    7.931e-02    			Backward time: 	 0.11 sec 
2023-04-02 05:21:18,702 ADAM: Layer 0 -> dw_min:9.9819e-01  dw_max:1.0015e+00 lr:1.0000e-02
2023-04-02 05:21:18,703 ADAM: Layer 1 -> dw_min:9.8623e-01  dw_max:1.0122e+00 lr:1.0000e-02
2023-04-02 05:21:18,703 ADAM: Layer 2 -> dw_min:9.8563e-01  dw_max:1.0137e+00 lr:1.0000e-02
2023-04-02 05:21:18,703 ADAM: Layer 3 -> dw_min:9.9100e-01  dw_max:1.0114e+00 lr:1.0000e-02
2023-04-02 05:21:18,774 			Learning rate: weights:   1.000e-02    
2023-04-02 05:21:18,774 			Last test performance: 97.15%
2023-04-02 05:21:18,774 ----------------
2023-04-02 05:21:20,639   11  =>  94   		Training 486 pattern with 96.88% 	Forward time: 	 1.75 sec
2023-04-02 05:21:20,639 			Loss:    1.044e-01    			Backward time: 	 0.11 sec 
2023-04-02 05:21:20,639 ADAM: Layer 0 -> dw_min:9.9723e-01  dw_max:1.0017e+00 lr:1.0000e-02
2023-04-02 05:21:20,639 ADAM: Layer 1 -> dw_min:9.8762e-01  dw_max:1.0095e+00 lr:1.0000e-02
2023-04-02 05:21:20,639 ADAM: Layer 2 -> dw_min:9.8644e-01  dw_max:1.0139e+00 lr:1.0000e-02
2023-04-02 05:21:20,639 ADAM: Layer 3 -> dw_min:9.9189e-01  dw_max:1.0102e+00 lr:1.0000e-02
2023-04-02 05:21:20,671 			Learning rate: weights:   1.000e-02    
2023-04-02 05:21:20,671 			Last test performance: 97.15%
2023-04-02 05:21:20,671 ----------------
2023-04-02 05:21:22,567   11  =>  95   		Training 486 pattern with 96.67% 	Forward time: 	 1.78 sec
2023-04-02 05:21:22,567 			Loss:    9.292e-02    			Backward time: 	 0.11 sec 
2023-04-02 05:21:22,567 ADAM: Layer 0 -> dw_min:9.9623e-01  dw_max:1.0024e+00 lr:1.0000e-02
2023-04-02 05:21:22,568 ADAM: Layer 1 -> dw_min:9.8899e-01  dw_max:1.0125e+00 lr:1.0000e-02
2023-04-02 05:21:22,568 ADAM: Layer 2 -> dw_min:9.8699e-01  dw_max:1.0145e+00 lr:1.0000e-02
2023-04-02 05:21:22,568 ADAM: Layer 3 -> dw_min:9.9219e-01  dw_max:1.0098e+00 lr:1.0000e-02
2023-04-02 05:21:22,583 			Learning rate: weights:   1.000e-02    
2023-04-02 05:21:22,583 			Last test performance: 97.15%
2023-04-02 05:21:22,583 ----------------
2023-04-02 05:21:24,466   11  =>  96   		Training 486 pattern with 97.92% 	Forward time: 	 1.77 sec
2023-04-02 05:21:24,466 			Loss:    6.754e-02    			Backward time: 	 0.11 sec 
2023-04-02 05:21:24,466 ADAM: Layer 0 -> dw_min:9.9615e-01  dw_max:1.0020e+00 lr:1.0000e-02
2023-04-02 05:21:24,466 ADAM: Layer 1 -> dw_min:9.8894e-01  dw_max:1.0114e+00 lr:1.0000e-02
2023-04-02 05:21:24,466 ADAM: Layer 2 -> dw_min:9.8827e-01  dw_max:1.0130e+00 lr:1.0000e-02
2023-04-02 05:21:24,466 ADAM: Layer 3 -> dw_min:9.9296e-01  dw_max:1.0088e+00 lr:1.0000e-02
2023-04-02 05:21:24,484 			Learning rate: weights:   1.000e-02    
2023-04-02 05:21:24,484 			Last test performance: 97.15%
2023-04-02 05:21:24,484 ----------------
2023-04-02 05:21:26,379   11  =>  97   		Training 486 pattern with 95.62% 	Forward time: 	 1.78 sec
2023-04-02 05:21:26,379 			Loss:    1.263e-01    			Backward time: 	 0.11 sec 
2023-04-02 05:21:26,379 ADAM: Layer 0 -> dw_min:9.9671e-01  dw_max:1.0017e+00 lr:1.0000e-02
2023-04-02 05:21:26,379 ADAM: Layer 1 -> dw_min:9.9025e-01  dw_max:1.0106e+00 lr:1.0000e-02
2023-04-02 05:21:26,379 ADAM: Layer 2 -> dw_min:9.8619e-01  dw_max:1.0134e+00 lr:1.0000e-02
2023-04-02 05:21:26,379 ADAM: Layer 3 -> dw_min:9.9293e-01  dw_max:1.0079e+00 lr:1.0000e-02
2023-04-02 05:21:26,394 			Learning rate: weights:   1.000e-02    
2023-04-02 05:21:26,394 			Last test performance: 97.15%
2023-04-02 05:21:26,394 ----------------
2023-04-02 05:21:28,291   11  =>  98   		Training 486 pattern with 97.92% 	Forward time: 	 1.78 sec
2023-04-02 05:21:28,291 			Loss:    6.095e-02    			Backward time: 	 0.11 sec 
2023-04-02 05:21:28,291 ADAM: Layer 0 -> dw_min:9.9735e-01  dw_max:1.0015e+00 lr:1.0000e-02
2023-04-02 05:21:28,291 ADAM: Layer 1 -> dw_min:9.9117e-01  dw_max:1.0095e+00 lr:1.0000e-02
2023-04-02 05:21:28,291 ADAM: Layer 2 -> dw_min:9.8752e-01  dw_max:1.0139e+00 lr:1.0000e-02
2023-04-02 05:21:28,291 ADAM: Layer 3 -> dw_min:9.9363e-01  dw_max:1.0071e+00 lr:1.0000e-02
2023-04-02 05:21:28,322 			Learning rate: weights:   1.000e-02    
2023-04-02 05:21:28,323 			Last test performance: 97.15%
2023-04-02 05:21:28,323 ----------------
2023-04-02 05:21:30,222   11  =>  99   		Training 486 pattern with 95.42% 	Forward time: 	 1.79 sec
2023-04-02 05:21:30,222 			Loss:    1.615e-01    			Backward time: 	 0.11 sec 
2023-04-02 05:21:30,222 ADAM: Layer 0 -> dw_min:9.9820e-01  dw_max:1.0019e+00 lr:1.0000e-02
2023-04-02 05:21:30,223 ADAM: Layer 1 -> dw_min:9.8717e-01  dw_max:1.0085e+00 lr:1.0000e-02
2023-04-02 05:21:30,223 ADAM: Layer 2 -> dw_min:9.8853e-01  dw_max:1.0133e+00 lr:1.0000e-02
2023-04-02 05:21:30,223 ADAM: Layer 3 -> dw_min:9.9426e-01  dw_max:1.0064e+00 lr:1.0000e-02
2023-04-02 05:21:30,238 			Learning rate: weights:   1.000e-02    
2023-04-02 05:21:30,238 			Last test performance: 97.15%
2023-04-02 05:21:30,238 ----------------
2023-04-02 05:21:32,081   11  => 100   		Training 486 pattern with 97.29% 	Forward time: 	 1.73 sec
2023-04-02 05:21:32,081 			Loss:    8.398e-02    			Backward time: 	 0.11 sec 
2023-04-02 05:21:32,081 ADAM: Layer 0 -> dw_min:9.9833e-01  dw_max:1.0014e+00 lr:1.0000e-02
2023-04-02 05:21:32,081 ADAM: Layer 1 -> dw_min:9.8894e-01  dw_max:1.0078e+00 lr:1.0000e-02
2023-04-02 05:21:32,081 ADAM: Layer 2 -> dw_min:9.8988e-01  dw_max:1.0120e+00 lr:1.0000e-02
2023-04-02 05:21:32,081 ADAM: Layer 3 -> dw_min:9.9483e-01  dw_max:1.0058e+00 lr:1.0000e-02
2023-04-02 05:21:32,112 			Learning rate: weights:   1.000e-02    
2023-04-02 05:21:32,112 			Last test performance: 97.15%
2023-04-02 05:21:32,112 ----------------
2023-04-02 05:21:33,983   11  => 101   		Training 486 pattern with 96.88% 	Forward time: 	 1.76 sec
2023-04-02 05:21:33,983 			Loss:    9.120e-02    			Backward time: 	 0.11 sec 
2023-04-02 05:21:33,983 ADAM: Layer 0 -> dw_min:9.9873e-01  dw_max:1.0012e+00 lr:1.0000e-02
2023-04-02 05:21:33,984 ADAM: Layer 1 -> dw_min:9.9010e-01  dw_max:1.0069e+00 lr:1.0000e-02
2023-04-02 05:21:33,984 ADAM: Layer 2 -> dw_min:9.8969e-01  dw_max:1.0109e+00 lr:1.0000e-02
2023-04-02 05:21:33,984 ADAM: Layer 3 -> dw_min:9.9535e-01  dw_max:1.0052e+00 lr:1.0000e-02
2023-04-02 05:21:33,999 			Learning rate: weights:   1.000e-02    
2023-04-02 05:21:33,999 			Last test performance: 97.15%
2023-04-02 05:21:33,999 ----------------
2023-04-02 05:21:35,887   11  => 102   		Training 486 pattern with 96.04% 	Forward time: 	 1.77 sec
2023-04-02 05:21:35,888 			Loss:    1.314e-01    			Backward time: 	 0.11 sec 
2023-04-02 05:21:35,888 ADAM: Layer 0 -> dw_min:9.9895e-01  dw_max:1.0011e+00 lr:1.0000e-02
2023-04-02 05:21:35,888 ADAM: Layer 1 -> dw_min:9.8879e-01  dw_max:1.0053e+00 lr:1.0000e-02
2023-04-02 05:21:35,889 ADAM: Layer 2 -> dw_min:9.8614e-01  dw_max:1.0121e+00 lr:1.0000e-02
2023-04-02 05:21:35,889 ADAM: Layer 3 -> dw_min:9.9581e-01  dw_max:1.0064e+00 lr:1.0000e-02
2023-04-02 05:21:35,912 			Learning rate: weights:   1.000e-02    
2023-04-02 05:21:35,912 			Last test performance: 97.15%
2023-04-02 05:21:35,912 ----------------
2023-04-02 05:21:37,774   11  => 103   		Training 486 pattern with 97.08% 	Forward time: 	 1.75 sec
2023-04-02 05:21:37,774 			Loss:    6.907e-02    			Backward time: 	 0.11 sec 
2023-04-02 05:21:37,775 ADAM: Layer 0 -> dw_min:9.9858e-01  dw_max:1.0015e+00 lr:1.0000e-02
2023-04-02 05:21:37,775 ADAM: Layer 1 -> dw_min:9.9020e-01  dw_max:1.0049e+00 lr:1.0000e-02
2023-04-02 05:21:37,775 ADAM: Layer 2 -> dw_min:9.8751e-01  dw_max:1.0110e+00 lr:1.0000e-02
2023-04-02 05:21:37,775 ADAM: Layer 3 -> dw_min:9.9610e-01  dw_max:1.0059e+00 lr:1.0000e-02
2023-04-02 05:21:37,789 			Learning rate: weights:   1.000e-02    
2023-04-02 05:21:37,789 			Last test performance: 97.15%
2023-04-02 05:21:37,789 ----------------
2023-04-02 05:21:39,616   11  => 104   		Training 486 pattern with 97.92% 	Forward time: 	 1.71 sec
2023-04-02 05:21:39,617 			Loss:    5.386e-02    			Backward time: 	 0.11 sec 
2023-04-02 05:21:39,617 ADAM: Layer 0 -> dw_min:9.9868e-01  dw_max:1.0017e+00 lr:1.0000e-02
2023-04-02 05:21:39,617 ADAM: Layer 1 -> dw_min:9.9113e-01  dw_max:1.0049e+00 lr:1.0000e-02
2023-04-02 05:21:39,617 ADAM: Layer 2 -> dw_min:9.8865e-01  dw_max:1.0098e+00 lr:1.0000e-02
2023-04-02 05:21:39,617 ADAM: Layer 3 -> dw_min:9.9653e-01  dw_max:1.0054e+00 lr:1.0000e-02
2023-04-02 05:21:39,632 			Learning rate: weights:   1.000e-02    
2023-04-02 05:21:39,632 			Last test performance: 97.15%
2023-04-02 05:21:39,632 ----------------
2023-04-02 05:21:41,466   11  => 105   		Training 486 pattern with 96.46% 	Forward time: 	 1.72 sec
2023-04-02 05:21:41,466 			Loss:    1.142e-01    			Backward time: 	 0.11 sec 
2023-04-02 05:21:41,466 ADAM: Layer 0 -> dw_min:9.9863e-01  dw_max:1.0020e+00 lr:1.0000e-02
2023-04-02 05:21:41,466 ADAM: Layer 1 -> dw_min:9.9137e-01  dw_max:1.0068e+00 lr:1.0000e-02
2023-04-02 05:21:41,466 ADAM: Layer 2 -> dw_min:9.8631e-01  dw_max:1.0130e+00 lr:1.0000e-02
2023-04-02 05:21:41,467 ADAM: Layer 3 -> dw_min:9.9444e-01  dw_max:1.0056e+00 lr:1.0000e-02
2023-04-02 05:21:41,496 			Learning rate: weights:   1.000e-02    
2023-04-02 05:21:41,496 			Last test performance: 97.15%
2023-04-02 05:21:41,496 ----------------
2023-04-02 05:21:43,387   11  => 106   		Training 486 pattern with 97.50% 	Forward time: 	 1.78 sec
2023-04-02 05:21:43,387 			Loss:    8.296e-02    			Backward time: 	 0.11 sec 
2023-04-02 05:21:43,388 ADAM: Layer 0 -> dw_min:9.9872e-01  dw_max:1.0017e+00 lr:1.0000e-02
2023-04-02 05:21:43,388 ADAM: Layer 1 -> dw_min:9.9188e-01  dw_max:1.0080e+00 lr:1.0000e-02
2023-04-02 05:21:43,388 ADAM: Layer 2 -> dw_min:9.8767e-01  dw_max:1.0118e+00 lr:1.0000e-02
2023-04-02 05:21:43,388 ADAM: Layer 3 -> dw_min:9.9498e-01  dw_max:1.0054e+00 lr:1.0000e-02
2023-04-02 05:21:43,464 			Learning rate: weights:   1.000e-02    
2023-04-02 05:21:43,464 			Last test performance: 97.15%
2023-04-02 05:21:43,464 ----------------
2023-04-02 05:21:45,347   11  => 107   		Training 486 pattern with 96.46% 	Forward time: 	 1.77 sec
2023-04-02 05:21:45,347 			Loss:    8.368e-02    			Backward time: 	 0.11 sec 
2023-04-02 05:21:45,347 ADAM: Layer 0 -> dw_min:9.9870e-01  dw_max:1.0020e+00 lr:1.0000e-02
2023-04-02 05:21:45,347 ADAM: Layer 1 -> dw_min:9.9176e-01  dw_max:1.0084e+00 lr:1.0000e-02
2023-04-02 05:21:45,347 ADAM: Layer 2 -> dw_min:9.8666e-01  dw_max:1.0125e+00 lr:1.0000e-02
2023-04-02 05:21:45,347 ADAM: Layer 3 -> dw_min:9.9550e-01  dw_max:1.0047e+00 lr:1.0000e-02
2023-04-02 05:21:45,371 			Learning rate: weights:   1.000e-02    
2023-04-02 05:21:45,371 			Last test performance: 97.15%
2023-04-02 05:21:45,371 ----------------
2023-04-02 05:21:47,252   11  => 108   		Training 486 pattern with 96.04% 	Forward time: 	 1.77 sec
2023-04-02 05:21:47,252 			Loss:    1.061e-01    			Backward time: 	 0.11 sec 
2023-04-02 05:21:47,253 ADAM: Layer 0 -> dw_min:9.9882e-01  dw_max:1.0021e+00 lr:1.0000e-02
2023-04-02 05:21:47,253 ADAM: Layer 1 -> dw_min:9.9263e-01  dw_max:1.0085e+00 lr:1.0000e-02
2023-04-02 05:21:47,253 ADAM: Layer 2 -> dw_min:9.8522e-01  dw_max:1.0124e+00 lr:1.0000e-02
2023-04-02 05:21:47,253 ADAM: Layer 3 -> dw_min:9.9580e-01  dw_max:1.0055e+00 lr:1.0000e-02
2023-04-02 05:21:47,269 			Learning rate: weights:   1.000e-02    
2023-04-02 05:21:47,269 			Last test performance: 97.15%
2023-04-02 05:21:47,269 ----------------
2023-04-02 05:21:49,147   11  => 109   		Training 486 pattern with 96.04% 	Forward time: 	 1.76 sec
2023-04-02 05:21:49,147 			Loss:    1.069e-01    			Backward time: 	 0.11 sec 
2023-04-02 05:21:49,147 ADAM: Layer 0 -> dw_min:9.9873e-01  dw_max:1.0023e+00 lr:1.0000e-02
2023-04-02 05:21:49,147 ADAM: Layer 1 -> dw_min:9.9004e-01  dw_max:1.0097e+00 lr:1.0000e-02
2023-04-02 05:21:49,148 ADAM: Layer 2 -> dw_min:9.8669e-01  dw_max:1.0115e+00 lr:1.0000e-02
2023-04-02 05:21:49,148 ADAM: Layer 3 -> dw_min:9.9620e-01  dw_max:1.0049e+00 lr:1.0000e-02
2023-04-02 05:21:49,168 			Learning rate: weights:   1.000e-02    
2023-04-02 05:21:49,168 			Last test performance: 97.15%
2023-04-02 05:21:49,168 ----------------
2023-04-02 05:21:51,065   11  => 110   		Training 486 pattern with 96.46% 	Forward time: 	 1.78 sec
2023-04-02 05:21:51,066 			Loss:    9.241e-02    			Backward time: 	 0.11 sec 
2023-04-02 05:21:51,066 ADAM: Layer 0 -> dw_min:9.9862e-01  dw_max:1.0030e+00 lr:1.0000e-02
2023-04-02 05:21:51,066 ADAM: Layer 1 -> dw_min:9.9065e-01  dw_max:1.0144e+00 lr:1.0000e-02
2023-04-02 05:21:51,066 ADAM: Layer 2 -> dw_min:9.8799e-01  dw_max:1.0133e+00 lr:1.0000e-02
2023-04-02 05:21:51,066 ADAM: Layer 3 -> dw_min:9.9639e-01  dw_max:1.0044e+00 lr:1.0000e-02
2023-04-02 05:21:51,105 			Learning rate: weights:   1.000e-02    
2023-04-02 05:21:51,105 			Last test performance: 97.15%
2023-04-02 05:21:51,105 ----------------
2023-04-02 05:21:52,986   11  => 111   		Training 486 pattern with 97.08% 	Forward time: 	 1.77 sec
2023-04-02 05:21:52,986 			Loss:    1.009e-01    			Backward time: 	 0.11 sec 
2023-04-02 05:21:52,987 ADAM: Layer 0 -> dw_min:9.9840e-01  dw_max:1.0030e+00 lr:1.0000e-02
2023-04-02 05:21:52,987 ADAM: Layer 1 -> dw_min:9.9262e-01  dw_max:1.0129e+00 lr:1.0000e-02
2023-04-02 05:21:52,987 ADAM: Layer 2 -> dw_min:9.8885e-01  dw_max:1.0120e+00 lr:1.0000e-02
2023-04-02 05:21:52,987 ADAM: Layer 3 -> dw_min:9.9510e-01  dw_max:1.0061e+00 lr:1.0000e-02
2023-04-02 05:21:53,001 			Learning rate: weights:   1.000e-02    
2023-04-02 05:21:53,001 			Last test performance: 97.15%
2023-04-02 05:21:53,001 ----------------
2023-04-02 05:21:54,902   11  => 112   		Training 486 pattern with 95.21% 	Forward time: 	 1.79 sec
2023-04-02 05:21:54,902 			Loss:    1.280e-01    			Backward time: 	 0.11 sec 
2023-04-02 05:21:54,903 ADAM: Layer 0 -> dw_min:9.9699e-01  dw_max:1.0037e+00 lr:1.0000e-02
2023-04-02 05:21:54,903 ADAM: Layer 1 -> dw_min:9.9247e-01  dw_max:1.0128e+00 lr:1.0000e-02
2023-04-02 05:21:54,903 ADAM: Layer 2 -> dw_min:9.8830e-01  dw_max:1.0123e+00 lr:1.0000e-02
2023-04-02 05:21:54,903 ADAM: Layer 3 -> dw_min:9.9413e-01  dw_max:1.0064e+00 lr:1.0000e-02
2023-04-02 05:21:54,955 			Learning rate: weights:   1.000e-02    
2023-04-02 05:21:54,955 			Last test performance: 97.15%
2023-04-02 05:21:54,956 ----------------
2023-04-02 05:21:56,836   11  => 113   		Training 486 pattern with 96.25% 	Forward time: 	 1.77 sec
2023-04-02 05:21:56,836 			Loss:    1.020e-01    			Backward time: 	 0.11 sec 
2023-04-02 05:21:56,836 ADAM: Layer 0 -> dw_min:9.9679e-01  dw_max:1.0037e+00 lr:1.0000e-02
2023-04-02 05:21:56,836 ADAM: Layer 1 -> dw_min:9.9183e-01  dw_max:1.0142e+00 lr:1.0000e-02
2023-04-02 05:21:56,836 ADAM: Layer 2 -> dw_min:9.8638e-01  dw_max:1.0139e+00 lr:1.0000e-02
2023-04-02 05:21:56,836 ADAM: Layer 3 -> dw_min:9.9433e-01  dw_max:1.0069e+00 lr:1.0000e-02
2023-04-02 05:21:56,931 			Learning rate: weights:   1.000e-02    
2023-04-02 05:21:56,931 			Last test performance: 97.15%
2023-04-02 05:21:56,931 ----------------
2023-04-02 05:21:58,810   11  => 114   		Training 486 pattern with 96.67% 	Forward time: 	 1.77 sec
2023-04-02 05:21:58,810 			Loss:    7.440e-02    			Backward time: 	 0.11 sec 
2023-04-02 05:21:58,811 ADAM: Layer 0 -> dw_min:9.9778e-01  dw_max:1.0034e+00 lr:1.0000e-02
2023-04-02 05:21:58,811 ADAM: Layer 1 -> dw_min:9.9049e-01  dw_max:1.0099e+00 lr:1.0000e-02
2023-04-02 05:21:58,811 ADAM: Layer 2 -> dw_min:9.8663e-01  dw_max:1.0125e+00 lr:1.0000e-02
2023-04-02 05:21:58,811 ADAM: Layer 3 -> dw_min:9.9455e-01  dw_max:1.0063e+00 lr:1.0000e-02
2023-04-02 05:21:58,856 			Learning rate: weights:   1.000e-02    
2023-04-02 05:21:58,856 			Last test performance: 97.15%
2023-04-02 05:21:58,856 ----------------
2023-04-02 05:22:00,789   11  => 115   		Training 486 pattern with 95.62% 	Forward time: 	 1.82 sec
2023-04-02 05:22:00,790 			Loss:    1.375e-01    			Backward time: 	 0.11 sec 
2023-04-02 05:22:00,790 ADAM: Layer 0 -> dw_min:9.9717e-01  dw_max:1.0032e+00 lr:1.0000e-02
2023-04-02 05:22:00,790 ADAM: Layer 1 -> dw_min:9.8720e-01  dw_max:1.0125e+00 lr:1.0000e-02
2023-04-02 05:22:00,791 ADAM: Layer 2 -> dw_min:9.8332e-01  dw_max:1.0138e+00 lr:1.0000e-02
2023-04-02 05:22:00,791 ADAM: Layer 3 -> dw_min:9.9516e-01  dw_max:1.0077e+00 lr:1.0000e-02
2023-04-02 05:22:00,809 			Learning rate: weights:   1.000e-02    
2023-04-02 05:22:00,809 			Last test performance: 97.15%
2023-04-02 05:22:00,809 ----------------
2023-04-02 05:22:02,670   11  => 116   		Training 486 pattern with 97.08% 	Forward time: 	 1.75 sec
2023-04-02 05:22:02,670 			Loss:    8.716e-02    			Backward time: 	 0.11 sec 
2023-04-02 05:22:02,670 ADAM: Layer 0 -> dw_min:9.9728e-01  dw_max:1.0026e+00 lr:1.0000e-02
2023-04-02 05:22:02,670 ADAM: Layer 1 -> dw_min:9.8819e-01  dw_max:1.0118e+00 lr:1.0000e-02
2023-04-02 05:22:02,670 ADAM: Layer 2 -> dw_min:9.8487e-01  dw_max:1.0125e+00 lr:1.0000e-02
2023-04-02 05:22:02,670 ADAM: Layer 3 -> dw_min:9.9574e-01  dw_max:1.0060e+00 lr:1.0000e-02
2023-04-02 05:22:02,689 			Learning rate: weights:   1.000e-02    
2023-04-02 05:22:02,689 			Last test performance: 97.15%
2023-04-02 05:22:02,689 ----------------
2023-04-02 05:22:04,546   11  => 117   		Training 486 pattern with 97.08% 	Forward time: 	 1.74 sec
2023-04-02 05:22:04,546 			Loss:    8.418e-02    			Backward time: 	 0.11 sec 
2023-04-02 05:22:04,546 ADAM: Layer 0 -> dw_min:9.9755e-01  dw_max:1.0025e+00 lr:1.0000e-02
2023-04-02 05:22:04,546 ADAM: Layer 1 -> dw_min:9.8898e-01  dw_max:1.0096e+00 lr:1.0000e-02
2023-04-02 05:22:04,547 ADAM: Layer 2 -> dw_min:9.8638e-01  dw_max:1.0112e+00 lr:1.0000e-02
2023-04-02 05:22:04,547 ADAM: Layer 3 -> dw_min:9.9614e-01  dw_max:1.0054e+00 lr:1.0000e-02
2023-04-02 05:22:04,562 			Learning rate: weights:   1.000e-02    
2023-04-02 05:22:04,563 			Last test performance: 97.15%
2023-04-02 05:22:04,563 ----------------
2023-04-02 05:22:06,485   11  => 118   		Training 486 pattern with 97.08% 	Forward time: 	 1.81 sec
2023-04-02 05:22:06,485 			Loss:    9.706e-02    			Backward time: 	 0.11 sec 
2023-04-02 05:22:06,485 ADAM: Layer 0 -> dw_min:9.9759e-01  dw_max:1.0021e+00 lr:1.0000e-02
2023-04-02 05:22:06,486 ADAM: Layer 1 -> dw_min:9.8674e-01  dw_max:1.0134e+00 lr:1.0000e-02
2023-04-02 05:22:06,486 ADAM: Layer 2 -> dw_min:9.8361e-01  dw_max:1.0135e+00 lr:1.0000e-02
2023-04-02 05:22:06,486 ADAM: Layer 3 -> dw_min:9.9612e-01  dw_max:1.0048e+00 lr:1.0000e-02
2023-04-02 05:22:06,618 			Learning rate: weights:   1.000e-02    
2023-04-02 05:22:06,619 			Last test performance: 97.15%
2023-04-02 05:22:06,619 ----------------
2023-04-02 05:22:08,480   11  => 119   		Training 486 pattern with 97.50% 	Forward time: 	 1.75 sec
2023-04-02 05:22:08,480 			Loss:    8.576e-02    			Backward time: 	 0.11 sec 
2023-04-02 05:22:08,480 ADAM: Layer 0 -> dw_min:9.9742e-01  dw_max:1.0022e+00 lr:1.0000e-02
2023-04-02 05:22:08,480 ADAM: Layer 1 -> dw_min:9.8807e-01  dw_max:1.0149e+00 lr:1.0000e-02
2023-04-02 05:22:08,480 ADAM: Layer 2 -> dw_min:9.8524e-01  dw_max:1.0137e+00 lr:1.0000e-02
2023-04-02 05:22:08,481 ADAM: Layer 3 -> dw_min:9.9614e-01  dw_max:1.0100e+00 lr:1.0000e-02
2023-04-02 05:22:08,574 			Learning rate: weights:   1.000e-02    
2023-04-02 05:22:08,574 			Last test performance: 97.15%
2023-04-02 05:22:08,574 ----------------
2023-04-02 05:22:10,441   11  => 120   		Training 486 pattern with 97.71% 	Forward time: 	 1.75 sec
2023-04-02 05:22:10,441 			Loss:    5.612e-02    			Backward time: 	 0.11 sec 
2023-04-02 05:22:10,441 ADAM: Layer 0 -> dw_min:9.9640e-01  dw_max:1.0024e+00 lr:1.0000e-02
2023-04-02 05:22:10,441 ADAM: Layer 1 -> dw_min:9.8945e-01  dw_max:1.0150e+00 lr:1.0000e-02
2023-04-02 05:22:10,441 ADAM: Layer 2 -> dw_min:9.8665e-01  dw_max:1.0139e+00 lr:1.0000e-02
2023-04-02 05:22:10,442 ADAM: Layer 3 -> dw_min:9.9650e-01  dw_max:1.0090e+00 lr:1.0000e-02
2023-04-02 05:22:10,459 			Learning rate: weights:   1.000e-02    
2023-04-02 05:22:10,459 			Last test performance: 97.15%
2023-04-02 05:22:10,459 ----------------
2023-04-02 05:22:12,398   11  => 121   		Training 486 pattern with 97.50% 	Forward time: 	 1.83 sec
2023-04-02 05:22:12,399 			Loss:    7.673e-02    			Backward time: 	 0.11 sec 
2023-04-02 05:22:12,399 ADAM: Layer 0 -> dw_min:9.9702e-01  dw_max:1.0026e+00 lr:1.0000e-02
2023-04-02 05:22:12,399 ADAM: Layer 1 -> dw_min:9.9054e-01  dw_max:1.0190e+00 lr:1.0000e-02
2023-04-02 05:22:12,399 ADAM: Layer 2 -> dw_min:9.8707e-01  dw_max:1.0131e+00 lr:1.0000e-02
2023-04-02 05:22:12,399 ADAM: Layer 3 -> dw_min:9.9620e-01  dw_max:1.0081e+00 lr:1.0000e-02
2023-04-02 05:22:12,415 			Learning rate: weights:   1.000e-02    
2023-04-02 05:22:12,415 			Last test performance: 97.15%
2023-04-02 05:22:12,415 ----------------
2023-04-02 05:22:14,290   11  => 122   		Training 486 pattern with 97.50% 	Forward time: 	 1.76 sec
2023-04-02 05:22:14,290 			Loss:    8.031e-02    			Backward time: 	 0.11 sec 
2023-04-02 05:22:14,291 ADAM: Layer 0 -> dw_min:9.9698e-01  dw_max:1.0020e+00 lr:1.0000e-02
2023-04-02 05:22:14,291 ADAM: Layer 1 -> dw_min:9.8529e-01  dw_max:1.0129e+00 lr:1.0000e-02
2023-04-02 05:22:14,291 ADAM: Layer 2 -> dw_min:9.8597e-01  dw_max:1.0157e+00 lr:1.0000e-02
2023-04-02 05:22:14,291 ADAM: Layer 3 -> dw_min:9.9663e-01  dw_max:1.0073e+00 lr:1.0000e-02
2023-04-02 05:22:14,399 			Learning rate: weights:   1.000e-02    
2023-04-02 05:22:14,399 			Last test performance: 97.15%
2023-04-02 05:22:14,399 ----------------
2023-04-02 05:22:16,312   11  => 123   		Training 486 pattern with 95.83% 	Forward time: 	 1.80 sec
2023-04-02 05:22:16,312 			Loss:    1.248e-01    			Backward time: 	 0.11 sec 
2023-04-02 05:22:16,312 ADAM: Layer 0 -> dw_min:9.9684e-01  dw_max:1.0020e+00 lr:1.0000e-02
2023-04-02 05:22:16,312 ADAM: Layer 1 -> dw_min:9.8399e-01  dw_max:1.0167e+00 lr:1.0000e-02
2023-04-02 05:22:16,312 ADAM: Layer 2 -> dw_min:9.8329e-01  dw_max:1.0143e+00 lr:1.0000e-02
2023-04-02 05:22:16,313 ADAM: Layer 3 -> dw_min:9.9703e-01  dw_max:1.0103e+00 lr:1.0000e-02
2023-04-02 05:22:16,342 			Learning rate: weights:   1.000e-02    
2023-04-02 05:22:16,343 			Last test performance: 97.15%
2023-04-02 05:22:16,343 ----------------
2023-04-02 05:22:18,261   11  => 124   		Training 486 pattern with 96.04% 	Forward time: 	 1.81 sec
2023-04-02 05:22:18,261 			Loss:    1.028e-01    			Backward time: 	 0.11 sec 
2023-04-02 05:22:18,262 ADAM: Layer 0 -> dw_min:9.9749e-01  dw_max:1.0023e+00 lr:1.0000e-02
2023-04-02 05:22:18,262 ADAM: Layer 1 -> dw_min:9.8181e-01  dw_max:1.0101e+00 lr:1.0000e-02
2023-04-02 05:22:18,262 ADAM: Layer 2 -> dw_min:9.8490e-01  dw_max:1.0138e+00 lr:1.0000e-02
2023-04-02 05:22:18,262 ADAM: Layer 3 -> dw_min:9.9398e-01  dw_max:1.0092e+00 lr:1.0000e-02
2023-04-02 05:22:18,330 
2023-04-02 05:22:18,330 Testing:
2023-04-02 05:22:18,427 		24 of 10000 with 87.50% 	 Time used:  0.10 sec
2023-04-02 05:22:18,526 		48 of 10000 with 91.67% 	 Time used:  0.10 sec
2023-04-02 05:22:18,615 		72 of 10000 with 94.44% 	 Time used:  0.09 sec
2023-04-02 05:22:18,702 		96 of 10000 with 95.83% 	 Time used:  0.09 sec
2023-04-02 05:22:18,790 		120 of 10000 with 96.67% 	 Time used:  0.09 sec
2023-04-02 05:22:18,882 		144 of 10000 with 97.22% 	 Time used:  0.09 sec
2023-04-02 05:22:18,976 		168 of 10000 with 97.62% 	 Time used:  0.09 sec
2023-04-02 05:22:19,063 		192 of 10000 with 97.92% 	 Time used:  0.09 sec
2023-04-02 05:22:19,156 		216 of 10000 with 98.15% 	 Time used:  0.09 sec
2023-04-02 05:22:19,248 		240 of 10000 with 98.33% 	 Time used:  0.09 sec
2023-04-02 05:22:19,334 		264 of 10000 with 98.11% 	 Time used:  0.09 sec
2023-04-02 05:22:19,419 		288 of 10000 with 98.26% 	 Time used:  0.08 sec
2023-04-02 05:22:19,509 		312 of 10000 with 97.76% 	 Time used:  0.09 sec
2023-04-02 05:22:19,594 		336 of 10000 with 97.62% 	 Time used:  0.09 sec
2023-04-02 05:22:19,685 		360 of 10000 with 96.94% 	 Time used:  0.09 sec
2023-04-02 05:22:19,773 		384 of 10000 with 96.88% 	 Time used:  0.09 sec
2023-04-02 05:22:19,857 		408 of 10000 with 97.06% 	 Time used:  0.08 sec
2023-04-02 05:22:19,945 		432 of 10000 with 96.99% 	 Time used:  0.09 sec
2023-04-02 05:22:20,028 		456 of 10000 with 96.49% 	 Time used:  0.08 sec
2023-04-02 05:22:20,118 		480 of 10000 with 96.67% 	 Time used:  0.09 sec
2023-04-02 05:22:20,207 		504 of 10000 with 96.83% 	 Time used:  0.09 sec
2023-04-02 05:22:20,295 		528 of 10000 with 96.78% 	 Time used:  0.09 sec
2023-04-02 05:22:20,382 		552 of 10000 with 96.92% 	 Time used:  0.09 sec
2023-04-02 05:22:20,467 		576 of 10000 with 96.88% 	 Time used:  0.08 sec
2023-04-02 05:22:20,553 		600 of 10000 with 97.00% 	 Time used:  0.09 sec
2023-04-02 05:22:20,639 		624 of 10000 with 97.12% 	 Time used:  0.09 sec
2023-04-02 05:22:20,725 		648 of 10000 with 97.22% 	 Time used:  0.09 sec
2023-04-02 05:22:20,815 		672 of 10000 with 97.02% 	 Time used:  0.09 sec
2023-04-02 05:22:20,917 		696 of 10000 with 97.13% 	 Time used:  0.10 sec
2023-04-02 05:22:21,008 		720 of 10000 with 97.22% 	 Time used:  0.09 sec
2023-04-02 05:22:21,093 		744 of 10000 with 97.18% 	 Time used:  0.08 sec
2023-04-02 05:22:21,184 		768 of 10000 with 97.01% 	 Time used:  0.09 sec
2023-04-02 05:22:21,280 		792 of 10000 with 97.10% 	 Time used:  0.10 sec
2023-04-02 05:22:21,369 		816 of 10000 with 97.18% 	 Time used:  0.09 sec
2023-04-02 05:22:21,455 		840 of 10000 with 97.02% 	 Time used:  0.09 sec
2023-04-02 05:22:21,541 		864 of 10000 with 97.11% 	 Time used:  0.09 sec
2023-04-02 05:22:21,627 		888 of 10000 with 97.18% 	 Time used:  0.09 sec
2023-04-02 05:22:21,713 		912 of 10000 with 96.93% 	 Time used:  0.09 sec
2023-04-02 05:22:21,799 		936 of 10000 with 97.01% 	 Time used:  0.09 sec
2023-04-02 05:22:21,884 		960 of 10000 with 97.08% 	 Time used:  0.08 sec
2023-04-02 05:22:21,971 		984 of 10000 with 97.15% 	 Time used:  0.09 sec
2023-04-02 05:22:22,063 		1008 of 10000 with 97.22% 	 Time used:  0.09 sec
2023-04-02 05:22:22,152 		1032 of 10000 with 97.29% 	 Time used:  0.09 sec
2023-04-02 05:22:22,240 		1056 of 10000 with 97.16% 	 Time used:  0.09 sec
2023-04-02 05:22:22,325 		1080 of 10000 with 97.04% 	 Time used:  0.08 sec
2023-04-02 05:22:22,409 		1104 of 10000 with 97.10% 	 Time used:  0.08 sec
2023-04-02 05:22:22,499 		1128 of 10000 with 97.16% 	 Time used:  0.09 sec
2023-04-02 05:22:22,583 		1152 of 10000 with 97.22% 	 Time used:  0.08 sec
2023-04-02 05:22:22,672 		1176 of 10000 with 97.19% 	 Time used:  0.09 sec
2023-04-02 05:22:22,761 		1200 of 10000 with 97.08% 	 Time used:  0.09 sec
2023-04-02 05:22:22,859 		1224 of 10000 with 97.06% 	 Time used:  0.10 sec
2023-04-02 05:22:22,945 		1248 of 10000 with 96.96% 	 Time used:  0.09 sec
2023-04-02 05:22:23,029 		1272 of 10000 with 96.86% 	 Time used:  0.08 sec
2023-04-02 05:22:23,115 		1296 of 10000 with 96.91% 	 Time used:  0.09 sec
2023-04-02 05:22:23,201 		1320 of 10000 with 96.97% 	 Time used:  0.09 sec
2023-04-02 05:22:23,288 		1344 of 10000 with 97.02% 	 Time used:  0.09 sec
2023-04-02 05:22:23,376 		1368 of 10000 with 97.08% 	 Time used:  0.09 sec
2023-04-02 05:22:23,463 		1392 of 10000 with 96.91% 	 Time used:  0.09 sec
2023-04-02 05:22:23,545 		1416 of 10000 with 96.96% 	 Time used:  0.08 sec
2023-04-02 05:22:23,630 		1440 of 10000 with 97.01% 	 Time used:  0.08 sec
2023-04-02 05:22:23,714 		1464 of 10000 with 96.99% 	 Time used:  0.08 sec
2023-04-02 05:22:23,798 		1488 of 10000 with 96.91% 	 Time used:  0.08 sec
2023-04-02 05:22:23,883 		1512 of 10000 with 96.89% 	 Time used:  0.08 sec
2023-04-02 05:22:23,971 		1536 of 10000 with 96.81% 	 Time used:  0.09 sec
2023-04-02 05:22:24,057 		1560 of 10000 with 96.86% 	 Time used:  0.09 sec
2023-04-02 05:22:24,141 		1584 of 10000 with 96.78% 	 Time used:  0.08 sec
2023-04-02 05:22:24,226 		1608 of 10000 with 96.83% 	 Time used:  0.09 sec
2023-04-02 05:22:24,311 		1632 of 10000 with 96.81% 	 Time used:  0.08 sec
2023-04-02 05:22:24,401 		1656 of 10000 with 96.86% 	 Time used:  0.09 sec
2023-04-02 05:22:24,490 		1680 of 10000 with 96.90% 	 Time used:  0.09 sec
2023-04-02 05:22:24,581 		1704 of 10000 with 96.95% 	 Time used:  0.09 sec
2023-04-02 05:22:24,668 		1728 of 10000 with 96.88% 	 Time used:  0.09 sec
2023-04-02 05:22:24,752 		1752 of 10000 with 96.92% 	 Time used:  0.08 sec
2023-04-02 05:22:24,836 		1776 of 10000 with 96.96% 	 Time used:  0.08 sec
2023-04-02 05:22:24,920 		1800 of 10000 with 96.89% 	 Time used:  0.08 sec
2023-04-02 05:22:25,006 		1824 of 10000 with 96.88% 	 Time used:  0.09 sec
2023-04-02 05:22:25,101 		1848 of 10000 with 96.86% 	 Time used:  0.10 sec
2023-04-02 05:22:25,194 		1872 of 10000 with 96.85% 	 Time used:  0.09 sec
2023-04-02 05:22:25,285 		1896 of 10000 with 96.89% 	 Time used:  0.09 sec
2023-04-02 05:22:25,369 		1920 of 10000 with 96.93% 	 Time used:  0.08 sec
2023-04-02 05:22:25,455 		1944 of 10000 with 96.86% 	 Time used:  0.09 sec
2023-04-02 05:22:25,541 		1968 of 10000 with 96.80% 	 Time used:  0.09 sec
2023-04-02 05:22:25,626 		1992 of 10000 with 96.84% 	 Time used:  0.08 sec
2023-04-02 05:22:25,715 		2016 of 10000 with 96.88% 	 Time used:  0.09 sec
2023-04-02 05:22:25,802 		2040 of 10000 with 96.86% 	 Time used:  0.09 sec
2023-04-02 05:22:25,887 		2064 of 10000 with 96.85% 	 Time used:  0.08 sec
2023-04-02 05:22:25,970 		2088 of 10000 with 96.84% 	 Time used:  0.08 sec
2023-04-02 05:22:26,056 		2112 of 10000 with 96.78% 	 Time used:  0.09 sec
2023-04-02 05:22:26,142 		2136 of 10000 with 96.82% 	 Time used:  0.09 sec
2023-04-02 05:22:26,228 		2160 of 10000 with 96.85% 	 Time used:  0.09 sec
2023-04-02 05:22:26,315 		2184 of 10000 with 96.89% 	 Time used:  0.09 sec
2023-04-02 05:22:26,400 		2208 of 10000 with 96.92% 	 Time used:  0.08 sec
2023-04-02 05:22:26,484 		2232 of 10000 with 96.86% 	 Time used:  0.08 sec
2023-04-02 05:22:26,568 		2256 of 10000 with 96.85% 	 Time used:  0.08 sec
2023-04-02 05:22:26,655 		2280 of 10000 with 96.84% 	 Time used:  0.09 sec
2023-04-02 05:22:26,743 		2304 of 10000 with 96.88% 	 Time used:  0.09 sec
2023-04-02 05:22:26,836 		2328 of 10000 with 96.86% 	 Time used:  0.09 sec
2023-04-02 05:22:26,925 		2352 of 10000 with 96.90% 	 Time used:  0.09 sec
2023-04-02 05:22:27,009 		2376 of 10000 with 96.84% 	 Time used:  0.08 sec
2023-04-02 05:22:27,092 		2400 of 10000 with 96.83% 	 Time used:  0.08 sec
2023-04-02 05:22:27,176 		2424 of 10000 with 96.78% 	 Time used:  0.08 sec
2023-04-02 05:22:27,273 		2448 of 10000 with 96.77% 	 Time used:  0.10 sec
2023-04-02 05:22:27,368 		2472 of 10000 with 96.80% 	 Time used:  0.09 sec
2023-04-02 05:22:27,457 		2496 of 10000 with 96.83% 	 Time used:  0.09 sec
2023-04-02 05:22:27,546 		2520 of 10000 with 96.87% 	 Time used:  0.09 sec
2023-04-02 05:22:27,637 		2544 of 10000 with 96.89% 	 Time used:  0.09 sec
2023-04-02 05:22:27,742 		2568 of 10000 with 96.92% 	 Time used:  0.10 sec
2023-04-02 05:22:27,828 		2592 of 10000 with 96.91% 	 Time used:  0.09 sec
2023-04-02 05:22:27,921 		2616 of 10000 with 96.94% 	 Time used:  0.09 sec
2023-04-02 05:22:28,012 		2640 of 10000 with 96.97% 	 Time used:  0.09 sec
2023-04-02 05:22:28,100 		2664 of 10000 with 97.00% 	 Time used:  0.09 sec
2023-04-02 05:22:28,185 		2688 of 10000 with 96.95% 	 Time used:  0.08 sec
2023-04-02 05:22:28,271 		2712 of 10000 with 96.98% 	 Time used:  0.09 sec
2023-04-02 05:22:28,356 		2736 of 10000 with 96.97% 	 Time used:  0.08 sec
2023-04-02 05:22:28,441 		2760 of 10000 with 96.99% 	 Time used:  0.09 sec
2023-04-02 05:22:28,525 		2784 of 10000 with 97.02% 	 Time used:  0.08 sec
2023-04-02 05:22:28,627 		2808 of 10000 with 97.01% 	 Time used:  0.10 sec
2023-04-02 05:22:28,712 		2832 of 10000 with 97.00% 	 Time used:  0.09 sec
2023-04-02 05:22:28,799 		2856 of 10000 with 96.99% 	 Time used:  0.09 sec
2023-04-02 05:22:28,893 		2880 of 10000 with 97.01% 	 Time used:  0.09 sec
2023-04-02 05:22:28,986 		2904 of 10000 with 96.97% 	 Time used:  0.09 sec
2023-04-02 05:22:29,070 		2928 of 10000 with 96.99% 	 Time used:  0.08 sec
2023-04-02 05:22:29,161 		2952 of 10000 with 97.02% 	 Time used:  0.09 sec
2023-04-02 05:22:29,247 		2976 of 10000 with 97.04% 	 Time used:  0.09 sec
2023-04-02 05:22:29,345 		3000 of 10000 with 97.03% 	 Time used:  0.10 sec
2023-04-02 05:22:29,436 		3024 of 10000 with 97.06% 	 Time used:  0.09 sec
2023-04-02 05:22:29,532 		3048 of 10000 with 97.05% 	 Time used:  0.10 sec
2023-04-02 05:22:29,621 		3072 of 10000 with 97.01% 	 Time used:  0.09 sec
2023-04-02 05:22:29,708 		3096 of 10000 with 97.00% 	 Time used:  0.09 sec
2023-04-02 05:22:29,794 		3120 of 10000 with 97.02% 	 Time used:  0.09 sec
2023-04-02 05:22:29,880 		3144 of 10000 with 97.01% 	 Time used:  0.09 sec
2023-04-02 05:22:29,969 		3168 of 10000 with 97.00% 	 Time used:  0.09 sec
2023-04-02 05:22:30,058 		3192 of 10000 with 96.99% 	 Time used:  0.09 sec
2023-04-02 05:22:30,143 		3216 of 10000 with 97.01% 	 Time used:  0.08 sec
2023-04-02 05:22:30,229 		3240 of 10000 with 97.01% 	 Time used:  0.09 sec
2023-04-02 05:22:30,316 		3264 of 10000 with 97.03% 	 Time used:  0.09 sec
2023-04-02 05:22:30,401 		3288 of 10000 with 96.96% 	 Time used:  0.09 sec
2023-04-02 05:22:30,494 		3312 of 10000 with 96.98% 	 Time used:  0.09 sec
2023-04-02 05:22:30,582 		3336 of 10000 with 96.94% 	 Time used:  0.09 sec
2023-04-02 05:22:30,664 		3360 of 10000 with 96.96% 	 Time used:  0.08 sec
2023-04-02 05:22:30,755 		3384 of 10000 with 96.96% 	 Time used:  0.09 sec
2023-04-02 05:22:30,846 		3408 of 10000 with 96.98% 	 Time used:  0.09 sec
2023-04-02 05:22:30,934 		3432 of 10000 with 97.00% 	 Time used:  0.09 sec
2023-04-02 05:22:31,019 		3456 of 10000 with 97.02% 	 Time used:  0.08 sec
2023-04-02 05:22:31,102 		3480 of 10000 with 97.01% 	 Time used:  0.08 sec
2023-04-02 05:22:31,187 		3504 of 10000 with 97.00% 	 Time used:  0.08 sec
2023-04-02 05:22:31,274 		3528 of 10000 with 97.02% 	 Time used:  0.09 sec
2023-04-02 05:22:31,358 		3552 of 10000 with 97.04% 	 Time used:  0.08 sec
2023-04-02 05:22:31,444 		3576 of 10000 with 97.06% 	 Time used:  0.08 sec
2023-04-02 05:22:31,532 		3600 of 10000 with 97.06% 	 Time used:  0.09 sec
2023-04-02 05:22:31,624 		3624 of 10000 with 97.05% 	 Time used:  0.09 sec
2023-04-02 05:22:31,707 		3648 of 10000 with 97.04% 	 Time used:  0.08 sec
2023-04-02 05:22:31,791 		3672 of 10000 with 97.06% 	 Time used:  0.08 sec
2023-04-02 05:22:31,875 		3696 of 10000 with 97.05% 	 Time used:  0.08 sec
2023-04-02 05:22:31,965 		3720 of 10000 with 97.04% 	 Time used:  0.09 sec
2023-04-02 05:22:32,050 		3744 of 10000 with 97.04% 	 Time used:  0.08 sec
2023-04-02 05:22:32,138 		3768 of 10000 with 97.05% 	 Time used:  0.09 sec
2023-04-02 05:22:32,224 		3792 of 10000 with 97.05% 	 Time used:  0.09 sec
2023-04-02 05:22:32,313 		3816 of 10000 with 97.06% 	 Time used:  0.09 sec
2023-04-02 05:22:32,405 		3840 of 10000 with 97.06% 	 Time used:  0.09 sec
2023-04-02 05:22:32,496 		3864 of 10000 with 97.02% 	 Time used:  0.09 sec
2023-04-02 05:22:32,596 		3888 of 10000 with 97.04% 	 Time used:  0.10 sec
2023-04-02 05:22:32,690 		3912 of 10000 with 97.03% 	 Time used:  0.09 sec
2023-04-02 05:22:32,775 		3936 of 10000 with 97.05% 	 Time used:  0.09 sec
2023-04-02 05:22:32,859 		3960 of 10000 with 96.99% 	 Time used:  0.08 sec
2023-04-02 05:22:32,945 		3984 of 10000 with 96.96% 	 Time used:  0.09 sec
2023-04-02 05:22:33,031 		4008 of 10000 with 96.96% 	 Time used:  0.09 sec
2023-04-02 05:22:33,115 		4032 of 10000 with 96.92% 	 Time used:  0.08 sec
2023-04-02 05:22:33,200 		4056 of 10000 with 96.92% 	 Time used:  0.09 sec
2023-04-02 05:22:33,284 		4080 of 10000 with 96.94% 	 Time used:  0.08 sec
2023-04-02 05:22:33,370 		4104 of 10000 with 96.95% 	 Time used:  0.09 sec
2023-04-02 05:22:33,457 		4128 of 10000 with 96.97% 	 Time used:  0.09 sec
2023-04-02 05:22:33,542 		4152 of 10000 with 96.99% 	 Time used:  0.08 sec
2023-04-02 05:22:33,631 		4176 of 10000 with 96.93% 	 Time used:  0.09 sec
2023-04-02 05:22:33,717 		4200 of 10000 with 96.93% 	 Time used:  0.09 sec
2023-04-02 05:22:33,803 		4224 of 10000 with 96.95% 	 Time used:  0.09 sec
2023-04-02 05:22:33,889 		4248 of 10000 with 96.94% 	 Time used:  0.09 sec
2023-04-02 05:22:33,975 		4272 of 10000 with 96.93% 	 Time used:  0.09 sec
2023-04-02 05:22:34,059 		4296 of 10000 with 96.93% 	 Time used:  0.08 sec
2023-04-02 05:22:34,149 		4320 of 10000 with 96.94% 	 Time used:  0.09 sec
2023-04-02 05:22:34,239 		4344 of 10000 with 96.96% 	 Time used:  0.09 sec
2023-04-02 05:22:34,328 		4368 of 10000 with 96.93% 	 Time used:  0.09 sec
2023-04-02 05:22:34,419 		4392 of 10000 with 96.93% 	 Time used:  0.09 sec
2023-04-02 05:22:34,504 		4416 of 10000 with 96.92% 	 Time used:  0.09 sec
2023-04-02 05:22:34,590 		4440 of 10000 with 96.94% 	 Time used:  0.09 sec
2023-04-02 05:22:34,680 		4464 of 10000 with 96.95% 	 Time used:  0.09 sec
2023-04-02 05:22:34,767 		4488 of 10000 with 96.97% 	 Time used:  0.09 sec
2023-04-02 05:22:34,852 		4512 of 10000 with 96.96% 	 Time used:  0.08 sec
2023-04-02 05:22:34,937 		4536 of 10000 with 96.94% 	 Time used:  0.09 sec
2023-04-02 05:22:35,024 		4560 of 10000 with 96.93% 	 Time used:  0.09 sec
2023-04-02 05:22:35,106 		4584 of 10000 with 96.95% 	 Time used:  0.08 sec
2023-04-02 05:22:35,193 		4608 of 10000 with 96.94% 	 Time used:  0.09 sec
2023-04-02 05:22:35,278 		4632 of 10000 with 96.96% 	 Time used:  0.09 sec
2023-04-02 05:22:35,363 		4656 of 10000 with 96.93% 	 Time used:  0.08 sec
2023-04-02 05:22:35,448 		4680 of 10000 with 96.94% 	 Time used:  0.08 sec
2023-04-02 05:22:35,534 		4704 of 10000 with 96.94% 	 Time used:  0.09 sec
2023-04-02 05:22:35,619 		4728 of 10000 with 96.93% 	 Time used:  0.08 sec
2023-04-02 05:22:35,703 		4752 of 10000 with 96.95% 	 Time used:  0.08 sec
2023-04-02 05:22:35,788 		4776 of 10000 with 96.96% 	 Time used:  0.09 sec
2023-04-02 05:22:35,873 		4800 of 10000 with 96.98% 	 Time used:  0.08 sec
2023-04-02 05:22:35,958 		4824 of 10000 with 96.99% 	 Time used:  0.08 sec
2023-04-02 05:22:36,046 		4848 of 10000 with 96.97% 	 Time used:  0.09 sec
2023-04-02 05:22:36,139 		4872 of 10000 with 96.98% 	 Time used:  0.09 sec
2023-04-02 05:22:36,229 		4896 of 10000 with 96.98% 	 Time used:  0.09 sec
2023-04-02 05:22:36,320 		4920 of 10000 with 96.99% 	 Time used:  0.09 sec
2023-04-02 05:22:36,405 		4944 of 10000 with 97.01% 	 Time used:  0.08 sec
2023-04-02 05:22:36,490 		4968 of 10000 with 97.02% 	 Time used:  0.08 sec
2023-04-02 05:22:36,574 		4992 of 10000 with 97.02% 	 Time used:  0.08 sec
2023-04-02 05:22:36,665 		5016 of 10000 with 97.03% 	 Time used:  0.09 sec
2023-04-02 05:22:36,758 		5040 of 10000 with 97.04% 	 Time used:  0.09 sec
2023-04-02 05:22:36,842 		5064 of 10000 with 97.04% 	 Time used:  0.08 sec
2023-04-02 05:22:36,927 		5088 of 10000 with 97.01% 	 Time used:  0.08 sec
2023-04-02 05:22:37,017 		5112 of 10000 with 97.01% 	 Time used:  0.09 sec
2023-04-02 05:22:37,103 		5136 of 10000 with 97.00% 	 Time used:  0.09 sec
2023-04-02 05:22:37,191 		5160 of 10000 with 97.00% 	 Time used:  0.09 sec
2023-04-02 05:22:37,278 		5184 of 10000 with 97.01% 	 Time used:  0.09 sec
2023-04-02 05:22:37,371 		5208 of 10000 with 97.02% 	 Time used:  0.09 sec
2023-04-02 05:22:37,465 		5232 of 10000 with 97.04% 	 Time used:  0.09 sec
2023-04-02 05:22:37,557 		5256 of 10000 with 97.03% 	 Time used:  0.09 sec
2023-04-02 05:22:37,650 		5280 of 10000 with 97.05% 	 Time used:  0.09 sec
2023-04-02 05:22:37,742 		5304 of 10000 with 97.06% 	 Time used:  0.09 sec
2023-04-02 05:22:37,828 		5328 of 10000 with 97.03% 	 Time used:  0.09 sec
2023-04-02 05:22:37,914 		5352 of 10000 with 97.05% 	 Time used:  0.09 sec
2023-04-02 05:22:37,999 		5376 of 10000 with 97.02% 	 Time used:  0.08 sec
2023-04-02 05:22:38,082 		5400 of 10000 with 97.04% 	 Time used:  0.08 sec
2023-04-02 05:22:38,170 		5424 of 10000 with 97.01% 	 Time used:  0.09 sec
2023-04-02 05:22:38,267 		5448 of 10000 with 97.01% 	 Time used:  0.10 sec
2023-04-02 05:22:38,351 		5472 of 10000 with 97.00% 	 Time used:  0.08 sec
2023-04-02 05:22:38,435 		5496 of 10000 with 96.98% 	 Time used:  0.08 sec
2023-04-02 05:22:38,520 		5520 of 10000 with 96.96% 	 Time used:  0.08 sec
2023-04-02 05:22:38,607 		5544 of 10000 with 96.93% 	 Time used:  0.09 sec
2023-04-02 05:22:38,693 		5568 of 10000 with 96.91% 	 Time used:  0.09 sec
2023-04-02 05:22:38,783 		5592 of 10000 with 96.87% 	 Time used:  0.09 sec
2023-04-02 05:22:38,874 		5616 of 10000 with 96.88% 	 Time used:  0.09 sec
2023-04-02 05:22:38,958 		5640 of 10000 with 96.88% 	 Time used:  0.08 sec
2023-04-02 05:22:39,044 		5664 of 10000 with 96.89% 	 Time used:  0.08 sec
2023-04-02 05:22:39,129 		5688 of 10000 with 96.89% 	 Time used:  0.08 sec
2023-04-02 05:22:39,216 		5712 of 10000 with 96.90% 	 Time used:  0.09 sec
2023-04-02 05:22:39,310 		5736 of 10000 with 96.88% 	 Time used:  0.09 sec
2023-04-02 05:22:39,399 		5760 of 10000 with 96.88% 	 Time used:  0.09 sec
2023-04-02 05:22:39,485 		5784 of 10000 with 96.87% 	 Time used:  0.09 sec
2023-04-02 05:22:39,569 		5808 of 10000 with 96.85% 	 Time used:  0.08 sec
2023-04-02 05:22:39,654 		5832 of 10000 with 96.84% 	 Time used:  0.08 sec
2023-04-02 05:22:39,737 		5856 of 10000 with 96.82% 	 Time used:  0.08 sec
2023-04-02 05:22:39,825 		5880 of 10000 with 96.79% 	 Time used:  0.09 sec
2023-04-02 05:22:39,918 		5904 of 10000 with 96.78% 	 Time used:  0.09 sec
2023-04-02 05:22:40,003 		5928 of 10000 with 96.78% 	 Time used:  0.08 sec
2023-04-02 05:22:40,089 		5952 of 10000 with 96.79% 	 Time used:  0.09 sec
2023-04-02 05:22:40,174 		5976 of 10000 with 96.80% 	 Time used:  0.08 sec
2023-04-02 05:22:40,261 		6000 of 10000 with 96.82% 	 Time used:  0.09 sec
2023-04-02 05:22:40,348 		6024 of 10000 with 96.83% 	 Time used:  0.09 sec
2023-04-02 05:22:40,435 		6048 of 10000 with 96.81% 	 Time used:  0.09 sec
2023-04-02 05:22:40,521 		6072 of 10000 with 96.79% 	 Time used:  0.09 sec
2023-04-02 05:22:40,611 		6096 of 10000 with 96.74% 	 Time used:  0.09 sec
2023-04-02 05:22:40,696 		6120 of 10000 with 96.72% 	 Time used:  0.09 sec
2023-04-02 05:22:40,780 		6144 of 10000 with 96.71% 	 Time used:  0.08 sec
2023-04-02 05:22:40,865 		6168 of 10000 with 96.71% 	 Time used:  0.08 sec
2023-04-02 05:22:40,956 		6192 of 10000 with 96.67% 	 Time used:  0.09 sec
2023-04-02 05:22:41,040 		6216 of 10000 with 96.64% 	 Time used:  0.08 sec
2023-04-02 05:22:41,125 		6240 of 10000 with 96.65% 	 Time used:  0.08 sec
2023-04-02 05:22:41,211 		6264 of 10000 with 96.65% 	 Time used:  0.09 sec
2023-04-02 05:22:41,311 		6288 of 10000 with 96.66% 	 Time used:  0.10 sec
2023-04-02 05:22:41,406 		6312 of 10000 with 96.66% 	 Time used:  0.10 sec
2023-04-02 05:22:41,493 		6336 of 10000 with 96.65% 	 Time used:  0.09 sec
2023-04-02 05:22:41,584 		6360 of 10000 with 96.65% 	 Time used:  0.09 sec
2023-04-02 05:22:41,671 		6384 of 10000 with 96.66% 	 Time used:  0.09 sec
2023-04-02 05:22:41,756 		6408 of 10000 with 96.63% 	 Time used:  0.09 sec
2023-04-02 05:22:41,842 		6432 of 10000 with 96.64% 	 Time used:  0.09 sec
2023-04-02 05:22:41,932 		6456 of 10000 with 96.65% 	 Time used:  0.09 sec
2023-04-02 05:22:42,019 		6480 of 10000 with 96.65% 	 Time used:  0.09 sec
2023-04-02 05:22:42,103 		6504 of 10000 with 96.63% 	 Time used:  0.08 sec
2023-04-02 05:22:42,187 		6528 of 10000 with 96.63% 	 Time used:  0.08 sec
2023-04-02 05:22:42,272 		6552 of 10000 with 96.61% 	 Time used:  0.09 sec
2023-04-02 05:22:42,357 		6576 of 10000 with 96.62% 	 Time used:  0.08 sec
2023-04-02 05:22:42,448 		6600 of 10000 with 96.64% 	 Time used:  0.09 sec
2023-04-02 05:22:42,549 		6624 of 10000 with 96.63% 	 Time used:  0.10 sec
2023-04-02 05:22:42,640 		6648 of 10000 with 96.63% 	 Time used:  0.09 sec
2023-04-02 05:22:42,731 		6672 of 10000 with 96.64% 	 Time used:  0.09 sec
2023-04-02 05:22:42,817 		6696 of 10000 with 96.65% 	 Time used:  0.09 sec
2023-04-02 05:22:42,907 		6720 of 10000 with 96.65% 	 Time used:  0.09 sec
2023-04-02 05:22:42,993 		6744 of 10000 with 96.65% 	 Time used:  0.09 sec
2023-04-02 05:22:43,079 		6768 of 10000 with 96.65% 	 Time used:  0.09 sec
2023-04-02 05:22:43,170 		6792 of 10000 with 96.64% 	 Time used:  0.09 sec
2023-04-02 05:22:43,255 		6816 of 10000 with 96.64% 	 Time used:  0.08 sec
2023-04-02 05:22:43,346 		6840 of 10000 with 96.65% 	 Time used:  0.09 sec
2023-04-02 05:22:43,439 		6864 of 10000 with 96.66% 	 Time used:  0.09 sec
2023-04-02 05:22:43,528 		6888 of 10000 with 96.66% 	 Time used:  0.09 sec
2023-04-02 05:22:43,613 		6912 of 10000 with 96.66% 	 Time used:  0.08 sec
2023-04-02 05:22:43,698 		6936 of 10000 with 96.67% 	 Time used:  0.08 sec
2023-04-02 05:22:43,787 		6960 of 10000 with 96.68% 	 Time used:  0.09 sec
2023-04-02 05:22:43,872 		6984 of 10000 with 96.66% 	 Time used:  0.08 sec
2023-04-02 05:22:43,956 		7008 of 10000 with 96.66% 	 Time used:  0.08 sec
2023-04-02 05:22:44,047 		7032 of 10000 with 96.66% 	 Time used:  0.09 sec
2023-04-02 05:22:44,141 		7056 of 10000 with 96.66% 	 Time used:  0.09 sec
2023-04-02 05:22:44,227 		7080 of 10000 with 96.67% 	 Time used:  0.09 sec
2023-04-02 05:22:44,310 		7104 of 10000 with 96.68% 	 Time used:  0.08 sec
2023-04-02 05:22:44,394 		7128 of 10000 with 96.68% 	 Time used:  0.08 sec
2023-04-02 05:22:44,479 		7152 of 10000 with 96.69% 	 Time used:  0.08 sec
2023-04-02 05:22:44,567 		7176 of 10000 with 96.70% 	 Time used:  0.09 sec
2023-04-02 05:22:44,661 		7200 of 10000 with 96.71% 	 Time used:  0.09 sec
2023-04-02 05:22:44,759 		7224 of 10000 with 96.72% 	 Time used:  0.10 sec
2023-04-02 05:22:44,845 		7248 of 10000 with 96.72% 	 Time used:  0.09 sec
2023-04-02 05:22:44,930 		7272 of 10000 with 96.73% 	 Time used:  0.08 sec
2023-04-02 05:22:45,015 		7296 of 10000 with 96.74% 	 Time used:  0.08 sec
2023-04-02 05:22:45,099 		7320 of 10000 with 96.73% 	 Time used:  0.08 sec
2023-04-02 05:22:45,188 		7344 of 10000 with 96.73% 	 Time used:  0.09 sec
2023-04-02 05:22:45,275 		7368 of 10000 with 96.74% 	 Time used:  0.09 sec
2023-04-02 05:22:45,359 		7392 of 10000 with 96.74% 	 Time used:  0.08 sec
2023-04-02 05:22:45,444 		7416 of 10000 with 96.75% 	 Time used:  0.08 sec
2023-04-02 05:22:45,528 		7440 of 10000 with 96.76% 	 Time used:  0.08 sec
2023-04-02 05:22:45,614 		7464 of 10000 with 96.76% 	 Time used:  0.09 sec
2023-04-02 05:22:45,698 		7488 of 10000 with 96.75% 	 Time used:  0.08 sec
2023-04-02 05:22:45,784 		7512 of 10000 with 96.75% 	 Time used:  0.09 sec
2023-04-02 05:22:45,873 		7536 of 10000 with 96.76% 	 Time used:  0.09 sec
2023-04-02 05:22:45,957 		7560 of 10000 with 96.76% 	 Time used:  0.08 sec
2023-04-02 05:22:46,049 		7584 of 10000 with 96.76% 	 Time used:  0.09 sec
2023-04-02 05:22:46,136 		7608 of 10000 with 96.75% 	 Time used:  0.09 sec
2023-04-02 05:22:46,221 		7632 of 10000 with 96.76% 	 Time used:  0.08 sec
2023-04-02 05:22:46,304 		7656 of 10000 with 96.77% 	 Time used:  0.08 sec
2023-04-02 05:22:46,393 		7680 of 10000 with 96.76% 	 Time used:  0.09 sec
2023-04-02 05:22:46,480 		7704 of 10000 with 96.77% 	 Time used:  0.09 sec
2023-04-02 05:22:46,578 		7728 of 10000 with 96.78% 	 Time used:  0.10 sec
2023-04-02 05:22:46,667 		7752 of 10000 with 96.79% 	 Time used:  0.09 sec
2023-04-02 05:22:46,766 		7776 of 10000 with 96.80% 	 Time used:  0.10 sec
2023-04-02 05:22:46,858 		7800 of 10000 with 96.79% 	 Time used:  0.09 sec
2023-04-02 05:22:46,947 		7824 of 10000 with 96.80% 	 Time used:  0.09 sec
2023-04-02 05:22:47,039 		7848 of 10000 with 96.81% 	 Time used:  0.09 sec
2023-04-02 05:22:47,131 		7872 of 10000 with 96.81% 	 Time used:  0.09 sec
2023-04-02 05:22:47,215 		7896 of 10000 with 96.81% 	 Time used:  0.08 sec
2023-04-02 05:22:47,303 		7920 of 10000 with 96.81% 	 Time used:  0.09 sec
2023-04-02 05:22:47,385 		7944 of 10000 with 96.82% 	 Time used:  0.08 sec
2023-04-02 05:22:47,475 		7968 of 10000 with 96.81% 	 Time used:  0.09 sec
2023-04-02 05:22:47,561 		7992 of 10000 with 96.81% 	 Time used:  0.09 sec
2023-04-02 05:22:47,645 		8016 of 10000 with 96.79% 	 Time used:  0.08 sec
2023-04-02 05:22:47,729 		8040 of 10000 with 96.80% 	 Time used:  0.08 sec
2023-04-02 05:22:47,812 		8064 of 10000 with 96.80% 	 Time used:  0.08 sec
2023-04-02 05:22:47,899 		8088 of 10000 with 96.79% 	 Time used:  0.09 sec
2023-04-02 05:22:47,990 		8112 of 10000 with 96.79% 	 Time used:  0.09 sec
2023-04-02 05:22:48,085 		8136 of 10000 with 96.79% 	 Time used:  0.09 sec
2023-04-02 05:22:48,187 		8160 of 10000 with 96.78% 	 Time used:  0.10 sec
2023-04-02 05:22:48,271 		8184 of 10000 with 96.77% 	 Time used:  0.08 sec
2023-04-02 05:22:48,357 		8208 of 10000 with 96.78% 	 Time used:  0.09 sec
2023-04-02 05:22:48,443 		8232 of 10000 with 96.78% 	 Time used:  0.09 sec
2023-04-02 05:22:48,535 		8256 of 10000 with 96.79% 	 Time used:  0.09 sec
2023-04-02 05:22:48,625 		8280 of 10000 with 96.80% 	 Time used:  0.09 sec
2023-04-02 05:22:48,714 		8304 of 10000 with 96.80% 	 Time used:  0.09 sec
2023-04-02 05:22:48,807 		8328 of 10000 with 96.81% 	 Time used:  0.09 sec
2023-04-02 05:22:48,891 		8352 of 10000 with 96.80% 	 Time used:  0.08 sec
2023-04-02 05:22:48,975 		8376 of 10000 with 96.81% 	 Time used:  0.08 sec
2023-04-02 05:22:49,057 		8400 of 10000 with 96.82% 	 Time used:  0.08 sec
2023-04-02 05:22:49,143 		8424 of 10000 with 96.82% 	 Time used:  0.09 sec
2023-04-02 05:22:49,229 		8448 of 10000 with 96.83% 	 Time used:  0.09 sec
2023-04-02 05:22:49,319 		8472 of 10000 with 96.84% 	 Time used:  0.09 sec
2023-04-02 05:22:49,414 		8496 of 10000 with 96.83% 	 Time used:  0.09 sec
2023-04-02 05:22:49,508 		8520 of 10000 with 96.83% 	 Time used:  0.09 sec
2023-04-02 05:22:49,593 		8544 of 10000 with 96.84% 	 Time used:  0.08 sec
2023-04-02 05:22:49,683 		8568 of 10000 with 96.84% 	 Time used:  0.09 sec
2023-04-02 05:22:49,768 		8592 of 10000 with 96.85% 	 Time used:  0.08 sec
2023-04-02 05:22:49,860 		8616 of 10000 with 96.85% 	 Time used:  0.09 sec
2023-04-02 05:22:49,952 		8640 of 10000 with 96.85% 	 Time used:  0.09 sec
2023-04-02 05:22:50,039 		8664 of 10000 with 96.85% 	 Time used:  0.09 sec
2023-04-02 05:22:50,124 		8688 of 10000 with 96.86% 	 Time used:  0.09 sec
2023-04-02 05:22:50,216 		8712 of 10000 with 96.87% 	 Time used:  0.09 sec
2023-04-02 05:22:50,303 		8736 of 10000 with 96.86% 	 Time used:  0.09 sec
2023-04-02 05:22:50,392 		8760 of 10000 with 96.87% 	 Time used:  0.09 sec
2023-04-02 05:22:50,479 		8784 of 10000 with 96.87% 	 Time used:  0.09 sec
2023-04-02 05:22:50,562 		8808 of 10000 with 96.84% 	 Time used:  0.08 sec
2023-04-02 05:22:50,646 		8832 of 10000 with 96.83% 	 Time used:  0.08 sec
2023-04-02 05:22:50,733 		8856 of 10000 with 96.84% 	 Time used:  0.09 sec
2023-04-02 05:22:50,820 		8880 of 10000 with 96.85% 	 Time used:  0.09 sec
2023-04-02 05:22:50,908 		8904 of 10000 with 96.86% 	 Time used:  0.09 sec
2023-04-02 05:22:50,997 		8928 of 10000 with 96.86% 	 Time used:  0.09 sec
2023-04-02 05:22:51,088 		8952 of 10000 with 96.87% 	 Time used:  0.09 sec
2023-04-02 05:22:51,178 		8976 of 10000 with 96.88% 	 Time used:  0.09 sec
2023-04-02 05:22:51,264 		9000 of 10000 with 96.89% 	 Time used:  0.09 sec
2023-04-02 05:22:51,354 		9024 of 10000 with 96.90% 	 Time used:  0.09 sec
2023-04-02 05:22:51,447 		9048 of 10000 with 96.91% 	 Time used:  0.09 sec
2023-04-02 05:22:51,532 		9072 of 10000 with 96.91% 	 Time used:  0.08 sec
2023-04-02 05:22:51,619 		9096 of 10000 with 96.91% 	 Time used:  0.09 sec
2023-04-02 05:22:51,703 		9120 of 10000 with 96.91% 	 Time used:  0.08 sec
2023-04-02 05:22:51,796 		9144 of 10000 with 96.89% 	 Time used:  0.09 sec
2023-04-02 05:22:51,887 		9168 of 10000 with 96.90% 	 Time used:  0.09 sec
2023-04-02 05:22:51,973 		9192 of 10000 with 96.89% 	 Time used:  0.09 sec
2023-04-02 05:22:52,064 		9216 of 10000 with 96.89% 	 Time used:  0.09 sec
2023-04-02 05:22:52,158 		9240 of 10000 with 96.88% 	 Time used:  0.09 sec
2023-04-02 05:22:52,244 		9264 of 10000 with 96.89% 	 Time used:  0.08 sec
2023-04-02 05:22:52,327 		9288 of 10000 with 96.90% 	 Time used:  0.08 sec
2023-04-02 05:22:52,417 		9312 of 10000 with 96.90% 	 Time used:  0.09 sec
2023-04-02 05:22:52,501 		9336 of 10000 with 96.90% 	 Time used:  0.08 sec
2023-04-02 05:22:52,584 		9360 of 10000 with 96.90% 	 Time used:  0.08 sec
2023-04-02 05:22:52,671 		9384 of 10000 with 96.89% 	 Time used:  0.09 sec
2023-04-02 05:22:52,758 		9408 of 10000 with 96.90% 	 Time used:  0.09 sec
2023-04-02 05:22:52,845 		9432 of 10000 with 96.89% 	 Time used:  0.09 sec
2023-04-02 05:22:52,931 		9456 of 10000 with 96.88% 	 Time used:  0.09 sec
2023-04-02 05:22:53,021 		9480 of 10000 with 96.88% 	 Time used:  0.09 sec
2023-04-02 05:22:53,109 		9504 of 10000 with 96.88% 	 Time used:  0.09 sec
2023-04-02 05:22:53,197 		9528 of 10000 with 96.87% 	 Time used:  0.09 sec
2023-04-02 05:22:53,284 		9552 of 10000 with 96.87% 	 Time used:  0.09 sec
2023-04-02 05:22:53,369 		9576 of 10000 with 96.88% 	 Time used:  0.08 sec
2023-04-02 05:22:53,452 		9600 of 10000 with 96.89% 	 Time used:  0.08 sec
2023-04-02 05:22:53,539 		9624 of 10000 with 96.88% 	 Time used:  0.09 sec
2023-04-02 05:22:53,628 		9648 of 10000 with 96.87% 	 Time used:  0.09 sec
2023-04-02 05:22:53,715 		9672 of 10000 with 96.86% 	 Time used:  0.09 sec
2023-04-02 05:22:53,803 		9696 of 10000 with 96.86% 	 Time used:  0.09 sec
2023-04-02 05:22:53,889 		9720 of 10000 with 96.85% 	 Time used:  0.09 sec
2023-04-02 05:22:53,976 		9744 of 10000 with 96.86% 	 Time used:  0.09 sec
2023-04-02 05:22:54,060 		9768 of 10000 with 96.86% 	 Time used:  0.08 sec
2023-04-02 05:22:54,147 		9792 of 10000 with 96.86% 	 Time used:  0.09 sec
2023-04-02 05:22:54,232 		9816 of 10000 with 96.86% 	 Time used:  0.08 sec
2023-04-02 05:22:54,317 		9840 of 10000 with 96.87% 	 Time used:  0.08 sec
2023-04-02 05:22:54,401 		9864 of 10000 with 96.87% 	 Time used:  0.08 sec
2023-04-02 05:22:54,487 		9888 of 10000 with 96.85% 	 Time used:  0.09 sec
2023-04-02 05:22:54,576 		9912 of 10000 with 96.85% 	 Time used:  0.09 sec
2023-04-02 05:22:54,661 		9936 of 10000 with 96.86% 	 Time used:  0.08 sec
2023-04-02 05:22:54,746 		9960 of 10000 with 96.87% 	 Time used:  0.08 sec
2023-04-02 05:22:54,834 		9984 of 10000 with 96.88% 	 Time used:  0.09 sec
2023-04-02 05:22:54,898 		10000 of 10000 with 96.88% 	 Time used:  0.06 sec
2023-04-02 05:22:54,898 
2023-04-02 05:22:54,899 			Learning rate: weights:   1.000e-02    
2023-04-02 05:22:54,899 			Last test performance: 96.88%
2023-04-02 05:22:54,899 ----------------
2023-04-02 05:22:56,779   12  =>  0    		Training 486 pattern with 96.04% 	Forward time: 	 1.77 sec
2023-04-02 05:22:56,779 			Loss:    1.201e-01    			Backward time: 	 0.11 sec 
2023-04-02 05:22:56,779 ADAM: Layer 0 -> dw_min:9.9776e-01  dw_max:1.0021e+00 lr:1.0000e-02
2023-04-02 05:22:56,779 ADAM: Layer 1 -> dw_min:9.8267e-01  dw_max:1.0078e+00 lr:1.0000e-02
2023-04-02 05:22:56,779 ADAM: Layer 2 -> dw_min:9.8637e-01  dw_max:1.0124e+00 lr:1.0000e-02
2023-04-02 05:22:56,779 ADAM: Layer 3 -> dw_min:9.9458e-01  dw_max:1.0083e+00 lr:1.0000e-02
2023-04-02 05:22:56,797 			Learning rate: weights:   1.000e-02    
2023-04-02 05:22:56,797 			Last test performance: 96.88%
2023-04-02 05:22:56,797 ----------------
2023-04-02 05:22:58,689   12  =>  1    		Training 486 pattern with 96.46% 	Forward time: 	 1.78 sec
2023-04-02 05:22:58,689 			Loss:    8.214e-02    			Backward time: 	 0.11 sec 
2023-04-02 05:22:58,689 ADAM: Layer 0 -> dw_min:9.9804e-01  dw_max:1.0023e+00 lr:1.0000e-02
2023-04-02 05:22:58,689 ADAM: Layer 1 -> dw_min:9.8495e-01  dw_max:1.0079e+00 lr:1.0000e-02
2023-04-02 05:22:58,689 ADAM: Layer 2 -> dw_min:9.8585e-01  dw_max:1.0131e+00 lr:1.0000e-02
2023-04-02 05:22:58,690 ADAM: Layer 3 -> dw_min:9.9508e-01  dw_max:1.0076e+00 lr:1.0000e-02
2023-04-02 05:22:58,705 			Learning rate: weights:   1.000e-02    
2023-04-02 05:22:58,705 			Last test performance: 96.88%
2023-04-02 05:22:58,705 ----------------
2023-04-02 05:23:00,629   12  =>  2    		Training 486 pattern with 97.50% 	Forward time: 	 1.81 sec
2023-04-02 05:23:00,629 			Loss:    8.270e-02    			Backward time: 	 0.11 sec 
2023-04-02 05:23:00,629 ADAM: Layer 0 -> dw_min:9.9873e-01  dw_max:1.0021e+00 lr:1.0000e-02
2023-04-02 05:23:00,629 ADAM: Layer 1 -> dw_min:9.8496e-01  dw_max:1.0068e+00 lr:1.0000e-02
2023-04-02 05:23:00,629 ADAM: Layer 2 -> dw_min:9.8725e-01  dw_max:1.0121e+00 lr:1.0000e-02
2023-04-02 05:23:00,629 ADAM: Layer 3 -> dw_min:9.9555e-01  dw_max:1.0068e+00 lr:1.0000e-02
2023-04-02 05:23:00,644 			Learning rate: weights:   1.000e-02    
2023-04-02 05:23:00,644 			Last test performance: 96.88%
2023-04-02 05:23:00,644 ----------------
2023-04-02 05:23:02,537   12  =>  3    		Training 486 pattern with 96.25% 	Forward time: 	 1.78 sec
2023-04-02 05:23:02,537 			Loss:    1.050e-01    			Backward time: 	 0.11 sec 
2023-04-02 05:23:02,538 ADAM: Layer 0 -> dw_min:9.9853e-01  dw_max:1.0021e+00 lr:1.0000e-02
2023-04-02 05:23:02,538 ADAM: Layer 1 -> dw_min:9.8879e-01  dw_max:1.0061e+00 lr:1.0000e-02
2023-04-02 05:23:02,538 ADAM: Layer 2 -> dw_min:9.8520e-01  dw_max:1.0135e+00 lr:1.0000e-02
2023-04-02 05:23:02,538 ADAM: Layer 3 -> dw_min:9.9551e-01  dw_max:1.0078e+00 lr:1.0000e-02
2023-04-02 05:23:02,566 			Learning rate: weights:   1.000e-02    
2023-04-02 05:23:02,566 			Last test performance: 96.88%
2023-04-02 05:23:02,566 ----------------
2023-04-02 05:23:04,460   12  =>  4    		Training 486 pattern with 97.92% 	Forward time: 	 1.78 sec
2023-04-02 05:23:04,460 			Loss:    7.373e-02    			Backward time: 	 0.11 sec 
2023-04-02 05:23:04,460 ADAM: Layer 0 -> dw_min:9.9827e-01  dw_max:1.0010e+00 lr:1.0000e-02
2023-04-02 05:23:04,461 ADAM: Layer 1 -> dw_min:9.8538e-01  dw_max:1.0057e+00 lr:1.0000e-02
2023-04-02 05:23:04,461 ADAM: Layer 2 -> dw_min:9.8580e-01  dw_max:1.0175e+00 lr:1.0000e-02
2023-04-02 05:23:04,461 ADAM: Layer 3 -> dw_min:9.9606e-01  dw_max:1.0068e+00 lr:1.0000e-02
2023-04-02 05:23:04,477 			Learning rate: weights:   1.000e-02    
2023-04-02 05:23:04,477 			Last test performance: 96.88%
2023-04-02 05:23:04,477 ----------------
2023-04-02 05:23:06,366   12  =>  5    		Training 486 pattern with 98.33% 	Forward time: 	 1.78 sec
2023-04-02 05:23:06,366 			Loss:    4.682e-02    			Backward time: 	 0.11 sec 
2023-04-02 05:23:06,367 ADAM: Layer 0 -> dw_min:9.9819e-01  dw_max:1.0015e+00 lr:1.0000e-02
2023-04-02 05:23:06,367 ADAM: Layer 1 -> dw_min:9.8768e-01  dw_max:1.0063e+00 lr:1.0000e-02
2023-04-02 05:23:06,368 ADAM: Layer 2 -> dw_min:9.8546e-01  dw_max:1.0159e+00 lr:1.0000e-02
2023-04-02 05:23:06,368 ADAM: Layer 3 -> dw_min:9.9618e-01  dw_max:1.0061e+00 lr:1.0000e-02
2023-04-02 05:23:06,400 			Learning rate: weights:   1.000e-02    
2023-04-02 05:23:06,400 			Last test performance: 96.88%
2023-04-02 05:23:06,400 ----------------
2023-04-02 05:23:08,260   12  =>  6    		Training 486 pattern with 97.92% 	Forward time: 	 1.75 sec
2023-04-02 05:23:08,260 			Loss:    6.022e-02    			Backward time: 	 0.11 sec 
2023-04-02 05:23:08,260 ADAM: Layer 0 -> dw_min:9.9790e-01  dw_max:1.0019e+00 lr:1.0000e-02
2023-04-02 05:23:08,260 ADAM: Layer 1 -> dw_min:9.8983e-01  dw_max:1.0084e+00 lr:1.0000e-02
2023-04-02 05:23:08,260 ADAM: Layer 2 -> dw_min:9.8668e-01  dw_max:1.0144e+00 lr:1.0000e-02
2023-04-02 05:23:08,261 ADAM: Layer 3 -> dw_min:9.9621e-01  dw_max:1.0055e+00 lr:1.0000e-02
2023-04-02 05:23:08,276 			Learning rate: weights:   1.000e-02    
2023-04-02 05:23:08,276 			Last test performance: 96.88%
2023-04-02 05:23:08,276 ----------------
2023-04-02 05:23:10,152   12  =>  7    		Training 486 pattern with 96.88% 	Forward time: 	 1.76 sec
2023-04-02 05:23:10,152 			Loss:    7.483e-02    			Backward time: 	 0.11 sec 
2023-04-02 05:23:10,152 ADAM: Layer 0 -> dw_min:9.9779e-01  dw_max:1.0019e+00 lr:1.0000e-02
2023-04-02 05:23:10,152 ADAM: Layer 1 -> dw_min:9.9004e-01  dw_max:1.0066e+00 lr:1.0000e-02
2023-04-02 05:23:10,152 ADAM: Layer 2 -> dw_min:9.8506e-01  dw_max:1.0127e+00 lr:1.0000e-02
2023-04-02 05:23:10,152 ADAM: Layer 3 -> dw_min:9.9624e-01  dw_max:1.0049e+00 lr:1.0000e-02
2023-04-02 05:23:10,282 			Learning rate: weights:   1.000e-02    
2023-04-02 05:23:10,282 			Last test performance: 96.88%
2023-04-02 05:23:10,282 ----------------
2023-04-02 05:23:12,164   12  =>  8    		Training 486 pattern with 97.50% 	Forward time: 	 1.77 sec
2023-04-02 05:23:12,164 			Loss:    6.764e-02    			Backward time: 	 0.11 sec 
2023-04-02 05:23:12,164 ADAM: Layer 0 -> dw_min:9.9777e-01  dw_max:1.0015e+00 lr:1.0000e-02
2023-04-02 05:23:12,165 ADAM: Layer 1 -> dw_min:9.9013e-01  dw_max:1.0087e+00 lr:1.0000e-02
2023-04-02 05:23:12,165 ADAM: Layer 2 -> dw_min:9.8654e-01  dw_max:1.0123e+00 lr:1.0000e-02
2023-04-02 05:23:12,165 ADAM: Layer 3 -> dw_min:9.9658e-01  dw_max:1.0058e+00 lr:1.0000e-02
2023-04-02 05:23:12,180 			Learning rate: weights:   1.000e-02    
2023-04-02 05:23:12,180 			Last test performance: 96.88%
2023-04-02 05:23:12,180 ----------------
2023-04-02 05:23:14,033   12  =>  9    		Training 486 pattern with 96.88% 	Forward time: 	 1.74 sec
2023-04-02 05:23:14,034 			Loss:    9.404e-02    			Backward time: 	 0.11 sec 
2023-04-02 05:23:14,034 ADAM: Layer 0 -> dw_min:9.9639e-01  dw_max:1.0017e+00 lr:1.0000e-02
2023-04-02 05:23:14,034 ADAM: Layer 1 -> dw_min:9.8514e-01  dw_max:1.0076e+00 lr:1.0000e-02
2023-04-02 05:23:14,034 ADAM: Layer 2 -> dw_min:9.8322e-01  dw_max:1.0144e+00 lr:1.0000e-02
2023-04-02 05:23:14,034 ADAM: Layer 3 -> dw_min:9.9278e-01  dw_max:1.0115e+00 lr:1.0000e-02
2023-04-02 05:23:14,050 			Learning rate: weights:   1.000e-02    
2023-04-02 05:23:14,050 			Last test performance: 96.88%
2023-04-02 05:23:14,050 ----------------
2023-04-02 05:23:15,915   12  =>  10   		Training 486 pattern with 98.12% 	Forward time: 	 1.75 sec
2023-04-02 05:23:15,915 			Loss:    6.026e-02    			Backward time: 	 0.11 sec 
2023-04-02 05:23:15,915 ADAM: Layer 0 -> dw_min:9.9559e-01  dw_max:1.0016e+00 lr:1.0000e-02
2023-04-02 05:23:15,915 ADAM: Layer 1 -> dw_min:9.8536e-01  dw_max:1.0058e+00 lr:1.0000e-02
2023-04-02 05:23:15,915 ADAM: Layer 2 -> dw_min:9.8482e-01  dw_max:1.0132e+00 lr:1.0000e-02
2023-04-02 05:23:15,915 ADAM: Layer 3 -> dw_min:9.9312e-01  dw_max:1.0103e+00 lr:1.0000e-02
2023-04-02 05:23:15,930 			Learning rate: weights:   1.000e-02    
2023-04-02 05:23:15,930 			Last test performance: 96.88%
2023-04-02 05:23:15,930 ----------------
2023-04-02 05:23:17,838   12  =>  11   		Training 486 pattern with 94.58% 	Forward time: 	 1.79 sec
2023-04-02 05:23:17,838 			Loss:    1.445e-01    			Backward time: 	 0.11 sec 
2023-04-02 05:23:17,838 ADAM: Layer 0 -> dw_min:9.9655e-01  dw_max:1.0016e+00 lr:1.0000e-02
2023-04-02 05:23:17,838 ADAM: Layer 1 -> dw_min:9.8567e-01  dw_max:1.0082e+00 lr:1.0000e-02
2023-04-02 05:23:17,838 ADAM: Layer 2 -> dw_min:9.8278e-01  dw_max:1.0155e+00 lr:1.0000e-02
2023-04-02 05:23:17,839 ADAM: Layer 3 -> dw_min:9.9062e-01  dw_max:1.0113e+00 lr:1.0000e-02
2023-04-02 05:23:17,853 			Learning rate: weights:   1.000e-02    
2023-04-02 05:23:17,853 			Last test performance: 96.88%
2023-04-02 05:23:17,853 ----------------
2023-04-02 05:23:19,757   12  =>  12   		Training 486 pattern with 96.04% 	Forward time: 	 1.79 sec
2023-04-02 05:23:19,757 			Loss:    1.389e-01    			Backward time: 	 0.11 sec 
2023-04-02 05:23:19,757 ADAM: Layer 0 -> dw_min:9.9668e-01  dw_max:1.0020e+00 lr:1.0000e-02
2023-04-02 05:23:19,757 ADAM: Layer 1 -> dw_min:9.8291e-01  dw_max:1.0088e+00 lr:1.0000e-02
2023-04-02 05:23:19,757 ADAM: Layer 2 -> dw_min:9.8446e-01  dw_max:1.0135e+00 lr:1.0000e-02
2023-04-02 05:23:19,757 ADAM: Layer 3 -> dw_min:9.9155e-01  dw_max:1.0102e+00 lr:1.0000e-02
2023-04-02 05:23:19,850 			Learning rate: weights:   1.000e-02    
2023-04-02 05:23:19,850 			Last test performance: 96.88%
2023-04-02 05:23:19,850 ----------------
2023-04-02 05:23:21,712   12  =>  13   		Training 486 pattern with 96.88% 	Forward time: 	 1.75 sec
2023-04-02 05:23:21,712 			Loss:    7.437e-02    			Backward time: 	 0.11 sec 
2023-04-02 05:23:21,712 ADAM: Layer 0 -> dw_min:9.9705e-01  dw_max:1.0020e+00 lr:1.0000e-02
2023-04-02 05:23:21,713 ADAM: Layer 1 -> dw_min:9.8182e-01  dw_max:1.0094e+00 lr:1.0000e-02
2023-04-02 05:23:21,713 ADAM: Layer 2 -> dw_min:9.8600e-01  dw_max:1.0158e+00 lr:1.0000e-02
2023-04-02 05:23:21,713 ADAM: Layer 3 -> dw_min:9.9173e-01  dw_max:1.0095e+00 lr:1.0000e-02
2023-04-02 05:23:21,807 			Learning rate: weights:   1.000e-02    
2023-04-02 05:23:21,807 			Last test performance: 96.88%
2023-04-02 05:23:21,807 ----------------
2023-04-02 05:23:23,668   12  =>  14   		Training 486 pattern with 96.25% 	Forward time: 	 1.75 sec
2023-04-02 05:23:23,669 			Loss:    1.028e-01    			Backward time: 	 0.11 sec 
2023-04-02 05:23:23,669 ADAM: Layer 0 -> dw_min:9.9683e-01  dw_max:1.0023e+00 lr:1.0000e-02
2023-04-02 05:23:23,669 ADAM: Layer 1 -> dw_min:9.8424e-01  dw_max:1.0110e+00 lr:1.0000e-02
2023-04-02 05:23:23,669 ADAM: Layer 2 -> dw_min:9.8737e-01  dw_max:1.0143e+00 lr:1.0000e-02
2023-04-02 05:23:23,669 ADAM: Layer 3 -> dw_min:9.9256e-01  dw_max:1.0086e+00 lr:1.0000e-02
2023-04-02 05:23:23,684 			Learning rate: weights:   1.000e-02    
2023-04-02 05:23:23,684 			Last test performance: 96.88%
2023-04-02 05:23:23,684 ----------------
2023-04-02 05:23:25,571   12  =>  15   		Training 486 pattern with 97.29% 	Forward time: 	 1.77 sec
2023-04-02 05:23:25,571 			Loss:    9.883e-02    			Backward time: 	 0.11 sec 
2023-04-02 05:23:25,572 ADAM: Layer 0 -> dw_min:9.9643e-01  dw_max:1.0024e+00 lr:1.0000e-02
2023-04-02 05:23:25,572 ADAM: Layer 1 -> dw_min:9.8505e-01  dw_max:1.0092e+00 lr:1.0000e-02
2023-04-02 05:23:25,572 ADAM: Layer 2 -> dw_min:9.8523e-01  dw_max:1.0130e+00 lr:1.0000e-02
2023-04-02 05:23:25,572 ADAM: Layer 3 -> dw_min:9.9330e-01  dw_max:1.0075e+00 lr:1.0000e-02
2023-04-02 05:23:25,596 			Learning rate: weights:   1.000e-02    
2023-04-02 05:23:25,596 			Last test performance: 96.88%
2023-04-02 05:23:25,596 ----------------
2023-04-02 05:23:27,463   12  =>  16   		Training 486 pattern with 98.75% 	Forward time: 	 1.75 sec
2023-04-02 05:23:27,463 			Loss:    3.463e-02    			Backward time: 	 0.11 sec 
2023-04-02 05:23:27,464 ADAM: Layer 0 -> dw_min:9.9702e-01  dw_max:1.0022e+00 lr:1.0000e-02
2023-04-02 05:23:27,464 ADAM: Layer 1 -> dw_min:9.8618e-01  dw_max:1.0093e+00 lr:1.0000e-02
2023-04-02 05:23:27,464 ADAM: Layer 2 -> dw_min:9.8762e-01  dw_max:1.0139e+00 lr:1.0000e-02
2023-04-02 05:23:27,464 ADAM: Layer 3 -> dw_min:9.9397e-01  dw_max:1.0065e+00 lr:1.0000e-02
2023-04-02 05:23:27,480 			Learning rate: weights:   1.000e-02    
2023-04-02 05:23:27,480 			Last test performance: 96.88%
2023-04-02 05:23:27,480 ----------------
2023-04-02 05:23:29,372   12  =>  17   		Training 486 pattern with 95.62% 	Forward time: 	 1.78 sec
2023-04-02 05:23:29,372 			Loss:    1.585e-01    			Backward time: 	 0.11 sec 
2023-04-02 05:23:29,373 ADAM: Layer 0 -> dw_min:9.9656e-01  dw_max:1.0018e+00 lr:1.0000e-02
2023-04-02 05:23:29,373 ADAM: Layer 1 -> dw_min:9.8638e-01  dw_max:1.0085e+00 lr:1.0000e-02
2023-04-02 05:23:29,373 ADAM: Layer 2 -> dw_min:9.8761e-01  dw_max:1.0126e+00 lr:1.0000e-02
2023-04-02 05:23:29,373 ADAM: Layer 3 -> dw_min:9.9457e-01  dw_max:1.0068e+00 lr:1.0000e-02
2023-04-02 05:23:29,390 			Learning rate: weights:   1.000e-02    
2023-04-02 05:23:29,390 			Last test performance: 96.88%
2023-04-02 05:23:29,390 ----------------
2023-04-02 05:23:31,300   12  =>  18   		Training 486 pattern with 96.04% 	Forward time: 	 1.80 sec
2023-04-02 05:23:31,300 			Loss:    9.772e-02    			Backward time: 	 0.11 sec 
2023-04-02 05:23:31,300 ADAM: Layer 0 -> dw_min:9.9630e-01  dw_max:1.0019e+00 lr:1.0000e-02
2023-04-02 05:23:31,301 ADAM: Layer 1 -> dw_min:9.8848e-01  dw_max:1.0110e+00 lr:1.0000e-02
2023-04-02 05:23:31,301 ADAM: Layer 2 -> dw_min:9.8628e-01  dw_max:1.0135e+00 lr:1.0000e-02
2023-04-02 05:23:31,301 ADAM: Layer 3 -> dw_min:9.9395e-01  dw_max:1.0063e+00 lr:1.0000e-02
2023-04-02 05:23:31,361 			Learning rate: weights:   1.000e-02    
2023-04-02 05:23:31,361 			Last test performance: 96.88%
2023-04-02 05:23:31,361 ----------------
2023-04-02 05:23:33,200   12  =>  19   		Training 486 pattern with 98.75% 	Forward time: 	 1.72 sec
2023-04-02 05:23:33,200 			Loss:    3.601e-02    			Backward time: 	 0.11 sec 
2023-04-02 05:23:33,200 ADAM: Layer 0 -> dw_min:9.9668e-01  dw_max:1.0024e+00 lr:1.0000e-02
2023-04-02 05:23:33,200 ADAM: Layer 1 -> dw_min:9.8951e-01  dw_max:1.0139e+00 lr:1.0000e-02
2023-04-02 05:23:33,201 ADAM: Layer 2 -> dw_min:9.8737e-01  dw_max:1.0121e+00 lr:1.0000e-02
2023-04-02 05:23:33,201 ADAM: Layer 3 -> dw_min:9.9456e-01  dw_max:1.0056e+00 lr:1.0000e-02
2023-04-02 05:23:33,217 			Learning rate: weights:   1.000e-02    
2023-04-02 05:23:33,217 			Last test performance: 96.88%
2023-04-02 05:23:33,217 ----------------
2023-04-02 05:23:35,147   12  =>  20   		Training 486 pattern with 96.04% 	Forward time: 	 1.82 sec
2023-04-02 05:23:35,147 			Loss:    1.304e-01    			Backward time: 	 0.11 sec 
2023-04-02 05:23:35,147 ADAM: Layer 0 -> dw_min:9.9755e-01  dw_max:1.0023e+00 lr:1.0000e-02
2023-04-02 05:23:35,148 ADAM: Layer 1 -> dw_min:9.8731e-01  dw_max:1.0125e+00 lr:1.0000e-02
2023-04-02 05:23:35,148 ADAM: Layer 2 -> dw_min:9.8830e-01  dw_max:1.0123e+00 lr:1.0000e-02
2023-04-02 05:23:35,148 ADAM: Layer 3 -> dw_min:9.9510e-01  dw_max:1.0051e+00 lr:1.0000e-02
2023-04-02 05:23:35,233 			Learning rate: weights:   1.000e-02    
2023-04-02 05:23:35,233 			Last test performance: 96.88%
2023-04-02 05:23:35,233 ----------------
2023-04-02 05:23:37,203   12  =>  21   		Training 486 pattern with 95.83% 	Forward time: 	 1.85 sec
2023-04-02 05:23:37,203 			Loss:    9.918e-02    			Backward time: 	 0.11 sec 
2023-04-02 05:23:37,203 ADAM: Layer 0 -> dw_min:9.9757e-01  dw_max:1.0031e+00 lr:1.0000e-02
2023-04-02 05:23:37,203 ADAM: Layer 1 -> dw_min:9.8704e-01  dw_max:1.0114e+00 lr:1.0000e-02
2023-04-02 05:23:37,203 ADAM: Layer 2 -> dw_min:9.8676e-01  dw_max:1.0129e+00 lr:1.0000e-02
2023-04-02 05:23:37,203 ADAM: Layer 3 -> dw_min:9.9532e-01  dw_max:1.0050e+00 lr:1.0000e-02
2023-04-02 05:23:37,221 			Learning rate: weights:   1.000e-02    
2023-04-02 05:23:37,221 			Last test performance: 96.88%
2023-04-02 05:23:37,221 ----------------
2023-04-02 05:23:39,060   12  =>  22   		Training 486 pattern with 97.08% 	Forward time: 	 1.73 sec
2023-04-02 05:23:39,060 			Loss:    7.326e-02    			Backward time: 	 0.11 sec 
2023-04-02 05:23:39,060 ADAM: Layer 0 -> dw_min:9.9735e-01  dw_max:1.0030e+00 lr:1.0000e-02
2023-04-02 05:23:39,060 ADAM: Layer 1 -> dw_min:9.8844e-01  dw_max:1.0099e+00 lr:1.0000e-02
2023-04-02 05:23:39,060 ADAM: Layer 2 -> dw_min:9.8732e-01  dw_max:1.0116e+00 lr:1.0000e-02
2023-04-02 05:23:39,060 ADAM: Layer 3 -> dw_min:9.9578e-01  dw_max:1.0045e+00 lr:1.0000e-02
2023-04-02 05:23:39,100 			Learning rate: weights:   1.000e-02    
2023-04-02 05:23:39,100 			Last test performance: 96.88%
2023-04-02 05:23:39,100 ----------------
2023-04-02 05:23:40,974   12  =>  23   		Training 486 pattern with 97.08% 	Forward time: 	 1.76 sec
2023-04-02 05:23:40,974 			Loss:    8.151e-02    			Backward time: 	 0.11 sec 
2023-04-02 05:23:40,974 ADAM: Layer 0 -> dw_min:9.9739e-01  dw_max:1.0030e+00 lr:1.0000e-02
2023-04-02 05:23:40,975 ADAM: Layer 1 -> dw_min:9.8967e-01  dw_max:1.0109e+00 lr:1.0000e-02
2023-04-02 05:23:40,975 ADAM: Layer 2 -> dw_min:9.8619e-01  dw_max:1.0130e+00 lr:1.0000e-02
2023-04-02 05:23:40,975 ADAM: Layer 3 -> dw_min:9.9623e-01  dw_max:1.0041e+00 lr:1.0000e-02
2023-04-02 05:23:40,991 			Learning rate: weights:   1.000e-02    
2023-04-02 05:23:40,991 			Last test performance: 96.88%
2023-04-02 05:23:40,991 ----------------
2023-04-02 05:23:42,870   12  =>  24   		Training 486 pattern with 97.92% 	Forward time: 	 1.77 sec
2023-04-02 05:23:42,870 			Loss:    5.289e-02    			Backward time: 	 0.11 sec 
2023-04-02 05:23:42,871 ADAM: Layer 0 -> dw_min:9.9770e-01  dw_max:1.0027e+00 lr:1.0000e-02
2023-04-02 05:23:42,871 ADAM: Layer 1 -> dw_min:9.8958e-01  dw_max:1.0107e+00 lr:1.0000e-02
2023-04-02 05:23:42,871 ADAM: Layer 2 -> dw_min:9.8726e-01  dw_max:1.0127e+00 lr:1.0000e-02
2023-04-02 05:23:42,871 ADAM: Layer 3 -> dw_min:9.9572e-01  dw_max:1.0055e+00 lr:1.0000e-02
2023-04-02 05:23:42,955 			Learning rate: weights:   1.000e-02    
2023-04-02 05:23:42,955 			Last test performance: 96.88%
2023-04-02 05:23:42,955 ----------------
2023-04-02 05:23:44,846   12  =>  25   		Training 486 pattern with 96.46% 	Forward time: 	 1.78 sec
2023-04-02 05:23:44,847 			Loss:    7.721e-02    			Backward time: 	 0.11 sec 
2023-04-02 05:23:44,847 ADAM: Layer 0 -> dw_min:9.9756e-01  dw_max:1.0028e+00 lr:1.0000e-02
2023-04-02 05:23:44,847 ADAM: Layer 1 -> dw_min:9.8970e-01  dw_max:1.0119e+00 lr:1.0000e-02
2023-04-02 05:23:44,847 ADAM: Layer 2 -> dw_min:9.8736e-01  dw_max:1.0141e+00 lr:1.0000e-02
2023-04-02 05:23:44,847 ADAM: Layer 3 -> dw_min:9.9694e-01  dw_max:1.0049e+00 lr:1.0000e-02
2023-04-02 05:23:44,909 			Learning rate: weights:   1.000e-02    
2023-04-02 05:23:44,909 			Last test performance: 96.88%
2023-04-02 05:23:44,909 ----------------
2023-04-02 05:23:46,785   12  =>  26   		Training 486 pattern with 96.88% 	Forward time: 	 1.76 sec
2023-04-02 05:23:46,785 			Loss:    9.569e-02    			Backward time: 	 0.11 sec 
2023-04-02 05:23:46,785 ADAM: Layer 0 -> dw_min:9.9716e-01  dw_max:1.0026e+00 lr:1.0000e-02
2023-04-02 05:23:46,785 ADAM: Layer 1 -> dw_min:9.9056e-01  dw_max:1.0107e+00 lr:1.0000e-02
2023-04-02 05:23:46,785 ADAM: Layer 2 -> dw_min:9.8509e-01  dw_max:1.0144e+00 lr:1.0000e-02
2023-04-02 05:23:46,785 ADAM: Layer 3 -> dw_min:9.9612e-01  dw_max:1.0050e+00 lr:1.0000e-02
2023-04-02 05:23:46,914 			Learning rate: weights:   1.000e-02    
2023-04-02 05:23:46,914 			Last test performance: 96.88%
2023-04-02 05:23:46,914 ----------------
2023-04-02 05:23:48,760   12  =>  27   		Training 486 pattern with 96.04% 	Forward time: 	 1.73 sec
2023-04-02 05:23:48,761 			Loss:    1.132e-01    			Backward time: 	 0.11 sec 
2023-04-02 05:23:48,761 ADAM: Layer 0 -> dw_min:9.9708e-01  dw_max:1.0027e+00 lr:1.0000e-02
2023-04-02 05:23:48,761 ADAM: Layer 1 -> dw_min:9.9144e-01  dw_max:1.0099e+00 lr:1.0000e-02
2023-04-02 05:23:48,761 ADAM: Layer 2 -> dw_min:9.8647e-01  dw_max:1.0130e+00 lr:1.0000e-02
2023-04-02 05:23:48,761 ADAM: Layer 3 -> dw_min:9.9576e-01  dw_max:1.0055e+00 lr:1.0000e-02
2023-04-02 05:23:48,777 			Learning rate: weights:   1.000e-02    
2023-04-02 05:23:48,777 			Last test performance: 96.88%
2023-04-02 05:23:48,777 ----------------
2023-04-02 05:23:50,668   12  =>  28   		Training 486 pattern with 95.83% 	Forward time: 	 1.78 sec
2023-04-02 05:23:50,668 			Loss:    1.121e-01    			Backward time: 	 0.11 sec 
2023-04-02 05:23:50,668 ADAM: Layer 0 -> dw_min:9.9633e-01  dw_max:1.0024e+00 lr:1.0000e-02
2023-04-02 05:23:50,668 ADAM: Layer 1 -> dw_min:9.9112e-01  dw_max:1.0090e+00 lr:1.0000e-02
2023-04-02 05:23:50,669 ADAM: Layer 2 -> dw_min:9.8219e-01  dw_max:1.0131e+00 lr:1.0000e-02
2023-04-02 05:23:50,669 ADAM: Layer 3 -> dw_min:9.9550e-01  dw_max:1.0055e+00 lr:1.0000e-02
2023-04-02 05:23:50,743 			Learning rate: weights:   1.000e-02    
2023-04-02 05:23:50,743 			Last test performance: 96.88%
2023-04-02 05:23:50,743 ----------------
2023-04-02 05:23:52,652   12  =>  29   		Training 486 pattern with 97.71% 	Forward time: 	 1.80 sec
2023-04-02 05:23:52,652 			Loss:    5.912e-02    			Backward time: 	 0.11 sec 
2023-04-02 05:23:52,652 ADAM: Layer 0 -> dw_min:9.9640e-01  dw_max:1.0028e+00 lr:1.0000e-02
2023-04-02 05:23:52,652 ADAM: Layer 1 -> dw_min:9.9141e-01  dw_max:1.0083e+00 lr:1.0000e-02
2023-04-02 05:23:52,652 ADAM: Layer 2 -> dw_min:9.8395e-01  dw_max:1.0121e+00 lr:1.0000e-02
2023-04-02 05:23:52,652 ADAM: Layer 3 -> dw_min:9.9541e-01  dw_max:1.0050e+00 lr:1.0000e-02
2023-04-02 05:23:52,682 			Learning rate: weights:   1.000e-02    
2023-04-02 05:23:52,682 			Last test performance: 96.88%
2023-04-02 05:23:52,682 ----------------
2023-04-02 05:23:54,508   12  =>  30   		Training 486 pattern with 97.50% 	Forward time: 	 1.71 sec
2023-04-02 05:23:54,508 			Loss:    7.791e-02    			Backward time: 	 0.11 sec 
2023-04-02 05:23:54,509 ADAM: Layer 0 -> dw_min:9.9702e-01  dw_max:1.0025e+00 lr:1.0000e-02
2023-04-02 05:23:54,509 ADAM: Layer 1 -> dw_min:9.9132e-01  dw_max:1.0119e+00 lr:1.0000e-02
2023-04-02 05:23:54,509 ADAM: Layer 2 -> dw_min:9.8560e-01  dw_max:1.0138e+00 lr:1.0000e-02
2023-04-02 05:23:54,509 ADAM: Layer 3 -> dw_min:9.9441e-01  dw_max:1.0047e+00 lr:1.0000e-02
2023-04-02 05:23:54,537 			Learning rate: weights:   1.000e-02    
2023-04-02 05:23:54,537 			Last test performance: 96.88%
2023-04-02 05:23:54,537 ----------------
2023-04-02 05:23:56,414   12  =>  31   		Training 486 pattern with 96.67% 	Forward time: 	 1.76 sec
2023-04-02 05:23:56,414 			Loss:    9.595e-02    			Backward time: 	 0.11 sec 
2023-04-02 05:23:56,414 ADAM: Layer 0 -> dw_min:9.9750e-01  dw_max:1.0023e+00 lr:1.0000e-02
2023-04-02 05:23:56,415 ADAM: Layer 1 -> dw_min:9.9212e-01  dw_max:1.0107e+00 lr:1.0000e-02
2023-04-02 05:23:56,415 ADAM: Layer 2 -> dw_min:9.8688e-01  dw_max:1.0174e+00 lr:1.0000e-02
2023-04-02 05:23:56,415 ADAM: Layer 3 -> dw_min:9.9497e-01  dw_max:1.0054e+00 lr:1.0000e-02
2023-04-02 05:23:56,453 			Learning rate: weights:   1.000e-02    
2023-04-02 05:23:56,453 			Last test performance: 96.88%
2023-04-02 05:23:56,453 ----------------
2023-04-02 05:23:58,345   12  =>  32   		Training 486 pattern with 96.88% 	Forward time: 	 1.78 sec
2023-04-02 05:23:58,345 			Loss:    8.589e-02    			Backward time: 	 0.11 sec 
2023-04-02 05:23:58,345 ADAM: Layer 0 -> dw_min:9.9811e-01  dw_max:1.0019e+00 lr:1.0000e-02
2023-04-02 05:23:58,345 ADAM: Layer 1 -> dw_min:9.9204e-01  dw_max:1.0115e+00 lr:1.0000e-02
2023-04-02 05:23:58,346 ADAM: Layer 2 -> dw_min:9.8666e-01  dw_max:1.0172e+00 lr:1.0000e-02
2023-04-02 05:23:58,346 ADAM: Layer 3 -> dw_min:9.9543e-01  dw_max:1.0046e+00 lr:1.0000e-02
2023-04-02 05:23:58,360 			Learning rate: weights:   1.000e-02    
2023-04-02 05:23:58,360 			Last test performance: 96.88%
2023-04-02 05:23:58,360 ----------------
2023-04-02 05:24:00,265   12  =>  33   		Training 486 pattern with 96.67% 	Forward time: 	 1.79 sec
2023-04-02 05:24:00,265 			Loss:    1.020e-01    			Backward time: 	 0.11 sec 
2023-04-02 05:24:00,265 ADAM: Layer 0 -> dw_min:9.9834e-01  dw_max:1.0026e+00 lr:1.0000e-02
2023-04-02 05:24:00,265 ADAM: Layer 1 -> dw_min:9.9234e-01  dw_max:1.0107e+00 lr:1.0000e-02
2023-04-02 05:24:00,265 ADAM: Layer 2 -> dw_min:9.8769e-01  dw_max:1.0155e+00 lr:1.0000e-02
2023-04-02 05:24:00,266 ADAM: Layer 3 -> dw_min:9.9598e-01  dw_max:1.0065e+00 lr:1.0000e-02
2023-04-02 05:24:00,280 			Learning rate: weights:   1.000e-02    
2023-04-02 05:24:00,281 			Last test performance: 96.88%
2023-04-02 05:24:00,281 ----------------
2023-04-02 05:24:02,132   12  =>  34   		Training 486 pattern with 97.29% 	Forward time: 	 1.74 sec
2023-04-02 05:24:02,132 			Loss:    8.969e-02    			Backward time: 	 0.11 sec 
2023-04-02 05:24:02,133 ADAM: Layer 0 -> dw_min:9.9826e-01  dw_max:1.0019e+00 lr:1.0000e-02
2023-04-02 05:24:02,133 ADAM: Layer 1 -> dw_min:9.8786e-01  dw_max:1.0098e+00 lr:1.0000e-02
2023-04-02 05:24:02,133 ADAM: Layer 2 -> dw_min:9.8655e-01  dw_max:1.0138e+00 lr:1.0000e-02
2023-04-02 05:24:02,133 ADAM: Layer 3 -> dw_min:9.9619e-01  dw_max:1.0058e+00 lr:1.0000e-02
2023-04-02 05:24:02,150 			Learning rate: weights:   1.000e-02    
2023-04-02 05:24:02,150 			Last test performance: 96.88%
2023-04-02 05:24:02,150 ----------------
2023-04-02 05:24:04,022   12  =>  35   		Training 486 pattern with 96.25% 	Forward time: 	 1.76 sec
2023-04-02 05:24:04,022 			Loss:    1.281e-01    			Backward time: 	 0.11 sec 
2023-04-02 05:24:04,022 ADAM: Layer 0 -> dw_min:9.9758e-01  dw_max:1.0022e+00 lr:1.0000e-02
2023-04-02 05:24:04,022 ADAM: Layer 1 -> dw_min:9.8940e-01  dw_max:1.0154e+00 lr:1.0000e-02
2023-04-02 05:24:04,022 ADAM: Layer 2 -> dw_min:9.8414e-01  dw_max:1.0156e+00 lr:1.0000e-02
2023-04-02 05:24:04,023 ADAM: Layer 3 -> dw_min:9.9629e-01  dw_max:1.0061e+00 lr:1.0000e-02
2023-04-02 05:24:04,070 			Learning rate: weights:   1.000e-02    
2023-04-02 05:24:04,070 			Last test performance: 96.88%
2023-04-02 05:24:04,070 ----------------
2023-04-02 05:24:05,993   12  =>  36   		Training 486 pattern with 97.08% 	Forward time: 	 1.81 sec
2023-04-02 05:24:05,993 			Loss:    6.597e-02    			Backward time: 	 0.11 sec 
2023-04-02 05:24:05,993 ADAM: Layer 0 -> dw_min:9.9780e-01  dw_max:1.0019e+00 lr:1.0000e-02
2023-04-02 05:24:05,993 ADAM: Layer 1 -> dw_min:9.9122e-01  dw_max:1.0152e+00 lr:1.0000e-02
2023-04-02 05:24:05,994 ADAM: Layer 2 -> dw_min:9.8508e-01  dw_max:1.0143e+00 lr:1.0000e-02
2023-04-02 05:24:05,994 ADAM: Layer 3 -> dw_min:9.9080e-01  dw_max:1.0069e+00 lr:1.0000e-02
2023-04-02 05:24:06,087 			Learning rate: weights:   1.000e-02    
2023-04-02 05:24:06,087 			Last test performance: 96.88%
2023-04-02 05:24:06,087 ----------------
2023-04-02 05:24:07,944   12  =>  37   		Training 486 pattern with 97.50% 	Forward time: 	 1.74 sec
2023-04-02 05:24:07,944 			Loss:    7.861e-02    			Backward time: 	 0.11 sec 
2023-04-02 05:24:07,944 ADAM: Layer 0 -> dw_min:9.9804e-01  dw_max:1.0017e+00 lr:1.0000e-02
2023-04-02 05:24:07,945 ADAM: Layer 1 -> dw_min:9.8966e-01  dw_max:1.0101e+00 lr:1.0000e-02
2023-04-02 05:24:07,945 ADAM: Layer 2 -> dw_min:9.8607e-01  dw_max:1.0142e+00 lr:1.0000e-02
2023-04-02 05:24:07,945 ADAM: Layer 3 -> dw_min:9.9172e-01  dw_max:1.0062e+00 lr:1.0000e-02
2023-04-02 05:24:07,962 			Learning rate: weights:   1.000e-02    
2023-04-02 05:24:07,962 			Last test performance: 96.88%
2023-04-02 05:24:07,962 ----------------
2023-04-02 05:24:09,791   12  =>  38   		Training 486 pattern with 96.88% 	Forward time: 	 1.72 sec
2023-04-02 05:24:09,791 			Loss:    7.683e-02    			Backward time: 	 0.11 sec 
2023-04-02 05:24:09,792 ADAM: Layer 0 -> dw_min:9.9765e-01  dw_max:1.0012e+00 lr:1.0000e-02
2023-04-02 05:24:09,792 ADAM: Layer 1 -> dw_min:9.8531e-01  dw_max:1.0092e+00 lr:1.0000e-02
2023-04-02 05:24:09,792 ADAM: Layer 2 -> dw_min:9.8528e-01  dw_max:1.0144e+00 lr:1.0000e-02
2023-04-02 05:24:09,792 ADAM: Layer 3 -> dw_min:9.9255e-01  dw_max:1.0056e+00 lr:1.0000e-02
2023-04-02 05:24:09,808 			Learning rate: weights:   1.000e-02    
2023-04-02 05:24:09,808 			Last test performance: 96.88%
2023-04-02 05:24:09,808 ----------------
2023-04-02 05:24:11,702   12  =>  39   		Training 486 pattern with 97.50% 	Forward time: 	 1.78 sec
2023-04-02 05:24:11,702 			Loss:    5.660e-02    			Backward time: 	 0.11 sec 
2023-04-02 05:24:11,703 ADAM: Layer 0 -> dw_min:9.9762e-01  dw_max:1.0012e+00 lr:1.0000e-02
2023-04-02 05:24:11,703 ADAM: Layer 1 -> dw_min:9.8693e-01  dw_max:1.0089e+00 lr:1.0000e-02
2023-04-02 05:24:11,703 ADAM: Layer 2 -> dw_min:9.8587e-01  dw_max:1.0156e+00 lr:1.0000e-02
2023-04-02 05:24:11,703 ADAM: Layer 3 -> dw_min:9.9330e-01  dw_max:1.0051e+00 lr:1.0000e-02
2023-04-02 05:24:11,759 			Learning rate: weights:   1.000e-02    
2023-04-02 05:24:11,759 			Last test performance: 96.88%
2023-04-02 05:24:11,759 ----------------
2023-04-02 05:24:13,647   12  =>  40   		Training 486 pattern with 97.08% 	Forward time: 	 1.77 sec
2023-04-02 05:24:13,647 			Loss:    7.982e-02    			Backward time: 	 0.11 sec 
2023-04-02 05:24:13,648 ADAM: Layer 0 -> dw_min:9.9820e-01  dw_max:1.0015e+00 lr:1.0000e-02
2023-04-02 05:24:13,648 ADAM: Layer 1 -> dw_min:9.8879e-01  dw_max:1.0077e+00 lr:1.0000e-02
2023-04-02 05:24:13,648 ADAM: Layer 2 -> dw_min:9.8449e-01  dw_max:1.0141e+00 lr:1.0000e-02
2023-04-02 05:24:13,648 ADAM: Layer 3 -> dw_min:9.9405e-01  dw_max:1.0045e+00 lr:1.0000e-02
2023-04-02 05:24:13,763 			Learning rate: weights:   1.000e-02    
2023-04-02 05:24:13,763 			Last test performance: 96.88%
2023-04-02 05:24:13,763 ----------------
2023-04-02 05:24:15,628   12  =>  41   		Training 486 pattern with 95.83% 	Forward time: 	 1.75 sec
2023-04-02 05:24:15,628 			Loss:    1.169e-01    			Backward time: 	 0.11 sec 
2023-04-02 05:24:15,628 ADAM: Layer 0 -> dw_min:9.9825e-01  dw_max:1.0019e+00 lr:1.0000e-02
2023-04-02 05:24:15,628 ADAM: Layer 1 -> dw_min:9.8947e-01  dw_max:1.0135e+00 lr:1.0000e-02
2023-04-02 05:24:15,629 ADAM: Layer 2 -> dw_min:9.8604e-01  dw_max:1.0127e+00 lr:1.0000e-02
2023-04-02 05:24:15,629 ADAM: Layer 3 -> dw_min:9.9464e-01  dw_max:1.0041e+00 lr:1.0000e-02
2023-04-02 05:24:15,703 			Learning rate: weights:   1.000e-02    
2023-04-02 05:24:15,703 			Last test performance: 96.88%
2023-04-02 05:24:15,703 ----------------
2023-04-02 05:24:17,566   12  =>  42   		Training 486 pattern with 96.67% 	Forward time: 	 1.75 sec
2023-04-02 05:24:17,566 			Loss:    1.045e-01    			Backward time: 	 0.11 sec 
2023-04-02 05:24:17,566 ADAM: Layer 0 -> dw_min:9.9798e-01  dw_max:1.0025e+00 lr:1.0000e-02
2023-04-02 05:24:17,566 ADAM: Layer 1 -> dw_min:9.8403e-01  dw_max:1.0096e+00 lr:1.0000e-02
2023-04-02 05:24:17,566 ADAM: Layer 2 -> dw_min:9.8600e-01  dw_max:1.0149e+00 lr:1.0000e-02
2023-04-02 05:24:17,566 ADAM: Layer 3 -> dw_min:9.9588e-01  dw_max:1.0072e+00 lr:1.0000e-02
2023-04-02 05:24:17,581 			Learning rate: weights:   1.000e-02    
2023-04-02 05:24:17,581 			Last test performance: 96.88%
2023-04-02 05:24:17,581 ----------------
2023-04-02 05:24:19,434   12  =>  43   		Training 486 pattern with 96.25% 	Forward time: 	 1.74 sec
2023-04-02 05:24:19,434 			Loss:    9.764e-02    			Backward time: 	 0.11 sec 
2023-04-02 05:24:19,434 ADAM: Layer 0 -> dw_min:9.9702e-01  dw_max:1.0033e+00 lr:1.0000e-02
2023-04-02 05:24:19,434 ADAM: Layer 1 -> dw_min:9.8257e-01  dw_max:1.0078e+00 lr:1.0000e-02
2023-04-02 05:24:19,434 ADAM: Layer 2 -> dw_min:9.8268e-01  dw_max:1.0144e+00 lr:1.0000e-02
2023-04-02 05:24:19,434 ADAM: Layer 3 -> dw_min:9.9300e-01  dw_max:1.0095e+00 lr:1.0000e-02
2023-04-02 05:24:19,450 			Learning rate: weights:   1.000e-02    
2023-04-02 05:24:19,450 			Last test performance: 96.88%
2023-04-02 05:24:19,450 ----------------
2023-04-02 05:24:21,306   12  =>  44   		Training 486 pattern with 95.21% 	Forward time: 	 1.74 sec
2023-04-02 05:24:21,306 			Loss:    1.293e-01    			Backward time: 	 0.11 sec 
2023-04-02 05:24:21,306 ADAM: Layer 0 -> dw_min:9.9641e-01  dw_max:1.0034e+00 lr:1.0000e-02
2023-04-02 05:24:21,306 ADAM: Layer 1 -> dw_min:9.8457e-01  dw_max:1.0075e+00 lr:1.0000e-02
2023-04-02 05:24:21,306 ADAM: Layer 2 -> dw_min:9.8440e-01  dw_max:1.0162e+00 lr:1.0000e-02
2023-04-02 05:24:21,306 ADAM: Layer 3 -> dw_min:9.9369e-01  dw_max:1.0086e+00 lr:1.0000e-02
2023-04-02 05:24:21,332 			Learning rate: weights:   1.000e-02    
2023-04-02 05:24:21,333 			Last test performance: 96.88%
2023-04-02 05:24:21,333 ----------------
2023-04-02 05:24:23,214   12  =>  45   		Training 486 pattern with 97.08% 	Forward time: 	 1.77 sec
2023-04-02 05:24:23,214 			Loss:    6.345e-02    			Backward time: 	 0.11 sec 
2023-04-02 05:24:23,215 ADAM: Layer 0 -> dw_min:9.9698e-01  dw_max:1.0028e+00 lr:1.0000e-02
2023-04-02 05:24:23,215 ADAM: Layer 1 -> dw_min:9.8758e-01  dw_max:1.0072e+00 lr:1.0000e-02
2023-04-02 05:24:23,215 ADAM: Layer 2 -> dw_min:9.8595e-01  dw_max:1.0146e+00 lr:1.0000e-02
2023-04-02 05:24:23,215 ADAM: Layer 3 -> dw_min:9.9431e-01  dw_max:1.0078e+00 lr:1.0000e-02
2023-04-02 05:24:23,246 			Learning rate: weights:   1.000e-02    
2023-04-02 05:24:23,246 			Last test performance: 96.88%
2023-04-02 05:24:23,246 ----------------
2023-04-02 05:24:25,134   12  =>  46   		Training 486 pattern with 97.29% 	Forward time: 	 1.77 sec
2023-04-02 05:24:25,134 			Loss:    6.424e-02    			Backward time: 	 0.11 sec 
2023-04-02 05:24:25,134 ADAM: Layer 0 -> dw_min:9.9749e-01  dw_max:1.0023e+00 lr:1.0000e-02
2023-04-02 05:24:25,134 ADAM: Layer 1 -> dw_min:9.8881e-01  dw_max:1.0066e+00 lr:1.0000e-02
2023-04-02 05:24:25,134 ADAM: Layer 2 -> dw_min:9.8682e-01  dw_max:1.0131e+00 lr:1.0000e-02
2023-04-02 05:24:25,134 ADAM: Layer 3 -> dw_min:9.9487e-01  dw_max:1.0070e+00 lr:1.0000e-02
2023-04-02 05:24:25,149 			Learning rate: weights:   1.000e-02    
2023-04-02 05:24:25,149 			Last test performance: 96.88%
2023-04-02 05:24:25,149 ----------------
2023-04-02 05:24:27,025   12  =>  47   		Training 486 pattern with 97.92% 	Forward time: 	 1.76 sec
2023-04-02 05:24:27,025 			Loss:    6.529e-02    			Backward time: 	 0.11 sec 
2023-04-02 05:24:27,026 ADAM: Layer 0 -> dw_min:9.9807e-01  dw_max:1.0019e+00 lr:1.0000e-02
2023-04-02 05:24:27,026 ADAM: Layer 1 -> dw_min:9.8938e-01  dw_max:1.0063e+00 lr:1.0000e-02
2023-04-02 05:24:27,026 ADAM: Layer 2 -> dw_min:9.8813e-01  dw_max:1.0118e+00 lr:1.0000e-02
2023-04-02 05:24:27,026 ADAM: Layer 3 -> dw_min:9.9538e-01  dw_max:1.0063e+00 lr:1.0000e-02
2023-04-02 05:24:27,041 			Learning rate: weights:   1.000e-02    
2023-04-02 05:24:27,041 			Last test performance: 96.88%
2023-04-02 05:24:27,041 ----------------
2023-04-02 05:24:28,905   12  =>  48   		Training 486 pattern with 96.67% 	Forward time: 	 1.75 sec
2023-04-02 05:24:28,905 			Loss:    1.059e-01    			Backward time: 	 0.11 sec 
2023-04-02 05:24:28,905 ADAM: Layer 0 -> dw_min:9.9827e-01  dw_max:1.0015e+00 lr:1.0000e-02
2023-04-02 05:24:28,905 ADAM: Layer 1 -> dw_min:9.8996e-01  dw_max:1.0064e+00 lr:1.0000e-02
2023-04-02 05:24:28,905 ADAM: Layer 2 -> dw_min:9.8650e-01  dw_max:1.0134e+00 lr:1.0000e-02
2023-04-02 05:24:28,905 ADAM: Layer 3 -> dw_min:9.9567e-01  dw_max:1.0075e+00 lr:1.0000e-02
2023-04-02 05:24:28,921 			Learning rate: weights:   1.000e-02    
2023-04-02 05:24:28,921 			Last test performance: 96.88%
2023-04-02 05:24:28,921 ----------------
2023-04-02 05:24:30,796   12  =>  49   		Training 486 pattern with 95.62% 	Forward time: 	 1.76 sec
2023-04-02 05:24:30,796 			Loss:    9.955e-02    			Backward time: 	 0.11 sec 
2023-04-02 05:24:30,796 ADAM: Layer 0 -> dw_min:9.9852e-01  dw_max:1.0015e+00 lr:1.0000e-02
2023-04-02 05:24:30,796 ADAM: Layer 1 -> dw_min:9.8919e-01  dw_max:1.0089e+00 lr:1.0000e-02
2023-04-02 05:24:30,796 ADAM: Layer 2 -> dw_min:9.8784e-01  dw_max:1.0126e+00 lr:1.0000e-02
2023-04-02 05:24:30,796 ADAM: Layer 3 -> dw_min:9.9610e-01  dw_max:1.0067e+00 lr:1.0000e-02
2023-04-02 05:24:30,860 			Learning rate: weights:   1.000e-02    
2023-04-02 05:24:30,860 			Last test performance: 96.88%
2023-04-02 05:24:30,860 ----------------
2023-04-02 05:24:32,753   12  =>  50   		Training 486 pattern with 96.25% 	Forward time: 	 1.78 sec
2023-04-02 05:24:32,753 			Loss:    9.487e-02    			Backward time: 	 0.11 sec 
2023-04-02 05:24:32,753 ADAM: Layer 0 -> dw_min:9.9833e-01  dw_max:1.0019e+00 lr:1.0000e-02
2023-04-02 05:24:32,753 ADAM: Layer 1 -> dw_min:9.9012e-01  dw_max:1.0105e+00 lr:1.0000e-02
2023-04-02 05:24:32,753 ADAM: Layer 2 -> dw_min:9.8735e-01  dw_max:1.0130e+00 lr:1.0000e-02
2023-04-02 05:24:32,753 ADAM: Layer 3 -> dw_min:9.9648e-01  dw_max:1.0061e+00 lr:1.0000e-02
2023-04-02 05:24:32,769 			Learning rate: weights:   1.000e-02    
2023-04-02 05:24:32,769 			Last test performance: 96.88%
2023-04-02 05:24:32,769 ----------------
2023-04-02 05:24:34,680   12  =>  51   		Training 486 pattern with 97.29% 	Forward time: 	 1.80 sec
2023-04-02 05:24:34,680 			Loss:    7.398e-02    			Backward time: 	 0.11 sec 
2023-04-02 05:24:34,680 ADAM: Layer 0 -> dw_min:9.9819e-01  dw_max:1.0018e+00 lr:1.0000e-02
2023-04-02 05:24:34,680 ADAM: Layer 1 -> dw_min:9.9131e-01  dw_max:1.0123e+00 lr:1.0000e-02
2023-04-02 05:24:34,680 ADAM: Layer 2 -> dw_min:9.8652e-01  dw_max:1.0138e+00 lr:1.0000e-02
2023-04-02 05:24:34,681 ADAM: Layer 3 -> dw_min:9.9646e-01  dw_max:1.0072e+00 lr:1.0000e-02
2023-04-02 05:24:34,701 			Learning rate: weights:   1.000e-02    
2023-04-02 05:24:34,701 			Last test performance: 96.88%
2023-04-02 05:24:34,701 ----------------
2023-04-02 05:24:36,562   12  =>  52   		Training 486 pattern with 95.00% 	Forward time: 	 1.75 sec
2023-04-02 05:24:36,562 			Loss:    1.181e-01    			Backward time: 	 0.11 sec 
2023-04-02 05:24:36,562 ADAM: Layer 0 -> dw_min:9.9786e-01  dw_max:1.0021e+00 lr:1.0000e-02
2023-04-02 05:24:36,562 ADAM: Layer 1 -> dw_min:9.9128e-01  dw_max:1.0112e+00 lr:1.0000e-02
2023-04-02 05:24:36,562 ADAM: Layer 2 -> dw_min:9.8636e-01  dw_max:1.0124e+00 lr:1.0000e-02
2023-04-02 05:24:36,562 ADAM: Layer 3 -> dw_min:9.9593e-01  dw_max:1.0072e+00 lr:1.0000e-02
2023-04-02 05:24:36,603 			Learning rate: weights:   1.000e-02    
2023-04-02 05:24:36,603 			Last test performance: 96.88%
2023-04-02 05:24:36,603 ----------------
2023-04-02 05:24:38,459   12  =>  53   		Training 486 pattern with 96.88% 	Forward time: 	 1.74 sec
2023-04-02 05:24:38,460 			Loss:    8.910e-02    			Backward time: 	 0.11 sec 
2023-04-02 05:24:38,460 ADAM: Layer 0 -> dw_min:9.9716e-01  dw_max:1.0021e+00 lr:1.0000e-02
2023-04-02 05:24:38,460 ADAM: Layer 1 -> dw_min:9.9122e-01  dw_max:1.0110e+00 lr:1.0000e-02
2023-04-02 05:24:38,460 ADAM: Layer 2 -> dw_min:9.8771e-01  dw_max:1.0114e+00 lr:1.0000e-02
2023-04-02 05:24:38,460 ADAM: Layer 3 -> dw_min:9.9625e-01  dw_max:1.0064e+00 lr:1.0000e-02
2023-04-02 05:24:38,475 			Learning rate: weights:   1.000e-02    
2023-04-02 05:24:38,475 			Last test performance: 96.88%
2023-04-02 05:24:38,475 ----------------
2023-04-02 05:24:40,342   12  =>  54   		Training 486 pattern with 98.75% 	Forward time: 	 1.75 sec
2023-04-02 05:24:40,343 			Loss:    3.981e-02    			Backward time: 	 0.11 sec 
2023-04-02 05:24:40,343 ADAM: Layer 0 -> dw_min:9.9745e-01  dw_max:1.0018e+00 lr:1.0000e-02
2023-04-02 05:24:40,343 ADAM: Layer 1 -> dw_min:9.9212e-01  dw_max:1.0103e+00 lr:1.0000e-02
2023-04-02 05:24:40,343 ADAM: Layer 2 -> dw_min:9.8893e-01  dw_max:1.0110e+00 lr:1.0000e-02
2023-04-02 05:24:40,343 ADAM: Layer 3 -> dw_min:9.9626e-01  dw_max:1.0058e+00 lr:1.0000e-02
2023-04-02 05:24:40,358 			Learning rate: weights:   1.000e-02    
2023-04-02 05:24:40,358 			Last test performance: 96.88%
2023-04-02 05:24:40,358 ----------------
2023-04-02 05:24:42,211   12  =>  55   		Training 486 pattern with 97.29% 	Forward time: 	 1.74 sec
2023-04-02 05:24:42,211 			Loss:    8.885e-02    			Backward time: 	 0.11 sec 
2023-04-02 05:24:42,211 ADAM: Layer 0 -> dw_min:9.9731e-01  dw_max:1.0017e+00 lr:1.0000e-02
2023-04-02 05:24:42,211 ADAM: Layer 1 -> dw_min:9.9061e-01  dw_max:1.0085e+00 lr:1.0000e-02
2023-04-02 05:24:42,211 ADAM: Layer 2 -> dw_min:9.9003e-01  dw_max:1.0112e+00 lr:1.0000e-02
2023-04-02 05:24:42,211 ADAM: Layer 3 -> dw_min:9.9599e-01  dw_max:1.0052e+00 lr:1.0000e-02
2023-04-02 05:24:42,227 			Learning rate: weights:   1.000e-02    
2023-04-02 05:24:42,227 			Last test performance: 96.88%
2023-04-02 05:24:42,227 ----------------
2023-04-02 05:24:44,087   12  =>  56   		Training 486 pattern with 96.04% 	Forward time: 	 1.75 sec
2023-04-02 05:24:44,087 			Loss:    8.172e-02    			Backward time: 	 0.11 sec 
2023-04-02 05:24:44,087 ADAM: Layer 0 -> dw_min:9.9780e-01  dw_max:1.0019e+00 lr:1.0000e-02
2023-04-02 05:24:44,087 ADAM: Layer 1 -> dw_min:9.8996e-01  dw_max:1.0083e+00 lr:1.0000e-02
2023-04-02 05:24:44,087 ADAM: Layer 2 -> dw_min:9.8802e-01  dw_max:1.0125e+00 lr:1.0000e-02
2023-04-02 05:24:44,087 ADAM: Layer 3 -> dw_min:9.9577e-01  dw_max:1.0052e+00 lr:1.0000e-02
2023-04-02 05:24:44,167 			Learning rate: weights:   1.000e-02    
2023-04-02 05:24:44,167 			Last test performance: 96.88%
2023-04-02 05:24:44,167 ----------------
2023-04-02 05:24:46,017   12  =>  57   		Training 486 pattern with 98.12% 	Forward time: 	 1.74 sec
2023-04-02 05:24:46,017 			Loss:    4.821e-02    			Backward time: 	 0.11 sec 
2023-04-02 05:24:46,017 ADAM: Layer 0 -> dw_min:9.9827e-01  dw_max:1.0016e+00 lr:1.0000e-02
2023-04-02 05:24:46,017 ADAM: Layer 1 -> dw_min:9.9071e-01  dw_max:1.0075e+00 lr:1.0000e-02
2023-04-02 05:24:46,017 ADAM: Layer 2 -> dw_min:9.8793e-01  dw_max:1.0113e+00 lr:1.0000e-02
2023-04-02 05:24:46,017 ADAM: Layer 3 -> dw_min:9.9608e-01  dw_max:1.0047e+00 lr:1.0000e-02
2023-04-02 05:24:46,109 			Learning rate: weights:   1.000e-02    
2023-04-02 05:24:46,109 			Last test performance: 96.88%
2023-04-02 05:24:46,109 ----------------
2023-04-02 05:24:47,965   12  =>  58   		Training 486 pattern with 98.54% 	Forward time: 	 1.74 sec
2023-04-02 05:24:47,965 			Loss:    6.156e-02    			Backward time: 	 0.11 sec 
2023-04-02 05:24:47,965 ADAM: Layer 0 -> dw_min:9.9856e-01  dw_max:1.0015e+00 lr:1.0000e-02
2023-04-02 05:24:47,965 ADAM: Layer 1 -> dw_min:9.9146e-01  dw_max:1.0072e+00 lr:1.0000e-02
2023-04-02 05:24:47,965 ADAM: Layer 2 -> dw_min:9.8766e-01  dw_max:1.0102e+00 lr:1.0000e-02
2023-04-02 05:24:47,966 ADAM: Layer 3 -> dw_min:9.9634e-01  dw_max:1.0077e+00 lr:1.0000e-02
2023-04-02 05:24:48,036 			Learning rate: weights:   1.000e-02    
2023-04-02 05:24:48,036 			Last test performance: 96.88%
2023-04-02 05:24:48,036 ----------------
2023-04-02 05:24:49,907   12  =>  59   		Training 486 pattern with 98.12% 	Forward time: 	 1.76 sec
2023-04-02 05:24:49,907 			Loss:    4.080e-02    			Backward time: 	 0.11 sec 
2023-04-02 05:24:49,908 ADAM: Layer 0 -> dw_min:9.9830e-01  dw_max:1.0016e+00 lr:1.0000e-02
2023-04-02 05:24:49,908 ADAM: Layer 1 -> dw_min:9.9246e-01  dw_max:1.0061e+00 lr:1.0000e-02
2023-04-02 05:24:49,908 ADAM: Layer 2 -> dw_min:9.8641e-01  dw_max:1.0133e+00 lr:1.0000e-02
2023-04-02 05:24:49,908 ADAM: Layer 3 -> dw_min:9.9613e-01  dw_max:1.0069e+00 lr:1.0000e-02
2023-04-02 05:24:49,924 			Learning rate: weights:   1.000e-02    
2023-04-02 05:24:49,924 			Last test performance: 96.88%
2023-04-02 05:24:49,924 ----------------
2023-04-02 05:24:51,829   12  =>  60   		Training 486 pattern with 96.88% 	Forward time: 	 1.79 sec
2023-04-02 05:24:51,829 			Loss:    9.872e-02    			Backward time: 	 0.11 sec 
2023-04-02 05:24:51,829 ADAM: Layer 0 -> dw_min:9.9863e-01  dw_max:1.0015e+00 lr:1.0000e-02
2023-04-02 05:24:51,829 ADAM: Layer 1 -> dw_min:9.8988e-01  dw_max:1.0064e+00 lr:1.0000e-02
2023-04-02 05:24:51,829 ADAM: Layer 2 -> dw_min:9.8757e-01  dw_max:1.0164e+00 lr:1.0000e-02
2023-04-02 05:24:51,830 ADAM: Layer 3 -> dw_min:9.9615e-01  dw_max:1.0062e+00 lr:1.0000e-02
2023-04-02 05:24:51,863 			Learning rate: weights:   1.000e-02    
2023-04-02 05:24:51,863 			Last test performance: 96.88%
2023-04-02 05:24:51,863 ----------------
2023-04-02 05:24:53,729   12  =>  61   		Training 486 pattern with 97.29% 	Forward time: 	 1.75 sec
2023-04-02 05:24:53,730 			Loss:    7.499e-02    			Backward time: 	 0.11 sec 
2023-04-02 05:24:53,730 ADAM: Layer 0 -> dw_min:9.9858e-01  dw_max:1.0012e+00 lr:1.0000e-02
2023-04-02 05:24:53,730 ADAM: Layer 1 -> dw_min:9.9081e-01  dw_max:1.0059e+00 lr:1.0000e-02
2023-04-02 05:24:53,730 ADAM: Layer 2 -> dw_min:9.8644e-01  dw_max:1.0148e+00 lr:1.0000e-02
2023-04-02 05:24:53,730 ADAM: Layer 3 -> dw_min:9.9652e-01  dw_max:1.0056e+00 lr:1.0000e-02
2023-04-02 05:24:53,767 			Learning rate: weights:   1.000e-02    
2023-04-02 05:24:53,767 			Last test performance: 96.88%
2023-04-02 05:24:53,767 ----------------
2023-04-02 05:24:55,646   12  =>  62   		Training 486 pattern with 96.46% 	Forward time: 	 1.77 sec
2023-04-02 05:24:55,646 			Loss:    1.063e-01    			Backward time: 	 0.11 sec 
2023-04-02 05:24:55,646 ADAM: Layer 0 -> dw_min:9.9880e-01  dw_max:1.0017e+00 lr:1.0000e-02
2023-04-02 05:24:55,647 ADAM: Layer 1 -> dw_min:9.9091e-01  dw_max:1.0058e+00 lr:1.0000e-02
2023-04-02 05:24:55,647 ADAM: Layer 2 -> dw_min:9.8771e-01  dw_max:1.0134e+00 lr:1.0000e-02
2023-04-02 05:24:55,647 ADAM: Layer 3 -> dw_min:9.9685e-01  dw_max:1.0050e+00 lr:1.0000e-02
2023-04-02 05:24:55,662 			Learning rate: weights:   1.000e-02    
2023-04-02 05:24:55,662 			Last test performance: 96.88%
2023-04-02 05:24:55,662 ----------------
2023-04-02 05:24:57,593   12  =>  63   		Training 486 pattern with 97.50% 	Forward time: 	 1.82 sec
2023-04-02 05:24:57,593 			Loss:    7.808e-02    			Backward time: 	 0.11 sec 
2023-04-02 05:24:57,593 ADAM: Layer 0 -> dw_min:9.9856e-01  dw_max:1.0018e+00 lr:1.0000e-02
2023-04-02 05:24:57,593 ADAM: Layer 1 -> dw_min:9.9171e-01  dw_max:1.0052e+00 lr:1.0000e-02
2023-04-02 05:24:57,593 ADAM: Layer 2 -> dw_min:9.8739e-01  dw_max:1.0120e+00 lr:1.0000e-02
2023-04-02 05:24:57,593 ADAM: Layer 3 -> dw_min:9.9716e-01  dw_max:1.0045e+00 lr:1.0000e-02
2023-04-02 05:24:57,609 			Learning rate: weights:   1.000e-02    
2023-04-02 05:24:57,609 			Last test performance: 96.88%
2023-04-02 05:24:57,609 ----------------
2023-04-02 05:24:59,480   12  =>  64   		Training 486 pattern with 97.71% 	Forward time: 	 1.76 sec
2023-04-02 05:24:59,480 			Loss:    6.018e-02    			Backward time: 	 0.11 sec 
2023-04-02 05:24:59,480 ADAM: Layer 0 -> dw_min:9.9879e-01  dw_max:1.0024e+00 lr:1.0000e-02
2023-04-02 05:24:59,480 ADAM: Layer 1 -> dw_min:9.9216e-01  dw_max:1.0050e+00 lr:1.0000e-02
2023-04-02 05:24:59,480 ADAM: Layer 2 -> dw_min:9.8829e-01  dw_max:1.0136e+00 lr:1.0000e-02
2023-04-02 05:24:59,480 ADAM: Layer 3 -> dw_min:9.9682e-01  dw_max:1.0041e+00 lr:1.0000e-02
2023-04-02 05:24:59,496 			Learning rate: weights:   1.000e-02    
2023-04-02 05:24:59,496 			Last test performance: 96.88%
2023-04-02 05:24:59,496 ----------------
2023-04-02 05:25:01,389   12  =>  65   		Training 486 pattern with 97.08% 	Forward time: 	 1.78 sec
2023-04-02 05:25:01,389 			Loss:    1.019e-01    			Backward time: 	 0.11 sec 
2023-04-02 05:25:01,389 ADAM: Layer 0 -> dw_min:9.9862e-01  dw_max:1.0023e+00 lr:1.0000e-02
2023-04-02 05:25:01,389 ADAM: Layer 1 -> dw_min:9.8942e-01  dw_max:1.0090e+00 lr:1.0000e-02
2023-04-02 05:25:01,389 ADAM: Layer 2 -> dw_min:9.8639e-01  dw_max:1.0140e+00 lr:1.0000e-02
2023-04-02 05:25:01,389 ADAM: Layer 3 -> dw_min:9.9443e-01  dw_max:1.0058e+00 lr:1.0000e-02
2023-04-02 05:25:01,422 			Learning rate: weights:   1.000e-02    
2023-04-02 05:25:01,422 			Last test performance: 96.88%
2023-04-02 05:25:01,422 ----------------
2023-04-02 05:25:03,367   12  =>  66   		Training 486 pattern with 97.50% 	Forward time: 	 1.83 sec
2023-04-02 05:25:03,367 			Loss:    7.266e-02    			Backward time: 	 0.11 sec 
2023-04-02 05:25:03,367 ADAM: Layer 0 -> dw_min:9.9832e-01  dw_max:1.0019e+00 lr:1.0000e-02
2023-04-02 05:25:03,367 ADAM: Layer 1 -> dw_min:9.9048e-01  dw_max:1.0096e+00 lr:1.0000e-02
2023-04-02 05:25:03,367 ADAM: Layer 2 -> dw_min:9.8775e-01  dw_max:1.0136e+00 lr:1.0000e-02
2023-04-02 05:25:03,367 ADAM: Layer 3 -> dw_min:9.9499e-01  dw_max:1.0052e+00 lr:1.0000e-02
2023-04-02 05:25:03,433 			Learning rate: weights:   1.000e-02    
2023-04-02 05:25:03,433 			Last test performance: 96.88%
2023-04-02 05:25:03,433 ----------------
2023-04-02 05:25:05,310   12  =>  67   		Training 486 pattern with 97.71% 	Forward time: 	 1.76 sec
2023-04-02 05:25:05,310 			Loss:    9.065e-02    			Backward time: 	 0.11 sec 
2023-04-02 05:25:05,311 ADAM: Layer 0 -> dw_min:9.9841e-01  dw_max:1.0018e+00 lr:1.0000e-02
2023-04-02 05:25:05,311 ADAM: Layer 1 -> dw_min:9.9260e-01  dw_max:1.0087e+00 lr:1.0000e-02
2023-04-02 05:25:05,311 ADAM: Layer 2 -> dw_min:9.8874e-01  dw_max:1.0131e+00 lr:1.0000e-02
2023-04-02 05:25:05,311 ADAM: Layer 3 -> dw_min:9.9549e-01  dw_max:1.0050e+00 lr:1.0000e-02
2023-04-02 05:25:05,444 			Learning rate: weights:   1.000e-02    
2023-04-02 05:25:05,444 			Last test performance: 96.88%
2023-04-02 05:25:05,444 ----------------
2023-04-02 05:25:07,345   12  =>  68   		Training 486 pattern with 96.88% 	Forward time: 	 1.79 sec
2023-04-02 05:25:07,345 			Loss:    8.259e-02    			Backward time: 	 0.11 sec 
2023-04-02 05:25:07,345 ADAM: Layer 0 -> dw_min:9.9801e-01  dw_max:1.0017e+00 lr:1.0000e-02
2023-04-02 05:25:07,345 ADAM: Layer 1 -> dw_min:9.9274e-01  dw_max:1.0139e+00 lr:1.0000e-02
2023-04-02 05:25:07,345 ADAM: Layer 2 -> dw_min:9.8461e-01  dw_max:1.0141e+00 lr:1.0000e-02
2023-04-02 05:25:07,345 ADAM: Layer 3 -> dw_min:9.9597e-01  dw_max:1.0055e+00 lr:1.0000e-02
2023-04-02 05:25:07,401 			Learning rate: weights:   1.000e-02    
2023-04-02 05:25:07,401 			Last test performance: 96.88%
2023-04-02 05:25:07,401 ----------------
2023-04-02 05:25:09,290   12  =>  69   		Training 486 pattern with 97.71% 	Forward time: 	 1.77 sec
2023-04-02 05:25:09,290 			Loss:    8.806e-02    			Backward time: 	 0.11 sec 
2023-04-02 05:25:09,290 ADAM: Layer 0 -> dw_min:9.9820e-01  dw_max:1.0017e+00 lr:1.0000e-02
2023-04-02 05:25:09,290 ADAM: Layer 1 -> dw_min:9.9313e-01  dw_max:1.0125e+00 lr:1.0000e-02
2023-04-02 05:25:09,290 ADAM: Layer 2 -> dw_min:9.8613e-01  dw_max:1.0140e+00 lr:1.0000e-02
2023-04-02 05:25:09,290 ADAM: Layer 3 -> dw_min:9.9625e-01  dw_max:1.0074e+00 lr:1.0000e-02
2023-04-02 05:25:09,306 			Learning rate: weights:   1.000e-02    
2023-04-02 05:25:09,306 			Last test performance: 96.88%
2023-04-02 05:25:09,306 ----------------
2023-04-02 05:25:11,179   12  =>  70   		Training 486 pattern with 96.46% 	Forward time: 	 1.76 sec
2023-04-02 05:25:11,180 			Loss:    9.456e-02    			Backward time: 	 0.11 sec 
2023-04-02 05:25:11,180 ADAM: Layer 0 -> dw_min:9.9769e-01  dw_max:1.0021e+00 lr:1.0000e-02
2023-04-02 05:25:11,180 ADAM: Layer 1 -> dw_min:9.9377e-01  dw_max:1.0121e+00 lr:1.0000e-02
2023-04-02 05:25:11,180 ADAM: Layer 2 -> dw_min:9.8607e-01  dw_max:1.0126e+00 lr:1.0000e-02
2023-04-02 05:25:11,180 ADAM: Layer 3 -> dw_min:9.9555e-01  dw_max:1.0066e+00 lr:1.0000e-02
2023-04-02 05:25:11,195 			Learning rate: weights:   1.000e-02    
2023-04-02 05:25:11,195 			Last test performance: 96.88%
2023-04-02 05:25:11,195 ----------------
2023-04-02 05:25:13,064   12  =>  71   		Training 486 pattern with 97.92% 	Forward time: 	 1.76 sec
2023-04-02 05:25:13,065 			Loss:    7.714e-02    			Backward time: 	 0.11 sec 
2023-04-02 05:25:13,065 ADAM: Layer 0 -> dw_min:9.9774e-01  dw_max:1.0022e+00 lr:1.0000e-02
2023-04-02 05:25:13,065 ADAM: Layer 1 -> dw_min:9.9277e-01  dw_max:1.0105e+00 lr:1.0000e-02
2023-04-02 05:25:13,065 ADAM: Layer 2 -> dw_min:9.8582e-01  dw_max:1.0125e+00 lr:1.0000e-02
2023-04-02 05:25:13,065 ADAM: Layer 3 -> dw_min:9.9565e-01  dw_max:1.0063e+00 lr:1.0000e-02
2023-04-02 05:25:13,080 			Learning rate: weights:   1.000e-02    
2023-04-02 05:25:13,080 			Last test performance: 96.88%
2023-04-02 05:25:13,080 ----------------
2023-04-02 05:25:14,956   12  =>  72   		Training 486 pattern with 95.83% 	Forward time: 	 1.76 sec
2023-04-02 05:25:14,956 			Loss:    1.676e-01    			Backward time: 	 0.11 sec 
2023-04-02 05:25:14,956 ADAM: Layer 0 -> dw_min:9.9743e-01  dw_max:1.0019e+00 lr:1.0000e-02
2023-04-02 05:25:14,956 ADAM: Layer 1 -> dw_min:9.9317e-01  dw_max:1.0103e+00 lr:1.0000e-02
2023-04-02 05:25:14,956 ADAM: Layer 2 -> dw_min:9.8615e-01  dw_max:1.0117e+00 lr:1.0000e-02
2023-04-02 05:25:14,956 ADAM: Layer 3 -> dw_min:9.9608e-01  dw_max:1.0057e+00 lr:1.0000e-02
2023-04-02 05:25:14,972 			Learning rate: weights:   1.000e-02    
2023-04-02 05:25:14,972 			Last test performance: 96.88%
2023-04-02 05:25:14,972 ----------------
2023-04-02 05:25:16,837   12  =>  73   		Training 486 pattern with 98.33% 	Forward time: 	 1.75 sec
2023-04-02 05:25:16,837 			Loss:    5.587e-02    			Backward time: 	 0.11 sec 
2023-04-02 05:25:16,837 ADAM: Layer 0 -> dw_min:9.9738e-01  dw_max:1.0020e+00 lr:1.0000e-02
2023-04-02 05:25:16,838 ADAM: Layer 1 -> dw_min:9.8912e-01  dw_max:1.0108e+00 lr:1.0000e-02
2023-04-02 05:25:16,838 ADAM: Layer 2 -> dw_min:9.8625e-01  dw_max:1.0159e+00 lr:1.0000e-02
2023-04-02 05:25:16,838 ADAM: Layer 3 -> dw_min:9.9565e-01  dw_max:1.0051e+00 lr:1.0000e-02
2023-04-02 05:25:16,853 			Learning rate: weights:   1.000e-02    
2023-04-02 05:25:16,853 			Last test performance: 96.88%
2023-04-02 05:25:16,853 ----------------
2023-04-02 05:25:18,774   12  =>  74   		Training 486 pattern with 98.33% 	Forward time: 	 1.81 sec
2023-04-02 05:25:18,774 			Loss:    5.398e-02    			Backward time: 	 0.11 sec 
2023-04-02 05:25:18,775 ADAM: Layer 0 -> dw_min:9.9765e-01  dw_max:1.0023e+00 lr:1.0000e-02
2023-04-02 05:25:18,775 ADAM: Layer 1 -> dw_min:9.8997e-01  dw_max:1.0097e+00 lr:1.0000e-02
2023-04-02 05:25:18,775 ADAM: Layer 2 -> dw_min:9.8762e-01  dw_max:1.0135e+00 lr:1.0000e-02
2023-04-02 05:25:18,775 ADAM: Layer 3 -> dw_min:9.9605e-01  dw_max:1.0049e+00 lr:1.0000e-02
2023-04-02 05:25:18,790 			Learning rate: weights:   1.000e-02    
2023-04-02 05:25:18,790 			Last test performance: 96.88%
2023-04-02 05:25:18,790 ----------------
2023-04-02 05:25:20,682   12  =>  75   		Training 486 pattern with 97.29% 	Forward time: 	 1.78 sec
2023-04-02 05:25:20,682 			Loss:    7.444e-02    			Backward time: 	 0.11 sec 
2023-04-02 05:25:20,682 ADAM: Layer 0 -> dw_min:9.9868e-01  dw_max:1.0019e+00 lr:1.0000e-02
2023-04-02 05:25:20,682 ADAM: Layer 1 -> dw_min:9.8671e-01  dw_max:1.0085e+00 lr:1.0000e-02
2023-04-02 05:25:20,683 ADAM: Layer 2 -> dw_min:9.8673e-01  dw_max:1.0143e+00 lr:1.0000e-02
2023-04-02 05:25:20,683 ADAM: Layer 3 -> dw_min:9.9649e-01  dw_max:1.0076e+00 lr:1.0000e-02
2023-04-02 05:25:20,698 			Learning rate: weights:   1.000e-02    
2023-04-02 05:25:20,698 			Last test performance: 96.88%
2023-04-02 05:25:20,698 ----------------
2023-04-02 05:25:22,585   12  =>  76   		Training 486 pattern with 95.62% 	Forward time: 	 1.77 sec
2023-04-02 05:25:22,585 			Loss:    1.221e-01    			Backward time: 	 0.11 sec 
2023-04-02 05:25:22,585 ADAM: Layer 0 -> dw_min:9.9850e-01  dw_max:1.0018e+00 lr:1.0000e-02
2023-04-02 05:25:22,586 ADAM: Layer 1 -> dw_min:9.8531e-01  dw_max:1.0077e+00 lr:1.0000e-02
2023-04-02 05:25:22,586 ADAM: Layer 2 -> dw_min:9.8595e-01  dw_max:1.0153e+00 lr:1.0000e-02
2023-04-02 05:25:22,586 ADAM: Layer 3 -> dw_min:9.9563e-01  dw_max:1.0069e+00 lr:1.0000e-02
2023-04-02 05:25:22,650 			Learning rate: weights:   1.000e-02    
2023-04-02 05:25:22,650 			Last test performance: 96.88%
2023-04-02 05:25:22,650 ----------------
2023-04-02 05:25:24,505   12  =>  77   		Training 486 pattern with 95.83% 	Forward time: 	 1.74 sec
2023-04-02 05:25:24,505 			Loss:    1.023e-01    			Backward time: 	 0.11 sec 
2023-04-02 05:25:24,505 ADAM: Layer 0 -> dw_min:9.9872e-01  dw_max:1.0015e+00 lr:1.0000e-02
2023-04-02 05:25:24,505 ADAM: Layer 1 -> dw_min:9.8430e-01  dw_max:1.0068e+00 lr:1.0000e-02
2023-04-02 05:25:24,505 ADAM: Layer 2 -> dw_min:9.8510e-01  dw_max:1.0143e+00 lr:1.0000e-02
2023-04-02 05:25:24,505 ADAM: Layer 3 -> dw_min:9.9607e-01  dw_max:1.0062e+00 lr:1.0000e-02
2023-04-02 05:25:24,619 			Learning rate: weights:   1.000e-02    
2023-04-02 05:25:24,620 			Last test performance: 96.88%
2023-04-02 05:25:24,620 ----------------
2023-04-02 05:25:26,525   12  =>  78   		Training 486 pattern with 96.67% 	Forward time: 	 1.79 sec
2023-04-02 05:25:26,525 			Loss:    9.178e-02    			Backward time: 	 0.11 sec 
2023-04-02 05:25:26,526 ADAM: Layer 0 -> dw_min:9.9824e-01  dw_max:1.0013e+00 lr:1.0000e-02
2023-04-02 05:25:26,526 ADAM: Layer 1 -> dw_min:9.8251e-01  dw_max:1.0076e+00 lr:1.0000e-02
2023-04-02 05:25:26,526 ADAM: Layer 2 -> dw_min:9.8525e-01  dw_max:1.0129e+00 lr:1.0000e-02
2023-04-02 05:25:26,526 ADAM: Layer 3 -> dw_min:9.9642e-01  dw_max:1.0057e+00 lr:1.0000e-02
2023-04-02 05:25:26,613 			Learning rate: weights:   1.000e-02    
2023-04-02 05:25:26,613 			Last test performance: 96.88%
2023-04-02 05:25:26,613 ----------------
2023-04-02 05:25:28,463   12  =>  79   		Training 486 pattern with 97.08% 	Forward time: 	 1.74 sec
2023-04-02 05:25:28,464 			Loss:    6.937e-02    			Backward time: 	 0.11 sec 
2023-04-02 05:25:28,464 ADAM: Layer 0 -> dw_min:9.9837e-01  dw_max:1.0013e+00 lr:1.0000e-02
2023-04-02 05:25:28,464 ADAM: Layer 1 -> dw_min:9.8474e-01  dw_max:1.0069e+00 lr:1.0000e-02
2023-04-02 05:25:28,464 ADAM: Layer 2 -> dw_min:9.8655e-01  dw_max:1.0134e+00 lr:1.0000e-02
2023-04-02 05:25:28,464 ADAM: Layer 3 -> dw_min:9.9678e-01  dw_max:1.0051e+00 lr:1.0000e-02
2023-04-02 05:25:28,486 			Learning rate: weights:   1.000e-02    
2023-04-02 05:25:28,486 			Last test performance: 96.88%
2023-04-02 05:25:28,486 ----------------
2023-04-02 05:25:30,387   12  =>  80   		Training 486 pattern with 96.25% 	Forward time: 	 1.79 sec
2023-04-02 05:25:30,387 			Loss:    1.014e-01    			Backward time: 	 0.11 sec 
2023-04-02 05:25:30,388 ADAM: Layer 0 -> dw_min:9.9853e-01  dw_max:1.0014e+00 lr:1.0000e-02
2023-04-02 05:25:30,388 ADAM: Layer 1 -> dw_min:9.8630e-01  dw_max:1.0068e+00 lr:1.0000e-02
2023-04-02 05:25:30,388 ADAM: Layer 2 -> dw_min:9.8300e-01  dw_max:1.0157e+00 lr:1.0000e-02
2023-04-02 05:25:30,388 ADAM: Layer 3 -> dw_min:9.9698e-01  dw_max:1.0048e+00 lr:1.0000e-02
2023-04-02 05:25:30,403 			Learning rate: weights:   1.000e-02    
2023-04-02 05:25:30,403 			Last test performance: 96.88%
2023-04-02 05:25:30,403 ----------------
2023-04-02 05:25:32,273   12  =>  81   		Training 486 pattern with 98.33% 	Forward time: 	 1.76 sec
2023-04-02 05:25:32,273 			Loss:    7.398e-02    			Backward time: 	 0.11 sec 
2023-04-02 05:25:32,274 ADAM: Layer 0 -> dw_min:9.9819e-01  dw_max:1.0014e+00 lr:1.0000e-02
2023-04-02 05:25:32,274 ADAM: Layer 1 -> dw_min:9.8833e-01  dw_max:1.0096e+00 lr:1.0000e-02
2023-04-02 05:25:32,274 ADAM: Layer 2 -> dw_min:9.8469e-01  dw_max:1.0145e+00 lr:1.0000e-02
2023-04-02 05:25:32,274 ADAM: Layer 3 -> dw_min:9.9713e-01  dw_max:1.0059e+00 lr:1.0000e-02
2023-04-02 05:25:32,325 			Learning rate: weights:   1.000e-02    
2023-04-02 05:25:32,325 			Last test performance: 96.88%
2023-04-02 05:25:32,325 ----------------
2023-04-02 05:25:34,191   12  =>  82   		Training 486 pattern with 96.88% 	Forward time: 	 1.75 sec
2023-04-02 05:25:34,191 			Loss:    7.179e-02    			Backward time: 	 0.11 sec 
2023-04-02 05:25:34,191 ADAM: Layer 0 -> dw_min:9.9832e-01  dw_max:1.0022e+00 lr:1.0000e-02
2023-04-02 05:25:34,192 ADAM: Layer 1 -> dw_min:9.8726e-01  dw_max:1.0072e+00 lr:1.0000e-02
2023-04-02 05:25:34,192 ADAM: Layer 2 -> dw_min:9.8593e-01  dw_max:1.0153e+00 lr:1.0000e-02
2023-04-02 05:25:34,192 ADAM: Layer 3 -> dw_min:9.9687e-01  dw_max:1.0053e+00 lr:1.0000e-02
2023-04-02 05:25:34,258 			Learning rate: weights:   1.000e-02    
2023-04-02 05:25:34,258 			Last test performance: 96.88%
2023-04-02 05:25:34,258 ----------------
2023-04-02 05:25:36,119   12  =>  83   		Training 486 pattern with 95.83% 	Forward time: 	 1.75 sec
2023-04-02 05:25:36,119 			Loss:    1.133e-01    			Backward time: 	 0.11 sec 
2023-04-02 05:25:36,119 ADAM: Layer 0 -> dw_min:9.9765e-01  dw_max:1.0033e+00 lr:1.0000e-02
2023-04-02 05:25:36,120 ADAM: Layer 1 -> dw_min:9.8886e-01  dw_max:1.0077e+00 lr:1.0000e-02
2023-04-02 05:25:36,120 ADAM: Layer 2 -> dw_min:9.8674e-01  dw_max:1.0143e+00 lr:1.0000e-02
2023-04-02 05:25:36,120 ADAM: Layer 3 -> dw_min:9.9326e-01  dw_max:1.0071e+00 lr:1.0000e-02
2023-04-02 05:25:36,137 			Learning rate: weights:   1.000e-02    
2023-04-02 05:25:36,137 			Last test performance: 96.88%
2023-04-02 05:25:36,137 ----------------
2023-04-02 05:25:38,062   12  =>  84   		Training 486 pattern with 96.67% 	Forward time: 	 1.81 sec
2023-04-02 05:25:38,063 			Loss:    9.037e-02    			Backward time: 	 0.11 sec 
2023-04-02 05:25:38,063 ADAM: Layer 0 -> dw_min:9.9805e-01  dw_max:1.0031e+00 lr:1.0000e-02
2023-04-02 05:25:38,063 ADAM: Layer 1 -> dw_min:9.8437e-01  dw_max:1.0065e+00 lr:1.0000e-02
2023-04-02 05:25:38,063 ADAM: Layer 2 -> dw_min:9.8803e-01  dw_max:1.0129e+00 lr:1.0000e-02
2023-04-02 05:25:38,063 ADAM: Layer 3 -> dw_min:9.9393e-01  dw_max:1.0063e+00 lr:1.0000e-02
2023-04-02 05:25:38,086 			Learning rate: weights:   1.000e-02    
2023-04-02 05:25:38,086 			Last test performance: 96.88%
2023-04-02 05:25:38,086 ----------------
2023-04-02 05:25:39,984   12  =>  85   		Training 486 pattern with 97.92% 	Forward time: 	 1.78 sec
2023-04-02 05:25:39,984 			Loss:    6.688e-02    			Backward time: 	 0.11 sec 
2023-04-02 05:25:39,985 ADAM: Layer 0 -> dw_min:9.9811e-01  dw_max:1.0026e+00 lr:1.0000e-02
2023-04-02 05:25:39,985 ADAM: Layer 1 -> dw_min:9.8437e-01  dw_max:1.0060e+00 lr:1.0000e-02
2023-04-02 05:25:39,985 ADAM: Layer 2 -> dw_min:9.8601e-01  dw_max:1.0135e+00 lr:1.0000e-02
2023-04-02 05:25:39,985 ADAM: Layer 3 -> dw_min:9.9453e-01  dw_max:1.0057e+00 lr:1.0000e-02
2023-04-02 05:25:40,004 			Learning rate: weights:   1.000e-02    
2023-04-02 05:25:40,004 			Last test performance: 96.88%
2023-04-02 05:25:40,004 ----------------
2023-04-02 05:25:41,882   12  =>  86   		Training 486 pattern with 97.50% 	Forward time: 	 1.76 sec
2023-04-02 05:25:41,882 			Loss:    8.333e-02    			Backward time: 	 0.11 sec 
2023-04-02 05:25:41,883 ADAM: Layer 0 -> dw_min:9.9868e-01  dw_max:1.0019e+00 lr:1.0000e-02
2023-04-02 05:25:41,883 ADAM: Layer 1 -> dw_min:9.8295e-01  dw_max:1.0077e+00 lr:1.0000e-02
2023-04-02 05:25:41,883 ADAM: Layer 2 -> dw_min:9.8741e-01  dw_max:1.0148e+00 lr:1.0000e-02
2023-04-02 05:25:41,884 ADAM: Layer 3 -> dw_min:9.9490e-01  dw_max:1.0051e+00 lr:1.0000e-02
2023-04-02 05:25:41,974 			Learning rate: weights:   1.000e-02    
2023-04-02 05:25:41,974 			Last test performance: 96.88%
2023-04-02 05:25:41,974 ----------------
2023-04-02 05:25:43,845   12  =>  87   		Training 486 pattern with 97.71% 	Forward time: 	 1.76 sec
2023-04-02 05:25:43,845 			Loss:    9.106e-02    			Backward time: 	 0.11 sec 
2023-04-02 05:25:43,845 ADAM: Layer 0 -> dw_min:9.9878e-01  dw_max:1.0013e+00 lr:1.0000e-02
2023-04-02 05:25:43,845 ADAM: Layer 1 -> dw_min:9.8454e-01  dw_max:1.0072e+00 lr:1.0000e-02
2023-04-02 05:25:43,845 ADAM: Layer 2 -> dw_min:9.8743e-01  dw_max:1.0133e+00 lr:1.0000e-02
2023-04-02 05:25:43,845 ADAM: Layer 3 -> dw_min:9.9541e-01  dw_max:1.0076e+00 lr:1.0000e-02
2023-04-02 05:25:43,903 			Learning rate: weights:   1.000e-02    
2023-04-02 05:25:43,903 			Last test performance: 96.88%
2023-04-02 05:25:43,903 ----------------
2023-04-02 05:25:45,798   12  =>  88   		Training 486 pattern with 97.08% 	Forward time: 	 1.78 sec
2023-04-02 05:25:45,798 			Loss:    7.412e-02    			Backward time: 	 0.11 sec 
2023-04-02 05:25:45,798 ADAM: Layer 0 -> dw_min:9.9868e-01  dw_max:1.0016e+00 lr:1.0000e-02
2023-04-02 05:25:45,798 ADAM: Layer 1 -> dw_min:9.8710e-01  dw_max:1.0067e+00 lr:1.0000e-02
2023-04-02 05:25:45,798 ADAM: Layer 2 -> dw_min:9.8868e-01  dw_max:1.0134e+00 lr:1.0000e-02
2023-04-02 05:25:45,798 ADAM: Layer 3 -> dw_min:9.9560e-01  dw_max:1.0069e+00 lr:1.0000e-02
2023-04-02 05:25:45,820 			Learning rate: weights:   1.000e-02    
2023-04-02 05:25:45,820 			Last test performance: 96.88%
2023-04-02 05:25:45,820 ----------------
2023-04-02 05:25:47,698   12  =>  89   		Training 486 pattern with 96.88% 	Forward time: 	 1.76 sec
2023-04-02 05:25:47,699 			Loss:    8.941e-02    			Backward time: 	 0.11 sec 
2023-04-02 05:25:47,699 ADAM: Layer 0 -> dw_min:9.9850e-01  dw_max:1.0016e+00 lr:1.0000e-02
2023-04-02 05:25:47,699 ADAM: Layer 1 -> dw_min:9.8638e-01  dw_max:1.0069e+00 lr:1.0000e-02
2023-04-02 05:25:47,699 ADAM: Layer 2 -> dw_min:9.8782e-01  dw_max:1.0121e+00 lr:1.0000e-02
2023-04-02 05:25:47,699 ADAM: Layer 3 -> dw_min:9.9601e-01  dw_max:1.0062e+00 lr:1.0000e-02
2023-04-02 05:25:47,722 			Learning rate: weights:   1.000e-02    
2023-04-02 05:25:47,722 			Last test performance: 96.88%
2023-04-02 05:25:47,722 ----------------
2023-04-02 05:25:49,564   12  =>  90   		Training 486 pattern with 97.08% 	Forward time: 	 1.73 sec
2023-04-02 05:25:49,564 			Loss:    9.781e-02    			Backward time: 	 0.11 sec 
2023-04-02 05:25:49,564 ADAM: Layer 0 -> dw_min:9.9801e-01  dw_max:1.0020e+00 lr:1.0000e-02
2023-04-02 05:25:49,565 ADAM: Layer 1 -> dw_min:9.8777e-01  dw_max:1.0065e+00 lr:1.0000e-02
2023-04-02 05:25:49,565 ADAM: Layer 2 -> dw_min:9.8704e-01  dw_max:1.0127e+00 lr:1.0000e-02
2023-04-02 05:25:49,565 ADAM: Layer 3 -> dw_min:9.9638e-01  dw_max:1.0055e+00 lr:1.0000e-02
2023-04-02 05:25:49,580 			Learning rate: weights:   1.000e-02    
2023-04-02 05:25:49,580 			Last test performance: 96.88%
2023-04-02 05:25:49,581 ----------------
2023-04-02 05:25:51,465   12  =>  91   		Training 486 pattern with 96.88% 	Forward time: 	 1.77 sec
2023-04-02 05:25:51,465 			Loss:    6.590e-02    			Backward time: 	 0.11 sec 
2023-04-02 05:25:51,465 ADAM: Layer 0 -> dw_min:9.9776e-01  dw_max:1.0023e+00 lr:1.0000e-02
2023-04-02 05:25:51,465 ADAM: Layer 1 -> dw_min:9.8855e-01  dw_max:1.0077e+00 lr:1.0000e-02
2023-04-02 05:25:51,465 ADAM: Layer 2 -> dw_min:9.8790e-01  dw_max:1.0115e+00 lr:1.0000e-02
2023-04-02 05:25:51,465 ADAM: Layer 3 -> dw_min:9.9663e-01  dw_max:1.0050e+00 lr:1.0000e-02
2023-04-02 05:25:51,481 			Learning rate: weights:   1.000e-02    
2023-04-02 05:25:51,481 			Last test performance: 96.88%
2023-04-02 05:25:51,481 ----------------
2023-04-02 05:25:53,339   12  =>  92   		Training 486 pattern with 98.33% 	Forward time: 	 1.75 sec
2023-04-02 05:25:53,339 			Loss:    5.027e-02    			Backward time: 	 0.11 sec 
2023-04-02 05:25:53,340 ADAM: Layer 0 -> dw_min:9.9780e-01  dw_max:1.0024e+00 lr:1.0000e-02
2023-04-02 05:25:53,340 ADAM: Layer 1 -> dw_min:9.9008e-01  dw_max:1.0101e+00 lr:1.0000e-02
2023-04-02 05:25:53,340 ADAM: Layer 2 -> dw_min:9.8646e-01  dw_max:1.0133e+00 lr:1.0000e-02
2023-04-02 05:25:53,340 ADAM: Layer 3 -> dw_min:9.9619e-01  dw_max:1.0045e+00 lr:1.0000e-02
2023-04-02 05:25:53,356 			Learning rate: weights:   1.000e-02    
2023-04-02 05:25:53,356 			Last test performance: 96.88%
2023-04-02 05:25:53,356 ----------------
2023-04-02 05:25:55,217   12  =>  93   		Training 486 pattern with 97.08% 	Forward time: 	 1.75 sec
2023-04-02 05:25:55,217 			Loss:    9.158e-02    			Backward time: 	 0.11 sec 
2023-04-02 05:25:55,217 ADAM: Layer 0 -> dw_min:9.9769e-01  dw_max:1.0032e+00 lr:1.0000e-02
2023-04-02 05:25:55,217 ADAM: Layer 1 -> dw_min:9.9072e-01  dw_max:1.0085e+00 lr:1.0000e-02
2023-04-02 05:25:55,218 ADAM: Layer 2 -> dw_min:9.8781e-01  dw_max:1.0133e+00 lr:1.0000e-02
2023-04-02 05:25:55,218 ADAM: Layer 3 -> dw_min:9.9593e-01  dw_max:1.0045e+00 lr:1.0000e-02
2023-04-02 05:25:55,236 			Learning rate: weights:   1.000e-02    
2023-04-02 05:25:55,236 			Last test performance: 96.88%
2023-04-02 05:25:55,236 ----------------
2023-04-02 05:25:57,166   12  =>  94   		Training 486 pattern with 98.12% 	Forward time: 	 1.82 sec
2023-04-02 05:25:57,166 			Loss:    6.134e-02    			Backward time: 	 0.11 sec 
2023-04-02 05:25:57,166 ADAM: Layer 0 -> dw_min:9.9820e-01  dw_max:1.0028e+00 lr:1.0000e-02
2023-04-02 05:25:57,167 ADAM: Layer 1 -> dw_min:9.9219e-01  dw_max:1.0100e+00 lr:1.0000e-02
2023-04-02 05:25:57,167 ADAM: Layer 2 -> dw_min:9.8605e-01  dw_max:1.0120e+00 lr:1.0000e-02
2023-04-02 05:25:57,167 ADAM: Layer 3 -> dw_min:9.9541e-01  dw_max:1.0078e+00 lr:1.0000e-02
2023-04-02 05:25:57,206 			Learning rate: weights:   1.000e-02    
2023-04-02 05:25:57,206 			Last test performance: 96.88%
2023-04-02 05:25:57,206 ----------------
2023-04-02 05:25:59,091   12  =>  95   		Training 486 pattern with 96.88% 	Forward time: 	 1.77 sec
2023-04-02 05:25:59,091 			Loss:    7.854e-02    			Backward time: 	 0.11 sec 
2023-04-02 05:25:59,091 ADAM: Layer 0 -> dw_min:9.9840e-01  dw_max:1.0023e+00 lr:1.0000e-02
2023-04-02 05:25:59,091 ADAM: Layer 1 -> dw_min:9.9279e-01  dw_max:1.0092e+00 lr:1.0000e-02
2023-04-02 05:25:59,091 ADAM: Layer 2 -> dw_min:9.8741e-01  dw_max:1.0121e+00 lr:1.0000e-02
2023-04-02 05:25:59,091 ADAM: Layer 3 -> dw_min:9.9586e-01  dw_max:1.0070e+00 lr:1.0000e-02
2023-04-02 05:25:59,107 			Learning rate: weights:   1.000e-02    
2023-04-02 05:25:59,107 			Last test performance: 96.88%
2023-04-02 05:25:59,107 ----------------
2023-04-02 05:26:00,994   12  =>  96   		Training 486 pattern with 97.92% 	Forward time: 	 1.77 sec
2023-04-02 05:26:00,995 			Loss:    4.432e-02    			Backward time: 	 0.11 sec 
2023-04-02 05:26:00,995 ADAM: Layer 0 -> dw_min:9.9785e-01  dw_max:1.0028e+00 lr:1.0000e-02
2023-04-02 05:26:00,995 ADAM: Layer 1 -> dw_min:9.9045e-01  dw_max:1.0092e+00 lr:1.0000e-02
2023-04-02 05:26:00,995 ADAM: Layer 2 -> dw_min:9.8750e-01  dw_max:1.0129e+00 lr:1.0000e-02
2023-04-02 05:26:00,995 ADAM: Layer 3 -> dw_min:9.9627e-01  dw_max:1.0063e+00 lr:1.0000e-02
2023-04-02 05:26:01,010 			Learning rate: weights:   1.000e-02    
2023-04-02 05:26:01,010 			Last test performance: 96.88%
2023-04-02 05:26:01,010 ----------------
2023-04-02 05:26:02,839   12  =>  97   		Training 486 pattern with 96.46% 	Forward time: 	 1.71 sec
2023-04-02 05:26:02,839 			Loss:    1.039e-01    			Backward time: 	 0.11 sec 
2023-04-02 05:26:02,839 ADAM: Layer 0 -> dw_min:9.9775e-01  dw_max:1.0026e+00 lr:1.0000e-02
2023-04-02 05:26:02,839 ADAM: Layer 1 -> dw_min:9.9014e-01  dw_max:1.0078e+00 lr:1.0000e-02
2023-04-02 05:26:02,839 ADAM: Layer 2 -> dw_min:9.8764e-01  dw_max:1.0108e+00 lr:1.0000e-02
2023-04-02 05:26:02,839 ADAM: Layer 3 -> dw_min:9.9664e-01  dw_max:1.0066e+00 lr:1.0000e-02
2023-04-02 05:26:02,854 			Learning rate: weights:   1.000e-02    
2023-04-02 05:26:02,854 			Last test performance: 96.88%
2023-04-02 05:26:02,854 ----------------
2023-04-02 05:26:04,708   12  =>  98   		Training 486 pattern with 95.42% 	Forward time: 	 1.74 sec
2023-04-02 05:26:04,708 			Loss:    1.297e-01    			Backward time: 	 0.11 sec 
2023-04-02 05:26:04,708 ADAM: Layer 0 -> dw_min:9.9781e-01  dw_max:1.0020e+00 lr:1.0000e-02
2023-04-02 05:26:04,708 ADAM: Layer 1 -> dw_min:9.8735e-01  dw_max:1.0080e+00 lr:1.0000e-02
2023-04-02 05:26:04,708 ADAM: Layer 2 -> dw_min:9.8895e-01  dw_max:1.0110e+00 lr:1.0000e-02
2023-04-02 05:26:04,708 ADAM: Layer 3 -> dw_min:9.9601e-01  dw_max:1.0063e+00 lr:1.0000e-02
2023-04-02 05:26:04,723 			Learning rate: weights:   1.000e-02    
2023-04-02 05:26:04,723 			Last test performance: 96.88%
2023-04-02 05:26:04,723 ----------------
2023-04-02 05:26:06,595   12  =>  99   		Training 486 pattern with 96.04% 	Forward time: 	 1.76 sec
2023-04-02 05:26:06,595 			Loss:    1.358e-01    			Backward time: 	 0.11 sec 
2023-04-02 05:26:06,595 ADAM: Layer 0 -> dw_min:9.9812e-01  dw_max:1.0024e+00 lr:1.0000e-02
2023-04-02 05:26:06,595 ADAM: Layer 1 -> dw_min:9.8823e-01  dw_max:1.0068e+00 lr:1.0000e-02
2023-04-02 05:26:06,595 ADAM: Layer 2 -> dw_min:9.8686e-01  dw_max:1.0122e+00 lr:1.0000e-02
2023-04-02 05:26:06,596 ADAM: Layer 3 -> dw_min:9.9421e-01  dw_max:1.0082e+00 lr:1.0000e-02
2023-04-02 05:26:06,610 			Learning rate: weights:   1.000e-02    
2023-04-02 05:26:06,610 			Last test performance: 96.88%
2023-04-02 05:26:06,610 ----------------
2023-04-02 05:26:08,480   12  => 100   		Training 486 pattern with 96.67% 	Forward time: 	 1.76 sec
2023-04-02 05:26:08,480 			Loss:    1.044e-01    			Backward time: 	 0.11 sec 
2023-04-02 05:26:08,480 ADAM: Layer 0 -> dw_min:9.9802e-01  dw_max:1.0021e+00 lr:1.0000e-02
2023-04-02 05:26:08,480 ADAM: Layer 1 -> dw_min:9.8789e-01  dw_max:1.0087e+00 lr:1.0000e-02
2023-04-02 05:26:08,480 ADAM: Layer 2 -> dw_min:9.8561e-01  dw_max:1.0125e+00 lr:1.0000e-02
2023-04-02 05:26:08,480 ADAM: Layer 3 -> dw_min:9.9464e-01  dw_max:1.0098e+00 lr:1.0000e-02
2023-04-02 05:26:08,536 			Learning rate: weights:   1.000e-02    
2023-04-02 05:26:08,536 			Last test performance: 96.88%
2023-04-02 05:26:08,536 ----------------
2023-04-02 05:26:10,433   12  => 101   		Training 486 pattern with 97.92% 	Forward time: 	 1.78 sec
2023-04-02 05:26:10,433 			Loss:    7.597e-02    			Backward time: 	 0.11 sec 
2023-04-02 05:26:10,434 ADAM: Layer 0 -> dw_min:9.9794e-01  dw_max:1.0017e+00 lr:1.0000e-02
2023-04-02 05:26:10,434 ADAM: Layer 1 -> dw_min:9.8941e-01  dw_max:1.0123e+00 lr:1.0000e-02
2023-04-02 05:26:10,434 ADAM: Layer 2 -> dw_min:9.8262e-01  dw_max:1.0112e+00 lr:1.0000e-02
2023-04-02 05:26:10,434 ADAM: Layer 3 -> dw_min:9.9521e-01  dw_max:1.0092e+00 lr:1.0000e-02
2023-04-02 05:26:10,448 			Learning rate: weights:   1.000e-02    
2023-04-02 05:26:10,448 			Last test performance: 96.88%
2023-04-02 05:26:10,449 ----------------
2023-04-02 05:26:12,402   12  => 102   		Training 486 pattern with 95.00% 	Forward time: 	 1.84 sec
2023-04-02 05:26:12,402 			Loss:    1.305e-01    			Backward time: 	 0.11 sec 
2023-04-02 05:26:12,402 ADAM: Layer 0 -> dw_min:9.9779e-01  dw_max:1.0016e+00 lr:1.0000e-02
2023-04-02 05:26:12,402 ADAM: Layer 1 -> dw_min:9.8968e-01  dw_max:1.0111e+00 lr:1.0000e-02
2023-04-02 05:26:12,402 ADAM: Layer 2 -> dw_min:9.8431e-01  dw_max:1.0121e+00 lr:1.0000e-02
2023-04-02 05:26:12,402 ADAM: Layer 3 -> dw_min:9.9573e-01  dw_max:1.0083e+00 lr:1.0000e-02
2023-04-02 05:26:12,426 			Learning rate: weights:   1.000e-02    
2023-04-02 05:26:12,426 			Last test performance: 96.88%
2023-04-02 05:26:12,426 ----------------
2023-04-02 05:26:14,299   12  => 103   		Training 486 pattern with 95.83% 	Forward time: 	 1.76 sec
2023-04-02 05:26:14,299 			Loss:    1.243e-01    			Backward time: 	 0.11 sec 
2023-04-02 05:26:14,300 ADAM: Layer 0 -> dw_min:9.9743e-01  dw_max:1.0019e+00 lr:1.0000e-02
2023-04-02 05:26:14,300 ADAM: Layer 1 -> dw_min:9.9093e-01  dw_max:1.0092e+00 lr:1.0000e-02
2023-04-02 05:26:14,301 ADAM: Layer 2 -> dw_min:9.8589e-01  dw_max:1.0110e+00 lr:1.0000e-02
2023-04-02 05:26:14,301 ADAM: Layer 3 -> dw_min:9.9609e-01  dw_max:1.0075e+00 lr:1.0000e-02
2023-04-02 05:26:14,392 			Learning rate: weights:   1.000e-02    
2023-04-02 05:26:14,392 			Last test performance: 96.88%
2023-04-02 05:26:14,392 ----------------
2023-04-02 05:26:16,257   12  => 104   		Training 486 pattern with 95.83% 	Forward time: 	 1.75 sec
2023-04-02 05:26:16,257 			Loss:    1.148e-01    			Backward time: 	 0.11 sec 
2023-04-02 05:26:16,258 ADAM: Layer 0 -> dw_min:9.9765e-01  dw_max:1.0021e+00 lr:1.0000e-02
2023-04-02 05:26:16,258 ADAM: Layer 1 -> dw_min:9.8599e-01  dw_max:1.0106e+00 lr:1.0000e-02
2023-04-02 05:26:16,258 ADAM: Layer 2 -> dw_min:9.8701e-01  dw_max:1.0138e+00 lr:1.0000e-02
2023-04-02 05:26:16,258 ADAM: Layer 3 -> dw_min:9.9643e-01  dw_max:1.0067e+00 lr:1.0000e-02
2023-04-02 05:26:16,274 			Learning rate: weights:   1.000e-02    
2023-04-02 05:26:16,274 			Last test performance: 96.88%
2023-04-02 05:26:16,274 ----------------
2023-04-02 05:26:18,167   12  => 105   		Training 486 pattern with 95.83% 	Forward time: 	 1.78 sec
2023-04-02 05:26:18,167 			Loss:    1.008e-01    			Backward time: 	 0.11 sec 
2023-04-02 05:26:18,167 ADAM: Layer 0 -> dw_min:9.9770e-01  dw_max:1.0027e+00 lr:1.0000e-02
2023-04-02 05:26:18,167 ADAM: Layer 1 -> dw_min:9.8730e-01  dw_max:1.0094e+00 lr:1.0000e-02
2023-04-02 05:26:18,167 ADAM: Layer 2 -> dw_min:9.8629e-01  dw_max:1.0124e+00 lr:1.0000e-02
2023-04-02 05:26:18,167 ADAM: Layer 3 -> dw_min:9.9674e-01  dw_max:1.0077e+00 lr:1.0000e-02
2023-04-02 05:26:18,184 			Learning rate: weights:   1.000e-02    
2023-04-02 05:26:18,184 			Last test performance: 96.88%
2023-04-02 05:26:18,184 ----------------
2023-04-02 05:26:20,036   12  => 106   		Training 486 pattern with 94.58% 	Forward time: 	 1.74 sec
2023-04-02 05:26:20,036 			Loss:    1.211e-01    			Backward time: 	 0.11 sec 
2023-04-02 05:26:20,036 ADAM: Layer 0 -> dw_min:9.9746e-01  dw_max:1.0030e+00 lr:1.0000e-02
2023-04-02 05:26:20,036 ADAM: Layer 1 -> dw_min:9.8876e-01  dw_max:1.0086e+00 lr:1.0000e-02
2023-04-02 05:26:20,036 ADAM: Layer 2 -> dw_min:9.8631e-01  dw_max:1.0127e+00 lr:1.0000e-02
2023-04-02 05:26:20,037 ADAM: Layer 3 -> dw_min:9.9579e-01  dw_max:1.0070e+00 lr:1.0000e-02
2023-04-02 05:26:20,081 			Learning rate: weights:   1.000e-02    
2023-04-02 05:26:20,081 			Last test performance: 96.88%
2023-04-02 05:26:20,081 ----------------
2023-04-02 05:26:21,973   12  => 107   		Training 486 pattern with 97.71% 	Forward time: 	 1.78 sec
2023-04-02 05:26:21,973 			Loss:    6.518e-02    			Backward time: 	 0.11 sec 
2023-04-02 05:26:21,974 ADAM: Layer 0 -> dw_min:9.9724e-01  dw_max:1.0028e+00 lr:1.0000e-02
2023-04-02 05:26:21,974 ADAM: Layer 1 -> dw_min:9.8986e-01  dw_max:1.0082e+00 lr:1.0000e-02
2023-04-02 05:26:21,974 ADAM: Layer 2 -> dw_min:9.8682e-01  dw_max:1.0128e+00 lr:1.0000e-02
2023-04-02 05:26:21,974 ADAM: Layer 3 -> dw_min:9.9522e-01  dw_max:1.0063e+00 lr:1.0000e-02
2023-04-02 05:26:21,992 			Learning rate: weights:   1.000e-02    
2023-04-02 05:26:21,992 			Last test performance: 96.88%
2023-04-02 05:26:21,992 ----------------
2023-04-02 05:26:23,868   12  => 108   		Training 486 pattern with 98.12% 	Forward time: 	 1.76 sec
2023-04-02 05:26:23,868 			Loss:    4.599e-02    			Backward time: 	 0.11 sec 
2023-04-02 05:26:23,868 ADAM: Layer 0 -> dw_min:9.9756e-01  dw_max:1.0029e+00 lr:1.0000e-02
2023-04-02 05:26:23,869 ADAM: Layer 1 -> dw_min:9.9068e-01  dw_max:1.0076e+00 lr:1.0000e-02
2023-04-02 05:26:23,869 ADAM: Layer 2 -> dw_min:9.8692e-01  dw_max:1.0115e+00 lr:1.0000e-02
2023-04-02 05:26:23,869 ADAM: Layer 3 -> dw_min:9.9568e-01  dw_max:1.0080e+00 lr:1.0000e-02
2023-04-02 05:26:23,923 			Learning rate: weights:   1.000e-02    
2023-04-02 05:26:23,923 			Last test performance: 96.88%
2023-04-02 05:26:23,923 ----------------
2023-04-02 05:26:25,815   12  => 109   		Training 486 pattern with 96.88% 	Forward time: 	 1.78 sec
2023-04-02 05:26:25,815 			Loss:    8.929e-02    			Backward time: 	 0.11 sec 
2023-04-02 05:26:25,816 ADAM: Layer 0 -> dw_min:9.9767e-01  dw_max:1.0027e+00 lr:1.0000e-02
2023-04-02 05:26:25,816 ADAM: Layer 1 -> dw_min:9.9108e-01  dw_max:1.0068e+00 lr:1.0000e-02
2023-04-02 05:26:25,816 ADAM: Layer 2 -> dw_min:9.8723e-01  dw_max:1.0118e+00 lr:1.0000e-02
2023-04-02 05:26:25,816 ADAM: Layer 3 -> dw_min:9.9511e-01  dw_max:1.0072e+00 lr:1.0000e-02
2023-04-02 05:26:25,834 			Learning rate: weights:   1.000e-02    
2023-04-02 05:26:25,834 			Last test performance: 96.88%
2023-04-02 05:26:25,834 ----------------
2023-04-02 05:26:27,666   12  => 110   		Training 486 pattern with 96.25% 	Forward time: 	 1.72 sec
2023-04-02 05:26:27,667 			Loss:    9.455e-02    			Backward time: 	 0.11 sec 
2023-04-02 05:26:27,667 ADAM: Layer 0 -> dw_min:9.9789e-01  dw_max:1.0026e+00 lr:1.0000e-02
2023-04-02 05:26:27,667 ADAM: Layer 1 -> dw_min:9.9069e-01  dw_max:1.0067e+00 lr:1.0000e-02
2023-04-02 05:26:27,667 ADAM: Layer 2 -> dw_min:9.8826e-01  dw_max:1.0109e+00 lr:1.0000e-02
2023-04-02 05:26:27,667 ADAM: Layer 3 -> dw_min:9.9559e-01  dw_max:1.0066e+00 lr:1.0000e-02
2023-04-02 05:26:27,699 			Learning rate: weights:   1.000e-02    
2023-04-02 05:26:27,699 			Last test performance: 96.88%
2023-04-02 05:26:27,699 ----------------
2023-04-02 05:26:29,550   12  => 111   		Training 486 pattern with 95.83% 	Forward time: 	 1.74 sec
2023-04-02 05:26:29,550 			Loss:    1.148e-01    			Backward time: 	 0.11 sec 
2023-04-02 05:26:29,550 ADAM: Layer 0 -> dw_min:9.9820e-01  dw_max:1.0022e+00 lr:1.0000e-02
2023-04-02 05:26:29,550 ADAM: Layer 1 -> dw_min:9.9082e-01  dw_max:1.0070e+00 lr:1.0000e-02
2023-04-02 05:26:29,550 ADAM: Layer 2 -> dw_min:9.8481e-01  dw_max:1.0130e+00 lr:1.0000e-02
2023-04-02 05:26:29,550 ADAM: Layer 3 -> dw_min:9.9228e-01  dw_max:1.0093e+00 lr:1.0000e-02
2023-04-02 05:26:29,570 			Learning rate: weights:   1.000e-02    
2023-04-02 05:26:29,570 			Last test performance: 96.88%
2023-04-02 05:26:29,570 ----------------
2023-04-02 05:26:31,479   12  => 112   		Training 486 pattern with 96.67% 	Forward time: 	 1.79 sec
2023-04-02 05:26:31,479 			Loss:    7.734e-02    			Backward time: 	 0.11 sec 
2023-04-02 05:26:31,479 ADAM: Layer 0 -> dw_min:9.9788e-01  dw_max:1.0018e+00 lr:1.0000e-02
2023-04-02 05:26:31,480 ADAM: Layer 1 -> dw_min:9.9050e-01  dw_max:1.0069e+00 lr:1.0000e-02
2023-04-02 05:26:31,480 ADAM: Layer 2 -> dw_min:9.8646e-01  dw_max:1.0130e+00 lr:1.0000e-02
2023-04-02 05:26:31,480 ADAM: Layer 3 -> dw_min:9.9290e-01  dw_max:1.0083e+00 lr:1.0000e-02
2023-04-02 05:26:31,539 			Learning rate: weights:   1.000e-02    
2023-04-02 05:26:31,539 			Last test performance: 96.88%
2023-04-02 05:26:31,539 ----------------
2023-04-02 05:26:33,452   12  => 113   		Training 486 pattern with 97.08% 	Forward time: 	 1.80 sec
2023-04-02 05:26:33,452 			Loss:    8.420e-02    			Backward time: 	 0.11 sec 
2023-04-02 05:26:33,452 ADAM: Layer 0 -> dw_min:9.9780e-01  dw_max:1.0016e+00 lr:1.0000e-02
2023-04-02 05:26:33,452 ADAM: Layer 1 -> dw_min:9.9171e-01  dw_max:1.0061e+00 lr:1.0000e-02
2023-04-02 05:26:33,452 ADAM: Layer 2 -> dw_min:9.8778e-01  dw_max:1.0117e+00 lr:1.0000e-02
2023-04-02 05:26:33,452 ADAM: Layer 3 -> dw_min:9.9362e-01  dw_max:1.0075e+00 lr:1.0000e-02
2023-04-02 05:26:33,538 			Learning rate: weights:   1.000e-02    
2023-04-02 05:26:33,538 			Last test performance: 96.88%
2023-04-02 05:26:33,538 ----------------
2023-04-02 05:26:35,468   12  => 114   		Training 486 pattern with 97.50% 	Forward time: 	 1.82 sec
2023-04-02 05:26:35,469 			Loss:    6.436e-02    			Backward time: 	 0.11 sec 
2023-04-02 05:26:35,469 ADAM: Layer 0 -> dw_min:9.9766e-01  dw_max:1.0015e+00 lr:1.0000e-02
2023-04-02 05:26:35,469 ADAM: Layer 1 -> dw_min:9.9025e-01  dw_max:1.0073e+00 lr:1.0000e-02
2023-04-02 05:26:35,469 ADAM: Layer 2 -> dw_min:9.8557e-01  dw_max:1.0139e+00 lr:1.0000e-02
2023-04-02 05:26:35,469 ADAM: Layer 3 -> dw_min:9.9210e-01  dw_max:1.0095e+00 lr:1.0000e-02
2023-04-02 05:26:35,484 			Learning rate: weights:   1.000e-02    
2023-04-02 05:26:35,484 			Last test performance: 96.88%
2023-04-02 05:26:35,484 ----------------
2023-04-02 05:26:37,359   12  => 115   		Training 486 pattern with 96.88% 	Forward time: 	 1.76 sec
2023-04-02 05:26:37,359 			Loss:    8.412e-02    			Backward time: 	 0.11 sec 
2023-04-02 05:26:37,360 ADAM: Layer 0 -> dw_min:9.9760e-01  dw_max:1.0020e+00 lr:1.0000e-02
2023-04-02 05:26:37,360 ADAM: Layer 1 -> dw_min:9.8665e-01  dw_max:1.0102e+00 lr:1.0000e-02
2023-04-02 05:26:37,360 ADAM: Layer 2 -> dw_min:9.8698e-01  dw_max:1.0125e+00 lr:1.0000e-02
2023-04-02 05:26:37,360 ADAM: Layer 3 -> dw_min:9.9332e-01  dw_max:1.0084e+00 lr:1.0000e-02
2023-04-02 05:26:37,399 			Learning rate: weights:   1.000e-02    
2023-04-02 05:26:37,399 			Last test performance: 96.88%
2023-04-02 05:26:37,399 ----------------
2023-04-02 05:26:39,264   12  => 116   		Training 486 pattern with 95.62% 	Forward time: 	 1.75 sec
2023-04-02 05:26:39,264 			Loss:    1.017e-01    			Backward time: 	 0.11 sec 
2023-04-02 05:26:39,264 ADAM: Layer 0 -> dw_min:9.9754e-01  dw_max:1.0023e+00 lr:1.0000e-02
2023-04-02 05:26:39,264 ADAM: Layer 1 -> dw_min:9.8817e-01  dw_max:1.0093e+00 lr:1.0000e-02
2023-04-02 05:26:39,265 ADAM: Layer 2 -> dw_min:9.8612e-01  dw_max:1.0118e+00 lr:1.0000e-02
2023-04-02 05:26:39,265 ADAM: Layer 3 -> dw_min:9.8851e-01  dw_max:1.0098e+00 lr:1.0000e-02
2023-04-02 05:26:39,349 			Learning rate: weights:   1.000e-02    
2023-04-02 05:26:39,350 			Last test performance: 96.88%
2023-04-02 05:26:39,350 ----------------
2023-04-02 05:26:41,187   12  => 117   		Training 486 pattern with 96.88% 	Forward time: 	 1.72 sec
2023-04-02 05:26:41,187 			Loss:    7.767e-02    			Backward time: 	 0.11 sec 
2023-04-02 05:26:41,187 ADAM: Layer 0 -> dw_min:9.9768e-01  dw_max:1.0023e+00 lr:1.0000e-02
2023-04-02 05:26:41,187 ADAM: Layer 1 -> dw_min:9.8839e-01  dw_max:1.0084e+00 lr:1.0000e-02
2023-04-02 05:26:41,187 ADAM: Layer 2 -> dw_min:9.8414e-01  dw_max:1.0131e+00 lr:1.0000e-02
2023-04-02 05:26:41,187 ADAM: Layer 3 -> dw_min:9.8961e-01  dw_max:1.0097e+00 lr:1.0000e-02
2023-04-02 05:26:41,243 			Learning rate: weights:   1.000e-02    
2023-04-02 05:26:41,244 			Last test performance: 96.88%
2023-04-02 05:26:41,244 ----------------
2023-04-02 05:26:43,115   12  => 118   		Training 486 pattern with 97.92% 	Forward time: 	 1.76 sec
2023-04-02 05:26:43,115 			Loss:    7.110e-02    			Backward time: 	 0.11 sec 
2023-04-02 05:26:43,116 ADAM: Layer 0 -> dw_min:9.9751e-01  dw_max:1.0025e+00 lr:1.0000e-02
2023-04-02 05:26:43,116 ADAM: Layer 1 -> dw_min:9.8953e-01  dw_max:1.0079e+00 lr:1.0000e-02
2023-04-02 05:26:43,116 ADAM: Layer 2 -> dw_min:9.8572e-01  dw_max:1.0126e+00 lr:1.0000e-02
2023-04-02 05:26:43,116 ADAM: Layer 3 -> dw_min:9.9064e-01  dw_max:1.0085e+00 lr:1.0000e-02
2023-04-02 05:26:43,138 			Learning rate: weights:   1.000e-02    
2023-04-02 05:26:43,138 			Last test performance: 96.88%
2023-04-02 05:26:43,138 ----------------
2023-04-02 05:26:45,071   12  => 119   		Training 486 pattern with 97.08% 	Forward time: 	 1.82 sec
2023-04-02 05:26:45,071 			Loss:    8.522e-02    			Backward time: 	 0.11 sec 
2023-04-02 05:26:45,071 ADAM: Layer 0 -> dw_min:9.9743e-01  dw_max:1.0024e+00 lr:1.0000e-02
2023-04-02 05:26:45,072 ADAM: Layer 1 -> dw_min:9.9056e-01  dw_max:1.0085e+00 lr:1.0000e-02
2023-04-02 05:26:45,072 ADAM: Layer 2 -> dw_min:9.8609e-01  dw_max:1.0124e+00 lr:1.0000e-02
2023-04-02 05:26:45,072 ADAM: Layer 3 -> dw_min:9.8942e-01  dw_max:1.0075e+00 lr:1.0000e-02
2023-04-02 05:26:45,218 			Learning rate: weights:   1.000e-02    
2023-04-02 05:26:45,218 			Last test performance: 96.88%
2023-04-02 05:26:45,218 ----------------
2023-04-02 05:26:47,078   12  => 120   		Training 486 pattern with 98.33% 	Forward time: 	 1.75 sec
2023-04-02 05:26:47,078 			Loss:    5.351e-02    			Backward time: 	 0.11 sec 
2023-04-02 05:26:47,079 ADAM: Layer 0 -> dw_min:9.9772e-01  dw_max:1.0018e+00 lr:1.0000e-02
2023-04-02 05:26:47,079 ADAM: Layer 1 -> dw_min:9.9174e-01  dw_max:1.0086e+00 lr:1.0000e-02
2023-04-02 05:26:47,079 ADAM: Layer 2 -> dw_min:9.8745e-01  dw_max:1.0111e+00 lr:1.0000e-02
2023-04-02 05:26:47,079 ADAM: Layer 3 -> dw_min:9.9046e-01  dw_max:1.0068e+00 lr:1.0000e-02
2023-04-02 05:26:47,134 			Learning rate: weights:   1.000e-02    
2023-04-02 05:26:47,134 			Last test performance: 96.88%
2023-04-02 05:26:47,134 ----------------
2023-04-02 05:26:48,986   12  => 121   		Training 486 pattern with 97.29% 	Forward time: 	 1.74 sec
2023-04-02 05:26:48,986 			Loss:    7.597e-02    			Backward time: 	 0.11 sec 
2023-04-02 05:26:48,987 ADAM: Layer 0 -> dw_min:9.9739e-01  dw_max:1.0019e+00 lr:1.0000e-02
2023-04-02 05:26:48,987 ADAM: Layer 1 -> dw_min:9.9212e-01  dw_max:1.0071e+00 lr:1.0000e-02
2023-04-02 05:26:48,987 ADAM: Layer 2 -> dw_min:9.8857e-01  dw_max:1.0107e+00 lr:1.0000e-02
2023-04-02 05:26:48,987 ADAM: Layer 3 -> dw_min:9.9141e-01  dw_max:1.0061e+00 lr:1.0000e-02
2023-04-02 05:26:49,003 			Learning rate: weights:   1.000e-02    
2023-04-02 05:26:49,003 			Last test performance: 96.88%
2023-04-02 05:26:49,003 ----------------
2023-04-02 05:26:50,906   12  => 122   		Training 486 pattern with 97.29% 	Forward time: 	 1.79 sec
2023-04-02 05:26:50,906 			Loss:    8.916e-02    			Backward time: 	 0.11 sec 
2023-04-02 05:26:50,906 ADAM: Layer 0 -> dw_min:9.9766e-01  dw_max:1.0022e+00 lr:1.0000e-02
2023-04-02 05:26:50,907 ADAM: Layer 1 -> dw_min:9.9242e-01  dw_max:1.0119e+00 lr:1.0000e-02
2023-04-02 05:26:50,907 ADAM: Layer 2 -> dw_min:9.8959e-01  dw_max:1.0124e+00 lr:1.0000e-02
2023-04-02 05:26:50,907 ADAM: Layer 3 -> dw_min:9.9226e-01  dw_max:1.0057e+00 lr:1.0000e-02
2023-04-02 05:26:50,922 			Learning rate: weights:   1.000e-02    
2023-04-02 05:26:50,922 			Last test performance: 96.88%
2023-04-02 05:26:50,923 ----------------
2023-04-02 05:26:52,753   12  => 123   		Training 486 pattern with 96.04% 	Forward time: 	 1.72 sec
2023-04-02 05:26:52,753 			Loss:    1.093e-01    			Backward time: 	 0.11 sec 
2023-04-02 05:26:52,753 ADAM: Layer 0 -> dw_min:9.9787e-01  dw_max:1.0023e+00 lr:1.0000e-02
2023-04-02 05:26:52,754 ADAM: Layer 1 -> dw_min:9.8945e-01  dw_max:1.0109e+00 lr:1.0000e-02
2023-04-02 05:26:52,754 ADAM: Layer 2 -> dw_min:9.8772e-01  dw_max:1.0130e+00 lr:1.0000e-02
2023-04-02 05:26:52,754 ADAM: Layer 3 -> dw_min:9.9307e-01  dw_max:1.0051e+00 lr:1.0000e-02
2023-04-02 05:26:52,830 			Learning rate: weights:   1.000e-02    
2023-04-02 05:26:52,830 			Last test performance: 96.88%
2023-04-02 05:26:52,830 ----------------
2023-04-02 05:26:54,717   12  => 124   		Training 486 pattern with 96.88% 	Forward time: 	 1.77 sec
2023-04-02 05:26:54,717 			Loss:    1.013e-01    			Backward time: 	 0.11 sec 
2023-04-02 05:26:54,717 ADAM: Layer 0 -> dw_min:9.9792e-01  dw_max:1.0025e+00 lr:1.0000e-02
2023-04-02 05:26:54,717 ADAM: Layer 1 -> dw_min:9.8993e-01  dw_max:1.0128e+00 lr:1.0000e-02
2023-04-02 05:26:54,717 ADAM: Layer 2 -> dw_min:9.8812e-01  dw_max:1.0117e+00 lr:1.0000e-02
2023-04-02 05:26:54,717 ADAM: Layer 3 -> dw_min:9.9376e-01  dw_max:1.0045e+00 lr:1.0000e-02
2023-04-02 05:26:54,733 
2023-04-02 05:26:54,733 Testing:
2023-04-02 05:26:54,819 		24 of 10000 with 91.67% 	 Time used:  0.09 sec
2023-04-02 05:26:54,909 		48 of 10000 with 93.75% 	 Time used:  0.09 sec
2023-04-02 05:26:55,001 		72 of 10000 with 95.83% 	 Time used:  0.09 sec
2023-04-02 05:26:55,107 		96 of 10000 with 95.83% 	 Time used:  0.11 sec
2023-04-02 05:26:55,196 		120 of 10000 with 96.67% 	 Time used:  0.09 sec
2023-04-02 05:26:55,286 		144 of 10000 with 96.53% 	 Time used:  0.09 sec
2023-04-02 05:26:55,374 		168 of 10000 with 97.02% 	 Time used:  0.09 sec
2023-04-02 05:26:55,469 		192 of 10000 with 97.40% 	 Time used:  0.09 sec
2023-04-02 05:26:55,554 		216 of 10000 with 97.69% 	 Time used:  0.09 sec
2023-04-02 05:26:55,637 		240 of 10000 with 97.92% 	 Time used:  0.08 sec
2023-04-02 05:26:55,721 		264 of 10000 with 97.35% 	 Time used:  0.08 sec
2023-04-02 05:26:55,805 		288 of 10000 with 97.57% 	 Time used:  0.08 sec
2023-04-02 05:26:55,888 		312 of 10000 with 97.12% 	 Time used:  0.08 sec
2023-04-02 05:26:55,979 		336 of 10000 with 97.02% 	 Time used:  0.09 sec
2023-04-02 05:26:56,075 		360 of 10000 with 96.67% 	 Time used:  0.10 sec
2023-04-02 05:26:56,163 		384 of 10000 with 96.61% 	 Time used:  0.09 sec
2023-04-02 05:26:56,251 		408 of 10000 with 96.81% 	 Time used:  0.09 sec
2023-04-02 05:26:56,336 		432 of 10000 with 96.76% 	 Time used:  0.08 sec
2023-04-02 05:26:56,421 		456 of 10000 with 96.27% 	 Time used:  0.08 sec
2023-04-02 05:26:56,508 		480 of 10000 with 96.46% 	 Time used:  0.09 sec
2023-04-02 05:26:56,591 		504 of 10000 with 96.63% 	 Time used:  0.08 sec
2023-04-02 05:26:56,674 		528 of 10000 with 96.59% 	 Time used:  0.08 sec
2023-04-02 05:26:56,757 		552 of 10000 with 96.74% 	 Time used:  0.08 sec
2023-04-02 05:26:56,844 		576 of 10000 with 96.88% 	 Time used:  0.09 sec
2023-04-02 05:26:56,941 		600 of 10000 with 97.00% 	 Time used:  0.10 sec
2023-04-02 05:26:57,025 		624 of 10000 with 97.12% 	 Time used:  0.08 sec
2023-04-02 05:26:57,110 		648 of 10000 with 97.22% 	 Time used:  0.08 sec
2023-04-02 05:26:57,197 		672 of 10000 with 97.32% 	 Time used:  0.09 sec
2023-04-02 05:26:57,284 		696 of 10000 with 97.13% 	 Time used:  0.09 sec
2023-04-02 05:26:57,371 		720 of 10000 with 97.08% 	 Time used:  0.09 sec
2023-04-02 05:26:57,457 		744 of 10000 with 97.18% 	 Time used:  0.09 sec
2023-04-02 05:26:57,562 		768 of 10000 with 97.01% 	 Time used:  0.10 sec
2023-04-02 05:26:57,653 		792 of 10000 with 97.10% 	 Time used:  0.09 sec
2023-04-02 05:26:57,741 		816 of 10000 with 97.06% 	 Time used:  0.09 sec
2023-04-02 05:26:57,825 		840 of 10000 with 96.90% 	 Time used:  0.08 sec
2023-04-02 05:26:57,910 		864 of 10000 with 96.99% 	 Time used:  0.08 sec
2023-04-02 05:26:57,993 		888 of 10000 with 96.96% 	 Time used:  0.08 sec
2023-04-02 05:26:58,085 		912 of 10000 with 96.82% 	 Time used:  0.09 sec
2023-04-02 05:26:58,181 		936 of 10000 with 96.90% 	 Time used:  0.10 sec
2023-04-02 05:26:58,285 		960 of 10000 with 96.98% 	 Time used:  0.10 sec
2023-04-02 05:26:58,371 		984 of 10000 with 97.05% 	 Time used:  0.09 sec
2023-04-02 05:26:58,456 		1008 of 10000 with 97.12% 	 Time used:  0.08 sec
2023-04-02 05:26:58,544 		1032 of 10000 with 97.19% 	 Time used:  0.09 sec
2023-04-02 05:26:58,637 		1056 of 10000 with 97.06% 	 Time used:  0.09 sec
2023-04-02 05:26:58,721 		1080 of 10000 with 97.13% 	 Time used:  0.08 sec
2023-04-02 05:26:58,809 		1104 of 10000 with 97.19% 	 Time used:  0.09 sec
2023-04-02 05:26:58,894 		1128 of 10000 with 97.25% 	 Time used:  0.08 sec
2023-04-02 05:26:58,983 		1152 of 10000 with 97.31% 	 Time used:  0.09 sec
2023-04-02 05:26:59,074 		1176 of 10000 with 97.28% 	 Time used:  0.09 sec
2023-04-02 05:26:59,159 		1200 of 10000 with 97.25% 	 Time used:  0.08 sec
2023-04-02 05:26:59,246 		1224 of 10000 with 97.22% 	 Time used:  0.09 sec
2023-04-02 05:26:59,340 		1248 of 10000 with 97.20% 	 Time used:  0.09 sec
2023-04-02 05:26:59,430 		1272 of 10000 with 97.25% 	 Time used:  0.09 sec
2023-04-02 05:26:59,525 		1296 of 10000 with 97.30% 	 Time used:  0.09 sec
2023-04-02 05:26:59,619 		1320 of 10000 with 97.35% 	 Time used:  0.09 sec
2023-04-02 05:26:59,705 		1344 of 10000 with 97.40% 	 Time used:  0.09 sec
2023-04-02 05:26:59,796 		1368 of 10000 with 97.44% 	 Time used:  0.09 sec
2023-04-02 05:26:59,883 		1392 of 10000 with 97.49% 	 Time used:  0.09 sec
2023-04-02 05:26:59,971 		1416 of 10000 with 97.53% 	 Time used:  0.09 sec
2023-04-02 05:27:00,078 		1440 of 10000 with 97.57% 	 Time used:  0.11 sec
2023-04-02 05:27:00,180 		1464 of 10000 with 97.61% 	 Time used:  0.10 sec
2023-04-02 05:27:00,266 		1488 of 10000 with 97.51% 	 Time used:  0.09 sec
2023-04-02 05:27:00,352 		1512 of 10000 with 97.49% 	 Time used:  0.09 sec
2023-04-02 05:27:00,436 		1536 of 10000 with 97.46% 	 Time used:  0.08 sec
2023-04-02 05:27:00,520 		1560 of 10000 with 97.50% 	 Time used:  0.08 sec
2023-04-02 05:27:00,604 		1584 of 10000 with 97.35% 	 Time used:  0.08 sec
2023-04-02 05:27:00,688 		1608 of 10000 with 97.39% 	 Time used:  0.08 sec
2023-04-02 05:27:00,772 		1632 of 10000 with 97.37% 	 Time used:  0.08 sec
2023-04-02 05:27:00,859 		1656 of 10000 with 97.40% 	 Time used:  0.09 sec
2023-04-02 05:27:00,943 		1680 of 10000 with 97.44% 	 Time used:  0.08 sec
2023-04-02 05:27:01,028 		1704 of 10000 with 97.48% 	 Time used:  0.08 sec
2023-04-02 05:27:01,113 		1728 of 10000 with 97.45% 	 Time used:  0.08 sec
2023-04-02 05:27:01,201 		1752 of 10000 with 97.49% 	 Time used:  0.09 sec
2023-04-02 05:27:01,289 		1776 of 10000 with 97.52% 	 Time used:  0.09 sec
2023-04-02 05:27:01,379 		1800 of 10000 with 97.56% 	 Time used:  0.09 sec
2023-04-02 05:27:01,471 		1824 of 10000 with 97.48% 	 Time used:  0.09 sec
2023-04-02 05:27:01,554 		1848 of 10000 with 97.51% 	 Time used:  0.08 sec
2023-04-02 05:27:01,642 		1872 of 10000 with 97.49% 	 Time used:  0.09 sec
2023-04-02 05:27:01,730 		1896 of 10000 with 97.52% 	 Time used:  0.09 sec
2023-04-02 05:27:01,818 		1920 of 10000 with 97.50% 	 Time used:  0.09 sec
2023-04-02 05:27:01,907 		1944 of 10000 with 97.48% 	 Time used:  0.09 sec
2023-04-02 05:27:01,992 		1968 of 10000 with 97.36% 	 Time used:  0.08 sec
2023-04-02 05:27:02,081 		1992 of 10000 with 97.39% 	 Time used:  0.09 sec
2023-04-02 05:27:02,169 		2016 of 10000 with 97.42% 	 Time used:  0.09 sec
2023-04-02 05:27:02,256 		2040 of 10000 with 97.40% 	 Time used:  0.09 sec
2023-04-02 05:27:02,343 		2064 of 10000 with 97.43% 	 Time used:  0.09 sec
2023-04-02 05:27:02,427 		2088 of 10000 with 97.46% 	 Time used:  0.08 sec
2023-04-02 05:27:02,522 		2112 of 10000 with 97.44% 	 Time used:  0.09 sec
2023-04-02 05:27:02,610 		2136 of 10000 with 97.47% 	 Time used:  0.09 sec
2023-04-02 05:27:02,694 		2160 of 10000 with 97.45% 	 Time used:  0.08 sec
2023-04-02 05:27:02,785 		2184 of 10000 with 97.48% 	 Time used:  0.09 sec
2023-04-02 05:27:02,870 		2208 of 10000 with 97.46% 	 Time used:  0.09 sec
2023-04-02 05:27:02,956 		2232 of 10000 with 97.40% 	 Time used:  0.09 sec
2023-04-02 05:27:03,046 		2256 of 10000 with 97.38% 	 Time used:  0.09 sec
2023-04-02 05:27:03,131 		2280 of 10000 with 97.37% 	 Time used:  0.08 sec
2023-04-02 05:27:03,218 		2304 of 10000 with 97.40% 	 Time used:  0.09 sec
2023-04-02 05:27:03,305 		2328 of 10000 with 97.38% 	 Time used:  0.09 sec
2023-04-02 05:27:03,391 		2352 of 10000 with 97.41% 	 Time used:  0.09 sec
2023-04-02 05:27:03,476 		2376 of 10000 with 97.39% 	 Time used:  0.08 sec
2023-04-02 05:27:03,559 		2400 of 10000 with 97.42% 	 Time used:  0.08 sec
2023-04-02 05:27:03,647 		2424 of 10000 with 97.32% 	 Time used:  0.09 sec
2023-04-02 05:27:03,731 		2448 of 10000 with 97.30% 	 Time used:  0.08 sec
2023-04-02 05:27:03,817 		2472 of 10000 with 97.33% 	 Time used:  0.09 sec
2023-04-02 05:27:03,906 		2496 of 10000 with 97.32% 	 Time used:  0.09 sec
2023-04-02 05:27:03,996 		2520 of 10000 with 97.30% 	 Time used:  0.09 sec
2023-04-02 05:27:04,081 		2544 of 10000 with 97.33% 	 Time used:  0.08 sec
2023-04-02 05:27:04,165 		2568 of 10000 with 97.35% 	 Time used:  0.08 sec
2023-04-02 05:27:04,256 		2592 of 10000 with 97.34% 	 Time used:  0.09 sec
2023-04-02 05:27:04,345 		2616 of 10000 with 97.36% 	 Time used:  0.09 sec
2023-04-02 05:27:04,431 		2640 of 10000 with 97.39% 	 Time used:  0.09 sec
2023-04-02 05:27:04,516 		2664 of 10000 with 97.41% 	 Time used:  0.08 sec
2023-04-02 05:27:04,602 		2688 of 10000 with 97.36% 	 Time used:  0.09 sec
2023-04-02 05:27:04,690 		2712 of 10000 with 97.38% 	 Time used:  0.09 sec
2023-04-02 05:27:04,784 		2736 of 10000 with 97.40% 	 Time used:  0.09 sec
2023-04-02 05:27:04,869 		2760 of 10000 with 97.43% 	 Time used:  0.08 sec
2023-04-02 05:27:04,952 		2784 of 10000 with 97.45% 	 Time used:  0.08 sec
2023-04-02 05:27:05,040 		2808 of 10000 with 97.40% 	 Time used:  0.09 sec
2023-04-02 05:27:05,125 		2832 of 10000 with 97.39% 	 Time used:  0.08 sec
2023-04-02 05:27:05,210 		2856 of 10000 with 97.41% 	 Time used:  0.08 sec
2023-04-02 05:27:05,302 		2880 of 10000 with 97.43% 	 Time used:  0.09 sec
2023-04-02 05:27:05,390 		2904 of 10000 with 97.42% 	 Time used:  0.09 sec
2023-04-02 05:27:05,474 		2928 of 10000 with 97.44% 	 Time used:  0.08 sec
2023-04-02 05:27:05,557 		2952 of 10000 with 97.46% 	 Time used:  0.08 sec
2023-04-02 05:27:05,647 		2976 of 10000 with 97.48% 	 Time used:  0.09 sec
2023-04-02 05:27:05,741 		3000 of 10000 with 97.47% 	 Time used:  0.09 sec
2023-04-02 05:27:05,830 		3024 of 10000 with 97.49% 	 Time used:  0.09 sec
2023-04-02 05:27:05,915 		3048 of 10000 with 97.51% 	 Time used:  0.08 sec
2023-04-02 05:27:06,004 		3072 of 10000 with 97.53% 	 Time used:  0.09 sec
2023-04-02 05:27:06,101 		3096 of 10000 with 97.51% 	 Time used:  0.10 sec
2023-04-02 05:27:06,185 		3120 of 10000 with 97.53% 	 Time used:  0.08 sec
2023-04-02 05:27:06,277 		3144 of 10000 with 97.49% 	 Time used:  0.09 sec
2023-04-02 05:27:06,363 		3168 of 10000 with 97.47% 	 Time used:  0.09 sec
2023-04-02 05:27:06,447 		3192 of 10000 with 97.46% 	 Time used:  0.08 sec
2023-04-02 05:27:06,536 		3216 of 10000 with 97.48% 	 Time used:  0.09 sec
2023-04-02 05:27:06,627 		3240 of 10000 with 97.47% 	 Time used:  0.09 sec
2023-04-02 05:27:06,727 		3264 of 10000 with 97.46% 	 Time used:  0.10 sec
2023-04-02 05:27:06,811 		3288 of 10000 with 97.41% 	 Time used:  0.08 sec
2023-04-02 05:27:06,896 		3312 of 10000 with 97.43% 	 Time used:  0.08 sec
2023-04-02 05:27:06,985 		3336 of 10000 with 97.45% 	 Time used:  0.09 sec
2023-04-02 05:27:07,070 		3360 of 10000 with 97.47% 	 Time used:  0.09 sec
2023-04-02 05:27:07,154 		3384 of 10000 with 97.49% 	 Time used:  0.08 sec
2023-04-02 05:27:07,239 		3408 of 10000 with 97.51% 	 Time used:  0.08 sec
2023-04-02 05:27:07,323 		3432 of 10000 with 97.52% 	 Time used:  0.08 sec
2023-04-02 05:27:07,410 		3456 of 10000 with 97.54% 	 Time used:  0.09 sec
2023-04-02 05:27:07,499 		3480 of 10000 with 97.53% 	 Time used:  0.09 sec
2023-04-02 05:27:07,602 		3504 of 10000 with 97.55% 	 Time used:  0.10 sec
2023-04-02 05:27:07,691 		3528 of 10000 with 97.56% 	 Time used:  0.09 sec
2023-04-02 05:27:07,783 		3552 of 10000 with 97.55% 	 Time used:  0.09 sec
2023-04-02 05:27:07,868 		3576 of 10000 with 97.51% 	 Time used:  0.09 sec
2023-04-02 05:27:07,953 		3600 of 10000 with 97.47% 	 Time used:  0.08 sec
2023-04-02 05:27:08,043 		3624 of 10000 with 97.46% 	 Time used:  0.09 sec
2023-04-02 05:27:08,128 		3648 of 10000 with 97.45% 	 Time used:  0.09 sec
2023-04-02 05:27:08,217 		3672 of 10000 with 97.47% 	 Time used:  0.09 sec
2023-04-02 05:27:08,302 		3696 of 10000 with 97.46% 	 Time used:  0.08 sec
2023-04-02 05:27:08,386 		3720 of 10000 with 97.45% 	 Time used:  0.08 sec
2023-04-02 05:27:08,482 		3744 of 10000 with 97.46% 	 Time used:  0.10 sec
2023-04-02 05:27:08,567 		3768 of 10000 with 97.48% 	 Time used:  0.08 sec
2023-04-02 05:27:08,653 		3792 of 10000 with 97.49% 	 Time used:  0.09 sec
2023-04-02 05:27:08,744 		3816 of 10000 with 97.48% 	 Time used:  0.09 sec
2023-04-02 05:27:08,833 		3840 of 10000 with 97.50% 	 Time used:  0.09 sec
2023-04-02 05:27:08,919 		3864 of 10000 with 97.49% 	 Time used:  0.09 sec
2023-04-02 05:27:09,005 		3888 of 10000 with 97.51% 	 Time used:  0.09 sec
2023-04-02 05:27:09,093 		3912 of 10000 with 97.52% 	 Time used:  0.09 sec
2023-04-02 05:27:09,179 		3936 of 10000 with 97.54% 	 Time used:  0.09 sec
2023-04-02 05:27:09,266 		3960 of 10000 with 97.50% 	 Time used:  0.09 sec
2023-04-02 05:27:09,350 		3984 of 10000 with 97.49% 	 Time used:  0.08 sec
2023-04-02 05:27:09,436 		4008 of 10000 with 97.46% 	 Time used:  0.09 sec
2023-04-02 05:27:09,526 		4032 of 10000 with 97.47% 	 Time used:  0.09 sec
2023-04-02 05:27:09,611 		4056 of 10000 with 97.46% 	 Time used:  0.08 sec
2023-04-02 05:27:09,696 		4080 of 10000 with 97.48% 	 Time used:  0.08 sec
2023-04-02 05:27:09,784 		4104 of 10000 with 97.49% 	 Time used:  0.09 sec
2023-04-02 05:27:09,871 		4128 of 10000 with 97.48% 	 Time used:  0.09 sec
2023-04-02 05:27:09,957 		4152 of 10000 with 97.50% 	 Time used:  0.09 sec
2023-04-02 05:27:10,041 		4176 of 10000 with 97.49% 	 Time used:  0.08 sec
2023-04-02 05:27:10,126 		4200 of 10000 with 97.48% 	 Time used:  0.08 sec
2023-04-02 05:27:10,211 		4224 of 10000 with 97.47% 	 Time used:  0.09 sec
2023-04-02 05:27:10,298 		4248 of 10000 with 97.48% 	 Time used:  0.09 sec
2023-04-02 05:27:10,386 		4272 of 10000 with 97.47% 	 Time used:  0.09 sec
2023-04-02 05:27:10,471 		4296 of 10000 with 97.49% 	 Time used:  0.08 sec
2023-04-02 05:27:10,562 		4320 of 10000 with 97.48% 	 Time used:  0.09 sec
2023-04-02 05:27:10,651 		4344 of 10000 with 97.49% 	 Time used:  0.09 sec
2023-04-02 05:27:10,738 		4368 of 10000 with 97.48% 	 Time used:  0.09 sec
2023-04-02 05:27:10,835 		4392 of 10000 with 97.47% 	 Time used:  0.10 sec
2023-04-02 05:27:10,919 		4416 of 10000 with 97.46% 	 Time used:  0.08 sec
2023-04-02 05:27:11,008 		4440 of 10000 with 97.45% 	 Time used:  0.09 sec
2023-04-02 05:27:11,111 		4464 of 10000 with 97.47% 	 Time used:  0.10 sec
2023-04-02 05:27:11,195 		4488 of 10000 with 97.46% 	 Time used:  0.08 sec
2023-04-02 05:27:11,280 		4512 of 10000 with 97.41% 	 Time used:  0.08 sec
2023-04-02 05:27:11,368 		4536 of 10000 with 97.35% 	 Time used:  0.09 sec
2023-04-02 05:27:11,463 		4560 of 10000 with 97.37% 	 Time used:  0.10 sec
2023-04-02 05:27:11,548 		4584 of 10000 with 97.38% 	 Time used:  0.08 sec
2023-04-02 05:27:11,635 		4608 of 10000 with 97.35% 	 Time used:  0.09 sec
2023-04-02 05:27:11,725 		4632 of 10000 with 97.37% 	 Time used:  0.09 sec
2023-04-02 05:27:11,822 		4656 of 10000 with 97.36% 	 Time used:  0.10 sec
2023-04-02 05:27:11,907 		4680 of 10000 with 97.37% 	 Time used:  0.08 sec
2023-04-02 05:27:11,997 		4704 of 10000 with 97.36% 	 Time used:  0.09 sec
2023-04-02 05:27:12,089 		4728 of 10000 with 97.34% 	 Time used:  0.09 sec
2023-04-02 05:27:12,175 		4752 of 10000 with 97.35% 	 Time used:  0.09 sec
2023-04-02 05:27:12,266 		4776 of 10000 with 97.34% 	 Time used:  0.09 sec
2023-04-02 05:27:12,352 		4800 of 10000 with 97.35% 	 Time used:  0.09 sec
2023-04-02 05:27:12,436 		4824 of 10000 with 97.37% 	 Time used:  0.08 sec
2023-04-02 05:27:12,523 		4848 of 10000 with 97.32% 	 Time used:  0.09 sec
2023-04-02 05:27:12,609 		4872 of 10000 with 97.33% 	 Time used:  0.09 sec
2023-04-02 05:27:12,693 		4896 of 10000 with 97.32% 	 Time used:  0.08 sec
2023-04-02 05:27:12,775 		4920 of 10000 with 97.34% 	 Time used:  0.08 sec
2023-04-02 05:27:12,861 		4944 of 10000 with 97.35% 	 Time used:  0.09 sec
2023-04-02 05:27:12,945 		4968 of 10000 with 97.34% 	 Time used:  0.08 sec
2023-04-02 05:27:13,041 		4992 of 10000 with 97.34% 	 Time used:  0.10 sec
2023-04-02 05:27:13,126 		5016 of 10000 with 97.33% 	 Time used:  0.09 sec
2023-04-02 05:27:13,210 		5040 of 10000 with 97.34% 	 Time used:  0.08 sec
2023-04-02 05:27:13,295 		5064 of 10000 with 97.33% 	 Time used:  0.08 sec
2023-04-02 05:27:13,378 		5088 of 10000 with 97.31% 	 Time used:  0.08 sec
2023-04-02 05:27:13,468 		5112 of 10000 with 97.32% 	 Time used:  0.09 sec
2023-04-02 05:27:13,553 		5136 of 10000 with 97.33% 	 Time used:  0.08 sec
2023-04-02 05:27:13,639 		5160 of 10000 with 97.33% 	 Time used:  0.09 sec
2023-04-02 05:27:13,726 		5184 of 10000 with 97.34% 	 Time used:  0.09 sec
2023-04-02 05:27:13,812 		5208 of 10000 with 97.33% 	 Time used:  0.09 sec
2023-04-02 05:27:13,904 		5232 of 10000 with 97.32% 	 Time used:  0.09 sec
2023-04-02 05:27:13,992 		5256 of 10000 with 97.32% 	 Time used:  0.09 sec
2023-04-02 05:27:14,077 		5280 of 10000 with 97.33% 	 Time used:  0.08 sec
2023-04-02 05:27:14,163 		5304 of 10000 with 97.32% 	 Time used:  0.08 sec
2023-04-02 05:27:14,246 		5328 of 10000 with 97.32% 	 Time used:  0.08 sec
2023-04-02 05:27:14,330 		5352 of 10000 with 97.33% 	 Time used:  0.08 sec
2023-04-02 05:27:14,417 		5376 of 10000 with 97.34% 	 Time used:  0.09 sec
2023-04-02 05:27:14,512 		5400 of 10000 with 97.31% 	 Time used:  0.09 sec
2023-04-02 05:27:14,599 		5424 of 10000 with 97.33% 	 Time used:  0.09 sec
2023-04-02 05:27:14,683 		5448 of 10000 with 97.32% 	 Time used:  0.08 sec
2023-04-02 05:27:14,769 		5472 of 10000 with 97.31% 	 Time used:  0.09 sec
2023-04-02 05:27:14,859 		5496 of 10000 with 97.31% 	 Time used:  0.09 sec
2023-04-02 05:27:14,944 		5520 of 10000 with 97.30% 	 Time used:  0.08 sec
2023-04-02 05:27:15,028 		5544 of 10000 with 97.31% 	 Time used:  0.08 sec
2023-04-02 05:27:15,113 		5568 of 10000 with 97.31% 	 Time used:  0.08 sec
2023-04-02 05:27:15,201 		5592 of 10000 with 97.30% 	 Time used:  0.09 sec
2023-04-02 05:27:15,292 		5616 of 10000 with 97.29% 	 Time used:  0.09 sec
2023-04-02 05:27:15,382 		5640 of 10000 with 97.29% 	 Time used:  0.09 sec
2023-04-02 05:27:15,469 		5664 of 10000 with 97.30% 	 Time used:  0.09 sec
2023-04-02 05:27:15,556 		5688 of 10000 with 97.29% 	 Time used:  0.09 sec
2023-04-02 05:27:15,644 		5712 of 10000 with 97.30% 	 Time used:  0.09 sec
2023-04-02 05:27:15,729 		5736 of 10000 with 97.28% 	 Time used:  0.09 sec
2023-04-02 05:27:15,816 		5760 of 10000 with 97.27% 	 Time used:  0.09 sec
2023-04-02 05:27:15,901 		5784 of 10000 with 97.27% 	 Time used:  0.09 sec
2023-04-02 05:27:15,987 		5808 of 10000 with 97.25% 	 Time used:  0.09 sec
2023-04-02 05:27:16,072 		5832 of 10000 with 97.24% 	 Time used:  0.08 sec
2023-04-02 05:27:16,157 		5856 of 10000 with 97.25% 	 Time used:  0.08 sec
2023-04-02 05:27:16,241 		5880 of 10000 with 97.24% 	 Time used:  0.08 sec
2023-04-02 05:27:16,326 		5904 of 10000 with 97.26% 	 Time used:  0.08 sec
2023-04-02 05:27:16,411 		5928 of 10000 with 97.23% 	 Time used:  0.08 sec
2023-04-02 05:27:16,502 		5952 of 10000 with 97.24% 	 Time used:  0.09 sec
2023-04-02 05:27:16,593 		5976 of 10000 with 97.24% 	 Time used:  0.09 sec
2023-04-02 05:27:16,685 		6000 of 10000 with 97.25% 	 Time used:  0.09 sec
2023-04-02 05:27:16,773 		6024 of 10000 with 97.26% 	 Time used:  0.09 sec
2023-04-02 05:27:16,869 		6048 of 10000 with 97.26% 	 Time used:  0.10 sec
2023-04-02 05:27:16,965 		6072 of 10000 with 97.25% 	 Time used:  0.10 sec
2023-04-02 05:27:17,052 		6096 of 10000 with 97.23% 	 Time used:  0.09 sec
2023-04-02 05:27:17,138 		6120 of 10000 with 97.22% 	 Time used:  0.09 sec
2023-04-02 05:27:17,229 		6144 of 10000 with 97.23% 	 Time used:  0.09 sec
2023-04-02 05:27:17,321 		6168 of 10000 with 97.23% 	 Time used:  0.09 sec
2023-04-02 05:27:17,410 		6192 of 10000 with 97.21% 	 Time used:  0.09 sec
2023-04-02 05:27:17,495 		6216 of 10000 with 97.18% 	 Time used:  0.08 sec
2023-04-02 05:27:17,578 		6240 of 10000 with 97.20% 	 Time used:  0.08 sec
2023-04-02 05:27:17,665 		6264 of 10000 with 97.21% 	 Time used:  0.09 sec
2023-04-02 05:27:17,748 		6288 of 10000 with 97.22% 	 Time used:  0.08 sec
2023-04-02 05:27:17,836 		6312 of 10000 with 97.23% 	 Time used:  0.09 sec
2023-04-02 05:27:17,922 		6336 of 10000 with 97.22% 	 Time used:  0.09 sec
2023-04-02 05:27:18,010 		6360 of 10000 with 97.22% 	 Time used:  0.09 sec
2023-04-02 05:27:18,096 		6384 of 10000 with 97.21% 	 Time used:  0.09 sec
2023-04-02 05:27:18,182 		6408 of 10000 with 97.22% 	 Time used:  0.09 sec
2023-04-02 05:27:18,267 		6432 of 10000 with 97.23% 	 Time used:  0.08 sec
2023-04-02 05:27:18,354 		6456 of 10000 with 97.24% 	 Time used:  0.09 sec
2023-04-02 05:27:18,439 		6480 of 10000 with 97.25% 	 Time used:  0.08 sec
2023-04-02 05:27:18,526 		6504 of 10000 with 97.25% 	 Time used:  0.09 sec
2023-04-02 05:27:18,616 		6528 of 10000 with 97.24% 	 Time used:  0.09 sec
2023-04-02 05:27:18,704 		6552 of 10000 with 97.24% 	 Time used:  0.09 sec
2023-04-02 05:27:18,793 		6576 of 10000 with 97.23% 	 Time used:  0.09 sec
2023-04-02 05:27:18,891 		6600 of 10000 with 97.24% 	 Time used:  0.10 sec
2023-04-02 05:27:18,979 		6624 of 10000 with 97.25% 	 Time used:  0.09 sec
2023-04-02 05:27:19,079 		6648 of 10000 with 97.23% 	 Time used:  0.10 sec
2023-04-02 05:27:19,168 		6672 of 10000 with 97.24% 	 Time used:  0.09 sec
2023-04-02 05:27:19,254 		6696 of 10000 with 97.25% 	 Time used:  0.09 sec
2023-04-02 05:27:19,339 		6720 of 10000 with 97.25% 	 Time used:  0.08 sec
2023-04-02 05:27:19,423 		6744 of 10000 with 97.23% 	 Time used:  0.08 sec
2023-04-02 05:27:19,507 		6768 of 10000 with 97.22% 	 Time used:  0.08 sec
2023-04-02 05:27:19,591 		6792 of 10000 with 97.22% 	 Time used:  0.08 sec
2023-04-02 05:27:19,675 		6816 of 10000 with 97.21% 	 Time used:  0.08 sec
2023-04-02 05:27:19,762 		6840 of 10000 with 97.22% 	 Time used:  0.09 sec
2023-04-02 05:27:19,846 		6864 of 10000 with 97.23% 	 Time used:  0.08 sec
2023-04-02 05:27:19,935 		6888 of 10000 with 97.23% 	 Time used:  0.09 sec
2023-04-02 05:27:20,022 		6912 of 10000 with 97.22% 	 Time used:  0.09 sec
2023-04-02 05:27:20,109 		6936 of 10000 with 97.22% 	 Time used:  0.09 sec
2023-04-02 05:27:20,193 		6960 of 10000 with 97.23% 	 Time used:  0.08 sec
2023-04-02 05:27:20,278 		6984 of 10000 with 97.21% 	 Time used:  0.08 sec
2023-04-02 05:27:20,364 		7008 of 10000 with 97.20% 	 Time used:  0.09 sec
2023-04-02 05:27:20,450 		7032 of 10000 with 97.18% 	 Time used:  0.09 sec
2023-04-02 05:27:20,535 		7056 of 10000 with 97.17% 	 Time used:  0.08 sec
2023-04-02 05:27:20,619 		7080 of 10000 with 97.18% 	 Time used:  0.08 sec
2023-04-02 05:27:20,706 		7104 of 10000 with 97.17% 	 Time used:  0.09 sec
2023-04-02 05:27:20,791 		7128 of 10000 with 97.17% 	 Time used:  0.09 sec
2023-04-02 05:27:20,879 		7152 of 10000 with 97.18% 	 Time used:  0.09 sec
2023-04-02 05:27:20,964 		7176 of 10000 with 97.19% 	 Time used:  0.08 sec
2023-04-02 05:27:21,048 		7200 of 10000 with 97.19% 	 Time used:  0.08 sec
2023-04-02 05:27:21,137 		7224 of 10000 with 97.20% 	 Time used:  0.09 sec
2023-04-02 05:27:21,235 		7248 of 10000 with 97.17% 	 Time used:  0.10 sec
2023-04-02 05:27:21,341 		7272 of 10000 with 97.18% 	 Time used:  0.11 sec
2023-04-02 05:27:21,435 		7296 of 10000 with 97.18% 	 Time used:  0.09 sec
2023-04-02 05:27:21,520 		7320 of 10000 with 97.17% 	 Time used:  0.08 sec
2023-04-02 05:27:21,603 		7344 of 10000 with 97.15% 	 Time used:  0.08 sec
2023-04-02 05:27:21,688 		7368 of 10000 with 97.16% 	 Time used:  0.08 sec
2023-04-02 05:27:21,773 		7392 of 10000 with 97.16% 	 Time used:  0.08 sec
2023-04-02 05:27:21,863 		7416 of 10000 with 97.17% 	 Time used:  0.09 sec
2023-04-02 05:27:21,947 		7440 of 10000 with 97.18% 	 Time used:  0.08 sec
2023-04-02 05:27:22,035 		7464 of 10000 with 97.16% 	 Time used:  0.09 sec
2023-04-02 05:27:22,129 		7488 of 10000 with 97.16% 	 Time used:  0.09 sec
2023-04-02 05:27:22,220 		7512 of 10000 with 97.16% 	 Time used:  0.09 sec
2023-04-02 05:27:22,313 		7536 of 10000 with 97.17% 	 Time used:  0.09 sec
2023-04-02 05:27:22,403 		7560 of 10000 with 97.17% 	 Time used:  0.09 sec
2023-04-02 05:27:22,498 		7584 of 10000 with 97.18% 	 Time used:  0.09 sec
2023-04-02 05:27:22,581 		7608 of 10000 with 97.19% 	 Time used:  0.08 sec
2023-04-02 05:27:22,667 		7632 of 10000 with 97.20% 	 Time used:  0.09 sec
2023-04-02 05:27:22,753 		7656 of 10000 with 97.20% 	 Time used:  0.09 sec
2023-04-02 05:27:22,836 		7680 of 10000 with 97.21% 	 Time used:  0.08 sec
2023-04-02 05:27:22,922 		7704 of 10000 with 97.22% 	 Time used:  0.09 sec
2023-04-02 05:27:23,011 		7728 of 10000 with 97.23% 	 Time used:  0.09 sec
2023-04-02 05:27:23,096 		7752 of 10000 with 97.24% 	 Time used:  0.09 sec
2023-04-02 05:27:23,181 		7776 of 10000 with 97.25% 	 Time used:  0.08 sec
2023-04-02 05:27:23,265 		7800 of 10000 with 97.24% 	 Time used:  0.08 sec
2023-04-02 05:27:23,349 		7824 of 10000 with 97.24% 	 Time used:  0.08 sec
2023-04-02 05:27:23,434 		7848 of 10000 with 97.25% 	 Time used:  0.08 sec
2023-04-02 05:27:23,523 		7872 of 10000 with 97.22% 	 Time used:  0.09 sec
2023-04-02 05:27:23,610 		7896 of 10000 with 97.23% 	 Time used:  0.09 sec
2023-04-02 05:27:23,696 		7920 of 10000 with 97.22% 	 Time used:  0.09 sec
2023-04-02 05:27:23,781 		7944 of 10000 with 97.23% 	 Time used:  0.08 sec
2023-04-02 05:27:23,870 		7968 of 10000 with 97.19% 	 Time used:  0.09 sec
2023-04-02 05:27:23,961 		7992 of 10000 with 97.20% 	 Time used:  0.09 sec
2023-04-02 05:27:24,044 		8016 of 10000 with 97.17% 	 Time used:  0.08 sec
2023-04-02 05:27:24,131 		8040 of 10000 with 97.18% 	 Time used:  0.09 sec
2023-04-02 05:27:24,216 		8064 of 10000 with 97.17% 	 Time used:  0.08 sec
2023-04-02 05:27:24,305 		8088 of 10000 with 97.14% 	 Time used:  0.09 sec
2023-04-02 05:27:24,392 		8112 of 10000 with 97.14% 	 Time used:  0.09 sec
2023-04-02 05:27:24,483 		8136 of 10000 with 97.14% 	 Time used:  0.09 sec
2023-04-02 05:27:24,570 		8160 of 10000 with 97.13% 	 Time used:  0.09 sec
2023-04-02 05:27:24,654 		8184 of 10000 with 97.14% 	 Time used:  0.08 sec
2023-04-02 05:27:24,739 		8208 of 10000 with 97.15% 	 Time used:  0.09 sec
2023-04-02 05:27:24,826 		8232 of 10000 with 97.16% 	 Time used:  0.09 sec
2023-04-02 05:27:24,914 		8256 of 10000 with 97.17% 	 Time used:  0.09 sec
2023-04-02 05:27:24,999 		8280 of 10000 with 97.17% 	 Time used:  0.09 sec
2023-04-02 05:27:25,085 		8304 of 10000 with 97.17% 	 Time used:  0.09 sec
2023-04-02 05:27:25,172 		8328 of 10000 with 97.17% 	 Time used:  0.09 sec
2023-04-02 05:27:25,257 		8352 of 10000 with 97.16% 	 Time used:  0.08 sec
2023-04-02 05:27:25,340 		8376 of 10000 with 97.17% 	 Time used:  0.08 sec
2023-04-02 05:27:25,426 		8400 of 10000 with 97.18% 	 Time used:  0.09 sec
2023-04-02 05:27:25,511 		8424 of 10000 with 97.15% 	 Time used:  0.08 sec
2023-04-02 05:27:25,598 		8448 of 10000 with 97.16% 	 Time used:  0.09 sec
2023-04-02 05:27:25,682 		8472 of 10000 with 97.16% 	 Time used:  0.08 sec
2023-04-02 05:27:25,771 		8496 of 10000 with 97.15% 	 Time used:  0.09 sec
2023-04-02 05:27:25,858 		8520 of 10000 with 97.15% 	 Time used:  0.09 sec
2023-04-02 05:27:25,941 		8544 of 10000 with 97.13% 	 Time used:  0.08 sec
2023-04-02 05:27:26,026 		8568 of 10000 with 97.13% 	 Time used:  0.08 sec
2023-04-02 05:27:26,114 		8592 of 10000 with 97.13% 	 Time used:  0.09 sec
2023-04-02 05:27:26,207 		8616 of 10000 with 97.13% 	 Time used:  0.09 sec
2023-04-02 05:27:26,303 		8640 of 10000 with 97.12% 	 Time used:  0.10 sec
2023-04-02 05:27:26,389 		8664 of 10000 with 97.11% 	 Time used:  0.09 sec
2023-04-02 05:27:26,475 		8688 of 10000 with 97.12% 	 Time used:  0.09 sec
2023-04-02 05:27:26,561 		8712 of 10000 with 97.13% 	 Time used:  0.09 sec
2023-04-02 05:27:26,645 		8736 of 10000 with 97.13% 	 Time used:  0.08 sec
2023-04-02 05:27:26,731 		8760 of 10000 with 97.13% 	 Time used:  0.09 sec
2023-04-02 05:27:26,815 		8784 of 10000 with 97.14% 	 Time used:  0.08 sec
2023-04-02 05:27:26,899 		8808 of 10000 with 97.12% 	 Time used:  0.08 sec
2023-04-02 05:27:26,987 		8832 of 10000 with 97.11% 	 Time used:  0.09 sec
2023-04-02 05:27:27,073 		8856 of 10000 with 97.12% 	 Time used:  0.09 sec
2023-04-02 05:27:27,162 		8880 of 10000 with 97.13% 	 Time used:  0.09 sec
2023-04-02 05:27:27,249 		8904 of 10000 with 97.14% 	 Time used:  0.09 sec
2023-04-02 05:27:27,333 		8928 of 10000 with 97.12% 	 Time used:  0.08 sec
2023-04-02 05:27:27,423 		8952 of 10000 with 97.13% 	 Time used:  0.09 sec
2023-04-02 05:27:27,514 		8976 of 10000 with 97.14% 	 Time used:  0.09 sec
2023-04-02 05:27:27,605 		9000 of 10000 with 97.14% 	 Time used:  0.09 sec
2023-04-02 05:27:27,696 		9024 of 10000 with 97.15% 	 Time used:  0.09 sec
2023-04-02 05:27:27,781 		9048 of 10000 with 97.16% 	 Time used:  0.08 sec
2023-04-02 05:27:27,870 		9072 of 10000 with 97.16% 	 Time used:  0.09 sec
2023-04-02 05:27:27,954 		9096 of 10000 with 97.15% 	 Time used:  0.08 sec
2023-04-02 05:27:28,039 		9120 of 10000 with 97.16% 	 Time used:  0.08 sec
2023-04-02 05:27:28,123 		9144 of 10000 with 97.16% 	 Time used:  0.08 sec
2023-04-02 05:27:28,210 		9168 of 10000 with 97.16% 	 Time used:  0.09 sec
2023-04-02 05:27:28,295 		9192 of 10000 with 97.16% 	 Time used:  0.08 sec
2023-04-02 05:27:28,379 		9216 of 10000 with 97.15% 	 Time used:  0.08 sec
2023-04-02 05:27:28,465 		9240 of 10000 with 97.13% 	 Time used:  0.09 sec
2023-04-02 05:27:28,549 		9264 of 10000 with 97.14% 	 Time used:  0.08 sec
2023-04-02 05:27:28,634 		9288 of 10000 with 97.15% 	 Time used:  0.08 sec
2023-04-02 05:27:28,722 		9312 of 10000 with 97.13% 	 Time used:  0.09 sec
2023-04-02 05:27:28,819 		9336 of 10000 with 97.14% 	 Time used:  0.10 sec
2023-04-02 05:27:28,905 		9360 of 10000 with 97.15% 	 Time used:  0.09 sec
2023-04-02 05:27:28,989 		9384 of 10000 with 97.13% 	 Time used:  0.08 sec
2023-04-02 05:27:29,075 		9408 of 10000 with 97.14% 	 Time used:  0.09 sec
2023-04-02 05:27:29,159 		9432 of 10000 with 97.15% 	 Time used:  0.08 sec
2023-04-02 05:27:29,245 		9456 of 10000 with 97.13% 	 Time used:  0.09 sec
2023-04-02 05:27:29,328 		9480 of 10000 with 97.13% 	 Time used:  0.08 sec
2023-04-02 05:27:29,422 		9504 of 10000 with 97.13% 	 Time used:  0.09 sec
2023-04-02 05:27:29,521 		9528 of 10000 with 97.12% 	 Time used:  0.10 sec
2023-04-02 05:27:29,609 		9552 of 10000 with 97.13% 	 Time used:  0.09 sec
2023-04-02 05:27:29,697 		9576 of 10000 with 97.13% 	 Time used:  0.09 sec
2023-04-02 05:27:29,783 		9600 of 10000 with 97.14% 	 Time used:  0.09 sec
2023-04-02 05:27:29,875 		9624 of 10000 with 97.13% 	 Time used:  0.09 sec
2023-04-02 05:27:29,962 		9648 of 10000 with 97.12% 	 Time used:  0.09 sec
2023-04-02 05:27:30,056 		9672 of 10000 with 97.12% 	 Time used:  0.09 sec
2023-04-02 05:27:30,144 		9696 of 10000 with 97.12% 	 Time used:  0.09 sec
2023-04-02 05:27:30,233 		9720 of 10000 with 97.12% 	 Time used:  0.09 sec
2023-04-02 05:27:30,319 		9744 of 10000 with 97.13% 	 Time used:  0.09 sec
2023-04-02 05:27:30,411 		9768 of 10000 with 97.12% 	 Time used:  0.09 sec
2023-04-02 05:27:30,501 		9792 of 10000 with 97.13% 	 Time used:  0.09 sec
2023-04-02 05:27:30,598 		9816 of 10000 with 97.13% 	 Time used:  0.10 sec
2023-04-02 05:27:30,689 		9840 of 10000 with 97.11% 	 Time used:  0.09 sec
2023-04-02 05:27:30,774 		9864 of 10000 with 97.12% 	 Time used:  0.08 sec
2023-04-02 05:27:30,863 		9888 of 10000 with 97.12% 	 Time used:  0.09 sec
2023-04-02 05:27:30,956 		9912 of 10000 with 97.12% 	 Time used:  0.09 sec
2023-04-02 05:27:31,044 		9936 of 10000 with 97.13% 	 Time used:  0.09 sec
2023-04-02 05:27:31,130 		9960 of 10000 with 97.13% 	 Time used:  0.09 sec
2023-04-02 05:27:31,215 		9984 of 10000 with 97.14% 	 Time used:  0.08 sec
2023-04-02 05:27:31,281 		10000 of 10000 with 97.14% 	 Time used:  0.07 sec
2023-04-02 05:27:31,282 
2023-04-02 05:27:31,283 			Learning rate: weights:   1.000e-02    
2023-04-02 05:27:31,283 			Last test performance: 97.14%
2023-04-02 05:27:31,283 ----------------
2023-04-02 05:27:33,196   13  =>  0    		Training 486 pattern with 97.92% 	Forward time: 	 1.80 sec
2023-04-02 05:27:33,196 			Loss:    4.779e-02    			Backward time: 	 0.11 sec 
2023-04-02 05:27:33,196 ADAM: Layer 0 -> dw_min:9.9814e-01  dw_max:1.0022e+00 lr:1.0000e-02
2023-04-02 05:27:33,197 ADAM: Layer 1 -> dw_min:9.9097e-01  dw_max:1.0115e+00 lr:1.0000e-02
2023-04-02 05:27:33,197 ADAM: Layer 2 -> dw_min:9.8930e-01  dw_max:1.0106e+00 lr:1.0000e-02
2023-04-02 05:27:33,197 ADAM: Layer 3 -> dw_min:9.9438e-01  dw_max:1.0041e+00 lr:1.0000e-02
2023-04-02 05:27:33,295 			Learning rate: weights:   1.000e-02    
2023-04-02 05:27:33,295 			Last test performance: 97.14%
2023-04-02 05:27:33,295 ----------------
2023-04-02 05:27:35,230   13  =>  1    		Training 486 pattern with 98.54% 	Forward time: 	 1.82 sec
2023-04-02 05:27:35,230 			Loss:    3.433e-02    			Backward time: 	 0.11 sec 
2023-04-02 05:27:35,230 ADAM: Layer 0 -> dw_min:9.9828e-01  dw_max:1.0020e+00 lr:1.0000e-02
2023-04-02 05:27:35,230 ADAM: Layer 1 -> dw_min:9.9177e-01  dw_max:1.0106e+00 lr:1.0000e-02
2023-04-02 05:27:35,230 ADAM: Layer 2 -> dw_min:9.8685e-01  dw_max:1.0106e+00 lr:1.0000e-02
2023-04-02 05:27:35,230 ADAM: Layer 3 -> dw_min:9.9494e-01  dw_max:1.0036e+00 lr:1.0000e-02
2023-04-02 05:27:35,246 			Learning rate: weights:   1.000e-02    
2023-04-02 05:27:35,246 			Last test performance: 97.14%
2023-04-02 05:27:35,246 ----------------
2023-04-02 05:27:37,117   13  =>  2    		Training 486 pattern with 96.67% 	Forward time: 	 1.76 sec
2023-04-02 05:27:37,117 			Loss:    1.003e-01    			Backward time: 	 0.11 sec 
2023-04-02 05:27:37,117 ADAM: Layer 0 -> dw_min:9.9844e-01  dw_max:1.0020e+00 lr:1.0000e-02
2023-04-02 05:27:37,117 ADAM: Layer 1 -> dw_min:9.9221e-01  dw_max:1.0105e+00 lr:1.0000e-02
2023-04-02 05:27:37,118 ADAM: Layer 2 -> dw_min:9.8609e-01  dw_max:1.0102e+00 lr:1.0000e-02
2023-04-02 05:27:37,118 ADAM: Layer 3 -> dw_min:9.9541e-01  dw_max:1.0046e+00 lr:1.0000e-02
2023-04-02 05:27:37,213 			Learning rate: weights:   1.000e-02    
2023-04-02 05:27:37,214 			Last test performance: 97.14%
2023-04-02 05:27:37,214 ----------------
2023-04-02 05:27:39,159   13  =>  3    		Training 486 pattern with 96.25% 	Forward time: 	 1.83 sec
2023-04-02 05:27:39,159 			Loss:    1.086e-01    			Backward time: 	 0.11 sec 
2023-04-02 05:27:39,159 ADAM: Layer 0 -> dw_min:9.9796e-01  dw_max:1.0019e+00 lr:1.0000e-02
2023-04-02 05:27:39,159 ADAM: Layer 1 -> dw_min:9.9241e-01  dw_max:1.0114e+00 lr:1.0000e-02
2023-04-02 05:27:39,160 ADAM: Layer 2 -> dw_min:9.8748e-01  dw_max:1.0110e+00 lr:1.0000e-02
2023-04-02 05:27:39,160 ADAM: Layer 3 -> dw_min:9.9585e-01  dw_max:1.0054e+00 lr:1.0000e-02
2023-04-02 05:27:39,176 			Learning rate: weights:   1.000e-02    
2023-04-02 05:27:39,176 			Last test performance: 97.14%
2023-04-02 05:27:39,176 ----------------
2023-04-02 05:27:41,055   13  =>  4    		Training 486 pattern with 97.50% 	Forward time: 	 1.76 sec
2023-04-02 05:27:41,055 			Loss:    8.525e-02    			Backward time: 	 0.11 sec 
2023-04-02 05:27:41,055 ADAM: Layer 0 -> dw_min:9.9818e-01  dw_max:1.0017e+00 lr:1.0000e-02
2023-04-02 05:27:41,055 ADAM: Layer 1 -> dw_min:9.9142e-01  dw_max:1.0101e+00 lr:1.0000e-02
2023-04-02 05:27:41,056 ADAM: Layer 2 -> dw_min:9.8711e-01  dw_max:1.0131e+00 lr:1.0000e-02
2023-04-02 05:27:41,056 ADAM: Layer 3 -> dw_min:9.9650e-01  dw_max:1.0061e+00 lr:1.0000e-02
2023-04-02 05:27:41,073 			Learning rate: weights:   1.000e-02    
2023-04-02 05:27:41,073 			Last test performance: 97.14%
2023-04-02 05:27:41,073 ----------------
2023-04-02 05:27:42,947   13  =>  5    		Training 486 pattern with 97.29% 	Forward time: 	 1.76 sec
2023-04-02 05:27:42,947 			Loss:    8.316e-02    			Backward time: 	 0.11 sec 
2023-04-02 05:27:42,947 ADAM: Layer 0 -> dw_min:9.9849e-01  dw_max:1.0013e+00 lr:1.0000e-02
2023-04-02 05:27:42,947 ADAM: Layer 1 -> dw_min:9.9205e-01  dw_max:1.0086e+00 lr:1.0000e-02
2023-04-02 05:27:42,947 ADAM: Layer 2 -> dw_min:9.8692e-01  dw_max:1.0118e+00 lr:1.0000e-02
2023-04-02 05:27:42,947 ADAM: Layer 3 -> dw_min:9.9684e-01  dw_max:1.0055e+00 lr:1.0000e-02
2023-04-02 05:27:42,962 			Learning rate: weights:   1.000e-02    
2023-04-02 05:27:42,962 			Last test performance: 97.14%
2023-04-02 05:27:42,962 ----------------
2023-04-02 05:27:44,819   13  =>  6    		Training 486 pattern with 97.08% 	Forward time: 	 1.74 sec
2023-04-02 05:27:44,819 			Loss:    9.201e-02    			Backward time: 	 0.11 sec 
2023-04-02 05:27:44,819 ADAM: Layer 0 -> dw_min:9.9866e-01  dw_max:1.0018e+00 lr:1.0000e-02
2023-04-02 05:27:44,819 ADAM: Layer 1 -> dw_min:9.9162e-01  dw_max:1.0114e+00 lr:1.0000e-02
2023-04-02 05:27:44,819 ADAM: Layer 2 -> dw_min:9.8630e-01  dw_max:1.0140e+00 lr:1.0000e-02
2023-04-02 05:27:44,819 ADAM: Layer 3 -> dw_min:9.9515e-01  dw_max:1.0066e+00 lr:1.0000e-02
2023-04-02 05:27:44,881 			Learning rate: weights:   1.000e-02    
2023-04-02 05:27:44,881 			Last test performance: 97.14%
2023-04-02 05:27:44,881 ----------------
2023-04-02 05:27:46,775   13  =>  7    		Training 486 pattern with 97.29% 	Forward time: 	 1.78 sec
2023-04-02 05:27:46,775 			Loss:    7.192e-02    			Backward time: 	 0.11 sec 
2023-04-02 05:27:46,775 ADAM: Layer 0 -> dw_min:9.9858e-01  dw_max:1.0024e+00 lr:1.0000e-02
2023-04-02 05:27:46,775 ADAM: Layer 1 -> dw_min:9.8967e-01  dw_max:1.0117e+00 lr:1.0000e-02
2023-04-02 05:27:46,776 ADAM: Layer 2 -> dw_min:9.8641e-01  dw_max:1.0146e+00 lr:1.0000e-02
2023-04-02 05:27:46,776 ADAM: Layer 3 -> dw_min:9.9563e-01  dw_max:1.0059e+00 lr:1.0000e-02
2023-04-02 05:27:46,863 			Learning rate: weights:   1.000e-02    
2023-04-02 05:27:46,863 			Last test performance: 97.14%
2023-04-02 05:27:46,863 ----------------
2023-04-02 05:27:48,708   13  =>  8    		Training 486 pattern with 97.50% 	Forward time: 	 1.73 sec
2023-04-02 05:27:48,708 			Loss:    7.456e-02    			Backward time: 	 0.11 sec 
2023-04-02 05:27:48,709 ADAM: Layer 0 -> dw_min:9.9844e-01  dw_max:1.0023e+00 lr:1.0000e-02
2023-04-02 05:27:48,709 ADAM: Layer 1 -> dw_min:9.8951e-01  dw_max:1.0127e+00 lr:1.0000e-02
2023-04-02 05:27:48,709 ADAM: Layer 2 -> dw_min:9.8569e-01  dw_max:1.0173e+00 lr:1.0000e-02
2023-04-02 05:27:48,709 ADAM: Layer 3 -> dw_min:9.9601e-01  dw_max:1.0074e+00 lr:1.0000e-02
2023-04-02 05:27:48,724 			Learning rate: weights:   1.000e-02    
2023-04-02 05:27:48,724 			Last test performance: 97.14%
2023-04-02 05:27:48,724 ----------------
2023-04-02 05:27:50,580   13  =>  9    		Training 486 pattern with 97.29% 	Forward time: 	 1.74 sec
2023-04-02 05:27:50,580 			Loss:    8.613e-02    			Backward time: 	 0.11 sec 
2023-04-02 05:27:50,580 ADAM: Layer 0 -> dw_min:9.9846e-01  dw_max:1.0021e+00 lr:1.0000e-02
2023-04-02 05:27:50,580 ADAM: Layer 1 -> dw_min:9.9144e-01  dw_max:1.0116e+00 lr:1.0000e-02
2023-04-02 05:27:50,580 ADAM: Layer 2 -> dw_min:9.8711e-01  dw_max:1.0153e+00 lr:1.0000e-02
2023-04-02 05:27:50,581 ADAM: Layer 3 -> dw_min:9.9569e-01  dw_max:1.0067e+00 lr:1.0000e-02
2023-04-02 05:27:50,595 			Learning rate: weights:   1.000e-02    
2023-04-02 05:27:50,595 			Last test performance: 97.14%
2023-04-02 05:27:50,595 ----------------
2023-04-02 05:27:52,447   13  =>  10   		Training 486 pattern with 98.12% 	Forward time: 	 1.74 sec
2023-04-02 05:27:52,447 			Loss:    5.126e-02    			Backward time: 	 0.11 sec 
2023-04-02 05:27:52,448 ADAM: Layer 0 -> dw_min:9.9862e-01  dw_max:1.0017e+00 lr:1.0000e-02
2023-04-02 05:27:52,448 ADAM: Layer 1 -> dw_min:9.9144e-01  dw_max:1.0101e+00 lr:1.0000e-02
2023-04-02 05:27:52,448 ADAM: Layer 2 -> dw_min:9.8657e-01  dw_max:1.0138e+00 lr:1.0000e-02
2023-04-02 05:27:52,448 ADAM: Layer 3 -> dw_min:9.9610e-01  dw_max:1.0060e+00 lr:1.0000e-02
2023-04-02 05:27:52,462 			Learning rate: weights:   1.000e-02    
2023-04-02 05:27:52,462 			Last test performance: 97.14%
2023-04-02 05:27:52,462 ----------------
2023-04-02 05:27:54,347   13  =>  11   		Training 486 pattern with 96.46% 	Forward time: 	 1.77 sec
2023-04-02 05:27:54,347 			Loss:    1.132e-01    			Backward time: 	 0.11 sec 
2023-04-02 05:27:54,347 ADAM: Layer 0 -> dw_min:9.9828e-01  dw_max:1.0027e+00 lr:1.0000e-02
2023-04-02 05:27:54,348 ADAM: Layer 1 -> dw_min:9.9225e-01  dw_max:1.0106e+00 lr:1.0000e-02
2023-04-02 05:27:54,348 ADAM: Layer 2 -> dw_min:9.8658e-01  dw_max:1.0146e+00 lr:1.0000e-02
2023-04-02 05:27:54,348 ADAM: Layer 3 -> dw_min:9.9463e-01  dw_max:1.0074e+00 lr:1.0000e-02
2023-04-02 05:27:54,419 			Learning rate: weights:   1.000e-02    
2023-04-02 05:27:54,419 			Last test performance: 97.14%
2023-04-02 05:27:54,419 ----------------
2023-04-02 05:27:56,289   13  =>  12   		Training 486 pattern with 96.46% 	Forward time: 	 1.76 sec
2023-04-02 05:27:56,289 			Loss:    9.431e-02    			Backward time: 	 0.11 sec 
2023-04-02 05:27:56,289 ADAM: Layer 0 -> dw_min:9.9824e-01  dw_max:1.0024e+00 lr:1.0000e-02
2023-04-02 05:27:56,290 ADAM: Layer 1 -> dw_min:9.9177e-01  dw_max:1.0094e+00 lr:1.0000e-02
2023-04-02 05:27:56,290 ADAM: Layer 2 -> dw_min:9.8240e-01  dw_max:1.0153e+00 lr:1.0000e-02
2023-04-02 05:27:56,290 ADAM: Layer 3 -> dw_min:9.9513e-01  dw_max:1.0067e+00 lr:1.0000e-02
2023-04-02 05:27:56,325 			Learning rate: weights:   1.000e-02    
2023-04-02 05:27:56,325 			Last test performance: 97.14%
2023-04-02 05:27:56,325 ----------------
2023-04-02 05:27:58,182   13  =>  13   		Training 486 pattern with 96.67% 	Forward time: 	 1.74 sec
2023-04-02 05:27:58,182 			Loss:    9.220e-02    			Backward time: 	 0.11 sec 
2023-04-02 05:27:58,182 ADAM: Layer 0 -> dw_min:9.9831e-01  dw_max:1.0026e+00 lr:1.0000e-02
2023-04-02 05:27:58,182 ADAM: Layer 1 -> dw_min:9.9077e-01  dw_max:1.0082e+00 lr:1.0000e-02
2023-04-02 05:27:58,182 ADAM: Layer 2 -> dw_min:9.8552e-01  dw_max:1.0139e+00 lr:1.0000e-02
2023-04-02 05:27:58,183 ADAM: Layer 3 -> dw_min:9.9534e-01  dw_max:1.0063e+00 lr:1.0000e-02
2023-04-02 05:27:58,284 			Learning rate: weights:   1.000e-02    
2023-04-02 05:27:58,284 			Last test performance: 97.14%
2023-04-02 05:27:58,284 ----------------
2023-04-02 05:28:00,143   13  =>  14   		Training 486 pattern with 97.29% 	Forward time: 	 1.75 sec
2023-04-02 05:28:00,143 			Loss:    6.822e-02    			Backward time: 	 0.11 sec 
2023-04-02 05:28:00,144 ADAM: Layer 0 -> dw_min:9.9806e-01  dw_max:1.0016e+00 lr:1.0000e-02
2023-04-02 05:28:00,144 ADAM: Layer 1 -> dw_min:9.8718e-01  dw_max:1.0091e+00 lr:1.0000e-02
2023-04-02 05:28:00,144 ADAM: Layer 2 -> dw_min:9.8443e-01  dw_max:1.0131e+00 lr:1.0000e-02
2023-04-02 05:28:00,144 ADAM: Layer 3 -> dw_min:9.9494e-01  dw_max:1.0056e+00 lr:1.0000e-02
2023-04-02 05:28:00,160 			Learning rate: weights:   1.000e-02    
2023-04-02 05:28:00,160 			Last test performance: 97.14%
2023-04-02 05:28:00,160 ----------------
2023-04-02 05:28:02,043   13  =>  15   		Training 486 pattern with 97.08% 	Forward time: 	 1.77 sec
2023-04-02 05:28:02,043 			Loss:    6.954e-02    			Backward time: 	 0.11 sec 
2023-04-02 05:28:02,044 ADAM: Layer 0 -> dw_min:9.9826e-01  dw_max:1.0017e+00 lr:1.0000e-02
2023-04-02 05:28:02,044 ADAM: Layer 1 -> dw_min:9.8761e-01  dw_max:1.0082e+00 lr:1.0000e-02
2023-04-02 05:28:02,044 ADAM: Layer 2 -> dw_min:9.8497e-01  dw_max:1.0143e+00 lr:1.0000e-02
2023-04-02 05:28:02,044 ADAM: Layer 3 -> dw_min:9.9275e-01  dw_max:1.0051e+00 lr:1.0000e-02
2023-04-02 05:28:02,204 			Learning rate: weights:   1.000e-02    
2023-04-02 05:28:02,204 			Last test performance: 97.14%
2023-04-02 05:28:02,204 ----------------
2023-04-02 05:28:04,056   13  =>  16   		Training 486 pattern with 98.96% 	Forward time: 	 1.74 sec
2023-04-02 05:28:04,056 			Loss:    2.960e-02    			Backward time: 	 0.11 sec 
2023-04-02 05:28:04,056 ADAM: Layer 0 -> dw_min:9.9862e-01  dw_max:1.0015e+00 lr:1.0000e-02
2023-04-02 05:28:04,056 ADAM: Layer 1 -> dw_min:9.8902e-01  dw_max:1.0101e+00 lr:1.0000e-02
2023-04-02 05:28:04,056 ADAM: Layer 2 -> dw_min:9.8641e-01  dw_max:1.0138e+00 lr:1.0000e-02
2023-04-02 05:28:04,056 ADAM: Layer 3 -> dw_min:9.9347e-01  dw_max:1.0046e+00 lr:1.0000e-02
2023-04-02 05:28:04,175 			Learning rate: weights:   1.000e-02    
2023-04-02 05:28:04,175 			Last test performance: 97.14%
2023-04-02 05:28:04,175 ----------------
2023-04-02 05:28:06,058   13  =>  17   		Training 486 pattern with 96.04% 	Forward time: 	 1.77 sec
2023-04-02 05:28:06,058 			Loss:    1.027e-01    			Backward time: 	 0.11 sec 
2023-04-02 05:28:06,059 ADAM: Layer 0 -> dw_min:9.9862e-01  dw_max:1.0017e+00 lr:1.0000e-02
2023-04-02 05:28:06,059 ADAM: Layer 1 -> dw_min:9.8645e-01  dw_max:1.0069e+00 lr:1.0000e-02
2023-04-02 05:28:06,059 ADAM: Layer 2 -> dw_min:9.8635e-01  dw_max:1.0155e+00 lr:1.0000e-02
2023-04-02 05:28:06,059 ADAM: Layer 3 -> dw_min:9.9420e-01  dw_max:1.0048e+00 lr:1.0000e-02
2023-04-02 05:28:06,094 			Learning rate: weights:   1.000e-02    
2023-04-02 05:28:06,094 			Last test performance: 97.14%
2023-04-02 05:28:06,094 ----------------
2023-04-02 05:28:07,971   13  =>  18   		Training 486 pattern with 97.08% 	Forward time: 	 1.76 sec
2023-04-02 05:28:07,971 			Loss:    8.360e-02    			Backward time: 	 0.11 sec 
2023-04-02 05:28:07,971 ADAM: Layer 0 -> dw_min:9.9824e-01  dw_max:1.0021e+00 lr:1.0000e-02
2023-04-02 05:28:07,971 ADAM: Layer 1 -> dw_min:9.8400e-01  dw_max:1.0064e+00 lr:1.0000e-02
2023-04-02 05:28:07,971 ADAM: Layer 2 -> dw_min:9.8204e-01  dw_max:1.0166e+00 lr:1.0000e-02
2023-04-02 05:28:07,971 ADAM: Layer 3 -> dw_min:9.9476e-01  dw_max:1.0078e+00 lr:1.0000e-02
2023-04-02 05:28:07,991 			Learning rate: weights:   1.000e-02    
2023-04-02 05:28:07,991 			Last test performance: 97.14%
2023-04-02 05:28:07,991 ----------------
2023-04-02 05:28:09,851   13  =>  19   		Training 486 pattern with 96.46% 	Forward time: 	 1.75 sec
2023-04-02 05:28:09,851 			Loss:    1.119e-01    			Backward time: 	 0.11 sec 
2023-04-02 05:28:09,851 ADAM: Layer 0 -> dw_min:9.9833e-01  dw_max:1.0031e+00 lr:1.0000e-02
2023-04-02 05:28:09,851 ADAM: Layer 1 -> dw_min:9.8511e-01  dw_max:1.0088e+00 lr:1.0000e-02
2023-04-02 05:28:09,851 ADAM: Layer 2 -> dw_min:9.8377e-01  dw_max:1.0141e+00 lr:1.0000e-02
2023-04-02 05:28:09,851 ADAM: Layer 3 -> dw_min:9.9523e-01  dw_max:1.0070e+00 lr:1.0000e-02
2023-04-02 05:28:09,869 			Learning rate: weights:   1.000e-02    
2023-04-02 05:28:09,869 			Last test performance: 97.14%
2023-04-02 05:28:09,869 ----------------
2023-04-02 05:28:11,734   13  =>  20   		Training 486 pattern with 97.71% 	Forward time: 	 1.75 sec
2023-04-02 05:28:11,734 			Loss:    7.704e-02    			Backward time: 	 0.11 sec 
2023-04-02 05:28:11,734 ADAM: Layer 0 -> dw_min:9.9739e-01  dw_max:1.0031e+00 lr:1.0000e-02
2023-04-02 05:28:11,734 ADAM: Layer 1 -> dw_min:9.8835e-01  dw_max:1.0090e+00 lr:1.0000e-02
2023-04-02 05:28:11,734 ADAM: Layer 2 -> dw_min:9.8474e-01  dw_max:1.0127e+00 lr:1.0000e-02
2023-04-02 05:28:11,735 ADAM: Layer 3 -> dw_min:9.9555e-01  dw_max:1.0061e+00 lr:1.0000e-02
2023-04-02 05:28:11,751 			Learning rate: weights:   1.000e-02    
2023-04-02 05:28:11,751 			Last test performance: 97.14%
2023-04-02 05:28:11,751 ----------------
2023-04-02 05:28:13,607   13  =>  21   		Training 486 pattern with 98.12% 	Forward time: 	 1.74 sec
2023-04-02 05:28:13,607 			Loss:    5.514e-02    			Backward time: 	 0.11 sec 
2023-04-02 05:28:13,607 ADAM: Layer 0 -> dw_min:9.9732e-01  dw_max:1.0030e+00 lr:1.0000e-02
2023-04-02 05:28:13,607 ADAM: Layer 1 -> dw_min:9.8862e-01  dw_max:1.0085e+00 lr:1.0000e-02
2023-04-02 05:28:13,608 ADAM: Layer 2 -> dw_min:9.8625e-01  dw_max:1.0139e+00 lr:1.0000e-02
2023-04-02 05:28:13,608 ADAM: Layer 3 -> dw_min:9.9607e-01  dw_max:1.0055e+00 lr:1.0000e-02
2023-04-02 05:28:13,632 			Learning rate: weights:   1.000e-02    
2023-04-02 05:28:13,632 			Last test performance: 97.14%
2023-04-02 05:28:13,632 ----------------
2023-04-02 05:28:15,467   13  =>  22   		Training 486 pattern with 97.08% 	Forward time: 	 1.72 sec
2023-04-02 05:28:15,467 			Loss:    6.629e-02    			Backward time: 	 0.11 sec 
2023-04-02 05:28:15,467 ADAM: Layer 0 -> dw_min:9.9764e-01  dw_max:1.0025e+00 lr:1.0000e-02
2023-04-02 05:28:15,467 ADAM: Layer 1 -> dw_min:9.8942e-01  dw_max:1.0075e+00 lr:1.0000e-02
2023-04-02 05:28:15,467 ADAM: Layer 2 -> dw_min:9.8553e-01  dw_max:1.0145e+00 lr:1.0000e-02
2023-04-02 05:28:15,468 ADAM: Layer 3 -> dw_min:9.9514e-01  dw_max:1.0071e+00 lr:1.0000e-02
2023-04-02 05:28:15,483 			Learning rate: weights:   1.000e-02    
2023-04-02 05:28:15,483 			Last test performance: 97.14%
2023-04-02 05:28:15,483 ----------------
2023-04-02 05:28:17,402   13  =>  23   		Training 486 pattern with 97.08% 	Forward time: 	 1.80 sec
2023-04-02 05:28:17,402 			Loss:    8.614e-02    			Backward time: 	 0.11 sec 
2023-04-02 05:28:17,402 ADAM: Layer 0 -> dw_min:9.9745e-01  dw_max:1.0022e+00 lr:1.0000e-02
2023-04-02 05:28:17,402 ADAM: Layer 1 -> dw_min:9.9078e-01  dw_max:1.0076e+00 lr:1.0000e-02
2023-04-02 05:28:17,403 ADAM: Layer 2 -> dw_min:9.8584e-01  dw_max:1.0131e+00 lr:1.0000e-02
2023-04-02 05:28:17,403 ADAM: Layer 3 -> dw_min:9.9562e-01  dw_max:1.0064e+00 lr:1.0000e-02
2023-04-02 05:28:17,417 			Learning rate: weights:   1.000e-02    
2023-04-02 05:28:17,417 			Last test performance: 97.14%
2023-04-02 05:28:17,417 ----------------
2023-04-02 05:28:19,295   13  =>  24   		Training 486 pattern with 97.71% 	Forward time: 	 1.76 sec
2023-04-02 05:28:19,295 			Loss:    6.861e-02    			Backward time: 	 0.11 sec 
2023-04-02 05:28:19,295 ADAM: Layer 0 -> dw_min:9.9807e-01  dw_max:1.0025e+00 lr:1.0000e-02
2023-04-02 05:28:19,295 ADAM: Layer 1 -> dw_min:9.9166e-01  dw_max:1.0068e+00 lr:1.0000e-02
2023-04-02 05:28:19,295 ADAM: Layer 2 -> dw_min:9.8757e-01  dw_max:1.0118e+00 lr:1.0000e-02
2023-04-02 05:28:19,296 ADAM: Layer 3 -> dw_min:9.9582e-01  dw_max:1.0058e+00 lr:1.0000e-02
2023-04-02 05:28:19,374 			Learning rate: weights:   1.000e-02    
2023-04-02 05:28:19,374 			Last test performance: 97.14%
2023-04-02 05:28:19,374 ----------------
2023-04-02 05:28:21,276   13  =>  25   		Training 486 pattern with 96.88% 	Forward time: 	 1.79 sec
2023-04-02 05:28:21,276 			Loss:    6.213e-02    			Backward time: 	 0.11 sec 
2023-04-02 05:28:21,276 ADAM: Layer 0 -> dw_min:9.9790e-01  dw_max:1.0018e+00 lr:1.0000e-02
2023-04-02 05:28:21,276 ADAM: Layer 1 -> dw_min:9.9164e-01  dw_max:1.0119e+00 lr:1.0000e-02
2023-04-02 05:28:21,276 ADAM: Layer 2 -> dw_min:9.8727e-01  dw_max:1.0139e+00 lr:1.0000e-02
2023-04-02 05:28:21,276 ADAM: Layer 3 -> dw_min:9.9622e-01  dw_max:1.0052e+00 lr:1.0000e-02
2023-04-02 05:28:21,291 			Learning rate: weights:   1.000e-02    
2023-04-02 05:28:21,291 			Last test performance: 97.14%
2023-04-02 05:28:21,291 ----------------
2023-04-02 05:28:23,165   13  =>  26   		Training 486 pattern with 95.62% 	Forward time: 	 1.76 sec
2023-04-02 05:28:23,165 			Loss:    1.045e-01    			Backward time: 	 0.11 sec 
2023-04-02 05:28:23,165 ADAM: Layer 0 -> dw_min:9.9712e-01  dw_max:1.0019e+00 lr:1.0000e-02
2023-04-02 05:28:23,165 ADAM: Layer 1 -> dw_min:9.9140e-01  dw_max:1.0110e+00 lr:1.0000e-02
2023-04-02 05:28:23,165 ADAM: Layer 2 -> dw_min:9.8608e-01  dw_max:1.0137e+00 lr:1.0000e-02
2023-04-02 05:28:23,165 ADAM: Layer 3 -> dw_min:9.9455e-01  dw_max:1.0057e+00 lr:1.0000e-02
2023-04-02 05:28:23,182 			Learning rate: weights:   1.000e-02    
2023-04-02 05:28:23,182 			Last test performance: 97.14%
2023-04-02 05:28:23,182 ----------------
2023-04-02 05:28:25,102   13  =>  27   		Training 486 pattern with 98.54% 	Forward time: 	 1.81 sec
2023-04-02 05:28:25,102 			Loss:    4.258e-02    			Backward time: 	 0.11 sec 
2023-04-02 05:28:25,103 ADAM: Layer 0 -> dw_min:9.9778e-01  dw_max:1.0018e+00 lr:1.0000e-02
2023-04-02 05:28:25,103 ADAM: Layer 1 -> dw_min:9.8817e-01  dw_max:1.0098e+00 lr:1.0000e-02
2023-04-02 05:28:25,103 ADAM: Layer 2 -> dw_min:9.8749e-01  dw_max:1.0123e+00 lr:1.0000e-02
2023-04-02 05:28:25,103 ADAM: Layer 3 -> dw_min:9.9509e-01  dw_max:1.0051e+00 lr:1.0000e-02
2023-04-02 05:28:25,118 			Learning rate: weights:   1.000e-02    
2023-04-02 05:28:25,118 			Last test performance: 97.14%
2023-04-02 05:28:25,118 ----------------
2023-04-02 05:28:26,987   13  =>  28   		Training 486 pattern with 96.04% 	Forward time: 	 1.76 sec
2023-04-02 05:28:26,987 			Loss:    1.285e-01    			Backward time: 	 0.11 sec 
2023-04-02 05:28:26,987 ADAM: Layer 0 -> dw_min:9.9782e-01  dw_max:1.0015e+00 lr:1.0000e-02
2023-04-02 05:28:26,988 ADAM: Layer 1 -> dw_min:9.8958e-01  dw_max:1.0094e+00 lr:1.0000e-02
2023-04-02 05:28:26,988 ADAM: Layer 2 -> dw_min:9.8519e-01  dw_max:1.0118e+00 lr:1.0000e-02
2023-04-02 05:28:26,988 ADAM: Layer 3 -> dw_min:9.9532e-01  dw_max:1.0047e+00 lr:1.0000e-02
2023-04-02 05:28:27,032 			Learning rate: weights:   1.000e-02    
2023-04-02 05:28:27,032 			Last test performance: 97.14%
2023-04-02 05:28:27,032 ----------------
2023-04-02 05:28:28,902   13  =>  29   		Training 486 pattern with 97.71% 	Forward time: 	 1.76 sec
2023-04-02 05:28:28,902 			Loss:    7.439e-02    			Backward time: 	 0.11 sec 
2023-04-02 05:28:28,903 ADAM: Layer 0 -> dw_min:9.9804e-01  dw_max:1.0017e+00 lr:1.0000e-02
2023-04-02 05:28:28,903 ADAM: Layer 1 -> dw_min:9.9104e-01  dw_max:1.0085e+00 lr:1.0000e-02
2023-04-02 05:28:28,903 ADAM: Layer 2 -> dw_min:9.8103e-01  dw_max:1.0133e+00 lr:1.0000e-02
2023-04-02 05:28:28,903 ADAM: Layer 3 -> dw_min:9.9588e-01  dw_max:1.0043e+00 lr:1.0000e-02
2023-04-02 05:28:28,936 			Learning rate: weights:   1.000e-02    
2023-04-02 05:28:28,936 			Last test performance: 97.14%
2023-04-02 05:28:28,936 ----------------
2023-04-02 05:28:30,858   13  =>  30   		Training 486 pattern with 97.50% 	Forward time: 	 1.81 sec
2023-04-02 05:28:30,858 			Loss:    8.276e-02    			Backward time: 	 0.11 sec 
2023-04-02 05:28:30,858 ADAM: Layer 0 -> dw_min:9.9842e-01  dw_max:1.0022e+00 lr:1.0000e-02
2023-04-02 05:28:30,859 ADAM: Layer 1 -> dw_min:9.9302e-01  dw_max:1.0072e+00 lr:1.0000e-02
2023-04-02 05:28:30,859 ADAM: Layer 2 -> dw_min:9.8282e-01  dw_max:1.0120e+00 lr:1.0000e-02
2023-04-02 05:28:30,859 ADAM: Layer 3 -> dw_min:9.9629e-01  dw_max:1.0036e+00 lr:1.0000e-02
2023-04-02 05:28:30,875 			Learning rate: weights:   1.000e-02    
2023-04-02 05:28:30,875 			Last test performance: 97.14%
2023-04-02 05:28:30,875 ----------------
2023-04-02 05:28:32,769   13  =>  31   		Training 486 pattern with 96.67% 	Forward time: 	 1.78 sec
2023-04-02 05:28:32,770 			Loss:    1.126e-01    			Backward time: 	 0.11 sec 
2023-04-02 05:28:32,770 ADAM: Layer 0 -> dw_min:9.9816e-01  dw_max:1.0026e+00 lr:1.0000e-02
2023-04-02 05:28:32,770 ADAM: Layer 1 -> dw_min:9.9204e-01  dw_max:1.0086e+00 lr:1.0000e-02
2023-04-02 05:28:32,770 ADAM: Layer 2 -> dw_min:9.8452e-01  dw_max:1.0117e+00 lr:1.0000e-02
2023-04-02 05:28:32,770 ADAM: Layer 3 -> dw_min:9.9659e-01  dw_max:1.0052e+00 lr:1.0000e-02
2023-04-02 05:28:32,786 			Learning rate: weights:   1.000e-02    
2023-04-02 05:28:32,786 			Last test performance: 97.14%
2023-04-02 05:28:32,786 ----------------
2023-04-02 05:28:34,690   13  =>  32   		Training 486 pattern with 97.71% 	Forward time: 	 1.79 sec
2023-04-02 05:28:34,690 			Loss:    5.858e-02    			Backward time: 	 0.11 sec 
2023-04-02 05:28:34,690 ADAM: Layer 0 -> dw_min:9.9806e-01  dw_max:1.0028e+00 lr:1.0000e-02
2023-04-02 05:28:34,690 ADAM: Layer 1 -> dw_min:9.9260e-01  dw_max:1.0082e+00 lr:1.0000e-02
2023-04-02 05:28:34,691 ADAM: Layer 2 -> dw_min:9.8596e-01  dw_max:1.0106e+00 lr:1.0000e-02
2023-04-02 05:28:34,691 ADAM: Layer 3 -> dw_min:9.9612e-01  dw_max:1.0046e+00 lr:1.0000e-02
2023-04-02 05:28:34,741 			Learning rate: weights:   1.000e-02    
2023-04-02 05:28:34,742 			Last test performance: 97.14%
2023-04-02 05:28:34,742 ----------------
2023-04-02 05:28:36,623   13  =>  33   		Training 486 pattern with 94.79% 	Forward time: 	 1.77 sec
2023-04-02 05:28:36,623 			Loss:    1.262e-01    			Backward time: 	 0.11 sec 
2023-04-02 05:28:36,623 ADAM: Layer 0 -> dw_min:9.9738e-01  dw_max:1.0027e+00 lr:1.0000e-02
2023-04-02 05:28:36,623 ADAM: Layer 1 -> dw_min:9.9000e-01  dw_max:1.0091e+00 lr:1.0000e-02
2023-04-02 05:28:36,623 ADAM: Layer 2 -> dw_min:9.8439e-01  dw_max:1.0147e+00 lr:1.0000e-02
2023-04-02 05:28:36,623 ADAM: Layer 3 -> dw_min:9.9523e-01  dw_max:1.0073e+00 lr:1.0000e-02
2023-04-02 05:28:36,695 			Learning rate: weights:   1.000e-02    
2023-04-02 05:28:36,695 			Last test performance: 97.14%
2023-04-02 05:28:36,695 ----------------
2023-04-02 05:28:38,565   13  =>  34   		Training 486 pattern with 96.46% 	Forward time: 	 1.76 sec
2023-04-02 05:28:38,565 			Loss:    9.799e-02    			Backward time: 	 0.11 sec 
2023-04-02 05:28:38,565 ADAM: Layer 0 -> dw_min:9.9674e-01  dw_max:1.0031e+00 lr:1.0000e-02
2023-04-02 05:28:38,565 ADAM: Layer 1 -> dw_min:9.8910e-01  dw_max:1.0125e+00 lr:1.0000e-02
2023-04-02 05:28:38,565 ADAM: Layer 2 -> dw_min:9.8589e-01  dw_max:1.0137e+00 lr:1.0000e-02
2023-04-02 05:28:38,565 ADAM: Layer 3 -> dw_min:9.9563e-01  dw_max:1.0073e+00 lr:1.0000e-02
2023-04-02 05:28:38,644 			Learning rate: weights:   1.000e-02    
2023-04-02 05:28:38,644 			Last test performance: 97.14%
2023-04-02 05:28:38,644 ----------------
2023-04-02 05:28:40,517   13  =>  35   		Training 486 pattern with 98.12% 	Forward time: 	 1.76 sec
2023-04-02 05:28:40,517 			Loss:    3.994e-02    			Backward time: 	 0.11 sec 
2023-04-02 05:28:40,517 ADAM: Layer 0 -> dw_min:9.9669e-01  dw_max:1.0030e+00 lr:1.0000e-02
2023-04-02 05:28:40,518 ADAM: Layer 1 -> dw_min:9.9018e-01  dw_max:1.0110e+00 lr:1.0000e-02
2023-04-02 05:28:40,518 ADAM: Layer 2 -> dw_min:9.8707e-01  dw_max:1.0146e+00 lr:1.0000e-02
2023-04-02 05:28:40,518 ADAM: Layer 3 -> dw_min:9.9605e-01  dw_max:1.0063e+00 lr:1.0000e-02
2023-04-02 05:28:40,534 			Learning rate: weights:   1.000e-02    
2023-04-02 05:28:40,534 			Last test performance: 97.14%
2023-04-02 05:28:40,534 ----------------
2023-04-02 05:28:42,391   13  =>  36   		Training 486 pattern with 97.50% 	Forward time: 	 1.74 sec
2023-04-02 05:28:42,391 			Loss:    7.042e-02    			Backward time: 	 0.11 sec 
2023-04-02 05:28:42,391 ADAM: Layer 0 -> dw_min:9.9661e-01  dw_max:1.0027e+00 lr:1.0000e-02
2023-04-02 05:28:42,391 ADAM: Layer 1 -> dw_min:9.9117e-01  dw_max:1.0106e+00 lr:1.0000e-02
2023-04-02 05:28:42,391 ADAM: Layer 2 -> dw_min:9.8680e-01  dw_max:1.0138e+00 lr:1.0000e-02
2023-04-02 05:28:42,391 ADAM: Layer 3 -> dw_min:9.9553e-01  dw_max:1.0064e+00 lr:1.0000e-02
2023-04-02 05:28:42,422 			Learning rate: weights:   1.000e-02    
2023-04-02 05:28:42,422 			Last test performance: 97.14%
2023-04-02 05:28:42,422 ----------------
2023-04-02 05:28:44,272   13  =>  37   		Training 486 pattern with 94.38% 	Forward time: 	 1.74 sec
2023-04-02 05:28:44,272 			Loss:    1.809e-01    			Backward time: 	 0.11 sec 
2023-04-02 05:28:44,273 ADAM: Layer 0 -> dw_min:9.9704e-01  dw_max:1.0030e+00 lr:1.0000e-02
2023-04-02 05:28:44,273 ADAM: Layer 1 -> dw_min:9.8934e-01  dw_max:1.0107e+00 lr:1.0000e-02
2023-04-02 05:28:44,273 ADAM: Layer 2 -> dw_min:9.8687e-01  dw_max:1.0145e+00 lr:1.0000e-02
2023-04-02 05:28:44,273 ADAM: Layer 3 -> dw_min:9.9480e-01  dw_max:1.0087e+00 lr:1.0000e-02
2023-04-02 05:28:44,345 			Learning rate: weights:   1.000e-02    
2023-04-02 05:28:44,345 			Last test performance: 97.14%
2023-04-02 05:28:44,345 ----------------
2023-04-02 05:28:46,268   13  =>  38   		Training 486 pattern with 97.50% 	Forward time: 	 1.81 sec
2023-04-02 05:28:46,268 			Loss:    8.090e-02    			Backward time: 	 0.11 sec 
2023-04-02 05:28:46,268 ADAM: Layer 0 -> dw_min:9.9752e-01  dw_max:1.0024e+00 lr:1.0000e-02
2023-04-02 05:28:46,269 ADAM: Layer 1 -> dw_min:9.9089e-01  dw_max:1.0089e+00 lr:1.0000e-02
2023-04-02 05:28:46,269 ADAM: Layer 2 -> dw_min:9.8338e-01  dw_max:1.0130e+00 lr:1.0000e-02
2023-04-02 05:28:46,269 ADAM: Layer 3 -> dw_min:9.9156e-01  dw_max:1.0122e+00 lr:1.0000e-02
2023-04-02 05:28:46,412 			Learning rate: weights:   1.000e-02    
2023-04-02 05:28:46,412 			Last test performance: 97.14%
2023-04-02 05:28:46,412 ----------------
2023-04-02 05:28:48,370   13  =>  39   		Training 486 pattern with 97.71% 	Forward time: 	 1.84 sec
2023-04-02 05:28:48,370 			Loss:    4.924e-02    			Backward time: 	 0.11 sec 
2023-04-02 05:28:48,370 ADAM: Layer 0 -> dw_min:9.9816e-01  dw_max:1.0021e+00 lr:1.0000e-02
2023-04-02 05:28:48,370 ADAM: Layer 1 -> dw_min:9.8979e-01  dw_max:1.0095e+00 lr:1.0000e-02
2023-04-02 05:28:48,370 ADAM: Layer 2 -> dw_min:9.8503e-01  dw_max:1.0116e+00 lr:1.0000e-02
2023-04-02 05:28:48,371 ADAM: Layer 3 -> dw_min:9.9241e-01  dw_max:1.0110e+00 lr:1.0000e-02
2023-04-02 05:28:48,519 			Learning rate: weights:   1.000e-02    
2023-04-02 05:28:48,519 			Last test performance: 97.14%
2023-04-02 05:28:48,519 ----------------
2023-04-02 05:28:50,408   13  =>  40   		Training 486 pattern with 96.04% 	Forward time: 	 1.78 sec
2023-04-02 05:28:50,408 			Loss:    1.133e-01    			Backward time: 	 0.11 sec 
2023-04-02 05:28:50,409 ADAM: Layer 0 -> dw_min:9.9745e-01  dw_max:1.0017e+00 lr:1.0000e-02
2023-04-02 05:28:50,409 ADAM: Layer 1 -> dw_min:9.8961e-01  dw_max:1.0085e+00 lr:1.0000e-02
2023-04-02 05:28:50,409 ADAM: Layer 2 -> dw_min:9.8324e-01  dw_max:1.0122e+00 lr:1.0000e-02
2023-04-02 05:28:50,409 ADAM: Layer 3 -> dw_min:9.9316e-01  dw_max:1.0099e+00 lr:1.0000e-02
2023-04-02 05:28:50,423 			Learning rate: weights:   1.000e-02    
2023-04-02 05:28:50,423 			Last test performance: 97.14%
2023-04-02 05:28:50,423 ----------------
2023-04-02 05:28:52,265   13  =>  41   		Training 486 pattern with 97.08% 	Forward time: 	 1.73 sec
2023-04-02 05:28:52,265 			Loss:    8.952e-02    			Backward time: 	 0.11 sec 
2023-04-02 05:28:52,265 ADAM: Layer 0 -> dw_min:9.9656e-01  dw_max:1.0018e+00 lr:1.0000e-02
2023-04-02 05:28:52,265 ADAM: Layer 1 -> dw_min:9.9066e-01  dw_max:1.0100e+00 lr:1.0000e-02
2023-04-02 05:28:52,265 ADAM: Layer 2 -> dw_min:9.8488e-01  dw_max:1.0124e+00 lr:1.0000e-02
2023-04-02 05:28:52,265 ADAM: Layer 3 -> dw_min:9.9383e-01  dw_max:1.0130e+00 lr:1.0000e-02
2023-04-02 05:28:52,351 			Learning rate: weights:   1.000e-02    
2023-04-02 05:28:52,351 			Last test performance: 97.14%
2023-04-02 05:28:52,351 ----------------
2023-04-02 05:28:54,212   13  =>  42   		Training 486 pattern with 97.71% 	Forward time: 	 1.75 sec
2023-04-02 05:28:54,212 			Loss:    4.615e-02    			Backward time: 	 0.11 sec 
2023-04-02 05:28:54,213 ADAM: Layer 0 -> dw_min:9.9651e-01  dw_max:1.0022e+00 lr:1.0000e-02
2023-04-02 05:28:54,213 ADAM: Layer 1 -> dw_min:9.9044e-01  dw_max:1.0092e+00 lr:1.0000e-02
2023-04-02 05:28:54,213 ADAM: Layer 2 -> dw_min:9.8643e-01  dw_max:1.0111e+00 lr:1.0000e-02
2023-04-02 05:28:54,213 ADAM: Layer 3 -> dw_min:9.9432e-01  dw_max:1.0117e+00 lr:1.0000e-02
2023-04-02 05:28:54,343 			Learning rate: weights:   1.000e-02    
2023-04-02 05:28:54,343 			Last test performance: 97.14%
2023-04-02 05:28:54,343 ----------------
2023-04-02 05:28:56,219   13  =>  43   		Training 486 pattern with 97.29% 	Forward time: 	 1.76 sec
2023-04-02 05:28:56,219 			Loss:    6.910e-02    			Backward time: 	 0.11 sec 
2023-04-02 05:28:56,220 ADAM: Layer 0 -> dw_min:9.9633e-01  dw_max:1.0021e+00 lr:1.0000e-02
2023-04-02 05:28:56,220 ADAM: Layer 1 -> dw_min:9.9147e-01  dw_max:1.0106e+00 lr:1.0000e-02
2023-04-02 05:28:56,220 ADAM: Layer 2 -> dw_min:9.8724e-01  dw_max:1.0130e+00 lr:1.0000e-02
2023-04-02 05:28:56,220 ADAM: Layer 3 -> dw_min:9.9392e-01  dw_max:1.0105e+00 lr:1.0000e-02
2023-04-02 05:28:56,319 			Learning rate: weights:   1.000e-02    
2023-04-02 05:28:56,319 			Last test performance: 97.14%
2023-04-02 05:28:56,319 ----------------
2023-04-02 05:28:58,205   13  =>  44   		Training 486 pattern with 98.54% 	Forward time: 	 1.77 sec
2023-04-02 05:28:58,205 			Loss:    4.558e-02    			Backward time: 	 0.11 sec 
2023-04-02 05:28:58,205 ADAM: Layer 0 -> dw_min:9.9676e-01  dw_max:1.0019e+00 lr:1.0000e-02
2023-04-02 05:28:58,205 ADAM: Layer 1 -> dw_min:9.9255e-01  dw_max:1.0098e+00 lr:1.0000e-02
2023-04-02 05:28:58,205 ADAM: Layer 2 -> dw_min:9.8850e-01  dw_max:1.0117e+00 lr:1.0000e-02
2023-04-02 05:28:58,205 ADAM: Layer 3 -> dw_min:9.9440e-01  dw_max:1.0095e+00 lr:1.0000e-02
2023-04-02 05:28:58,222 			Learning rate: weights:   1.000e-02    
2023-04-02 05:28:58,222 			Last test performance: 97.14%
2023-04-02 05:28:58,222 ----------------
2023-04-02 05:29:00,110   13  =>  45   		Training 486 pattern with 96.67% 	Forward time: 	 1.77 sec
2023-04-02 05:29:00,110 			Loss:    9.372e-02    			Backward time: 	 0.11 sec 
2023-04-02 05:29:00,110 ADAM: Layer 0 -> dw_min:9.9742e-01  dw_max:1.0018e+00 lr:1.0000e-02
2023-04-02 05:29:00,110 ADAM: Layer 1 -> dw_min:9.9083e-01  dw_max:1.0090e+00 lr:1.0000e-02
2023-04-02 05:29:00,110 ADAM: Layer 2 -> dw_min:9.8778e-01  dw_max:1.0111e+00 lr:1.0000e-02
2023-04-02 05:29:00,110 ADAM: Layer 3 -> dw_min:9.9497e-01  dw_max:1.0085e+00 lr:1.0000e-02
2023-04-02 05:29:00,126 			Learning rate: weights:   1.000e-02    
2023-04-02 05:29:00,126 			Last test performance: 97.14%
2023-04-02 05:29:00,126 ----------------
2023-04-02 05:29:02,010   13  =>  46   		Training 486 pattern with 97.08% 	Forward time: 	 1.77 sec
2023-04-02 05:29:02,011 			Loss:    9.495e-02    			Backward time: 	 0.11 sec 
2023-04-02 05:29:02,011 ADAM: Layer 0 -> dw_min:9.9791e-01  dw_max:1.0015e+00 lr:1.0000e-02
2023-04-02 05:29:02,011 ADAM: Layer 1 -> dw_min:9.8802e-01  dw_max:1.0114e+00 lr:1.0000e-02
2023-04-02 05:29:02,011 ADAM: Layer 2 -> dw_min:9.8626e-01  dw_max:1.0140e+00 lr:1.0000e-02
2023-04-02 05:29:02,011 ADAM: Layer 3 -> dw_min:9.9535e-01  dw_max:1.0112e+00 lr:1.0000e-02
2023-04-02 05:29:02,025 			Learning rate: weights:   1.000e-02    
2023-04-02 05:29:02,025 			Last test performance: 97.14%
2023-04-02 05:29:02,025 ----------------
2023-04-02 05:29:03,891   13  =>  47   		Training 486 pattern with 96.46% 	Forward time: 	 1.75 sec
2023-04-02 05:29:03,892 			Loss:    9.648e-02    			Backward time: 	 0.11 sec 
2023-04-02 05:29:03,892 ADAM: Layer 0 -> dw_min:9.9740e-01  dw_max:1.0020e+00 lr:1.0000e-02
2023-04-02 05:29:03,892 ADAM: Layer 1 -> dw_min:9.8939e-01  dw_max:1.0111e+00 lr:1.0000e-02
2023-04-02 05:29:03,892 ADAM: Layer 2 -> dw_min:9.8527e-01  dw_max:1.0125e+00 lr:1.0000e-02
2023-04-02 05:29:03,892 ADAM: Layer 3 -> dw_min:9.9581e-01  dw_max:1.0114e+00 lr:1.0000e-02
2023-04-02 05:29:03,907 			Learning rate: weights:   1.000e-02    
2023-04-02 05:29:03,907 			Last test performance: 97.14%
2023-04-02 05:29:03,907 ----------------
2023-04-02 05:29:05,742   13  =>  48   		Training 486 pattern with 97.08% 	Forward time: 	 1.72 sec
2023-04-02 05:29:05,742 			Loss:    6.317e-02    			Backward time: 	 0.11 sec 
2023-04-02 05:29:05,742 ADAM: Layer 0 -> dw_min:9.9699e-01  dw_max:1.0027e+00 lr:1.0000e-02
2023-04-02 05:29:05,743 ADAM: Layer 1 -> dw_min:9.8890e-01  dw_max:1.0100e+00 lr:1.0000e-02
2023-04-02 05:29:05,743 ADAM: Layer 2 -> dw_min:9.8608e-01  dw_max:1.0114e+00 lr:1.0000e-02
2023-04-02 05:29:05,743 ADAM: Layer 3 -> dw_min:9.9622e-01  dw_max:1.0102e+00 lr:1.0000e-02
2023-04-02 05:29:05,760 			Learning rate: weights:   1.000e-02    
2023-04-02 05:29:05,760 			Last test performance: 97.14%
2023-04-02 05:29:05,760 ----------------
2023-04-02 05:29:07,655   13  =>  49   		Training 486 pattern with 96.67% 	Forward time: 	 1.78 sec
2023-04-02 05:29:07,655 			Loss:    1.008e-01    			Backward time: 	 0.11 sec 
2023-04-02 05:29:07,655 ADAM: Layer 0 -> dw_min:9.9772e-01  dw_max:1.0021e+00 lr:1.0000e-02
2023-04-02 05:29:07,655 ADAM: Layer 1 -> dw_min:9.8712e-01  dw_max:1.0094e+00 lr:1.0000e-02
2023-04-02 05:29:07,655 ADAM: Layer 2 -> dw_min:9.8626e-01  dw_max:1.0143e+00 lr:1.0000e-02
2023-04-02 05:29:07,655 ADAM: Layer 3 -> dw_min:9.9347e-01  dw_max:1.0092e+00 lr:1.0000e-02
2023-04-02 05:29:07,765 			Learning rate: weights:   1.000e-02    
2023-04-02 05:29:07,765 			Last test performance: 97.14%
2023-04-02 05:29:07,765 ----------------
2023-04-02 05:29:09,638   13  =>  50   		Training 486 pattern with 96.67% 	Forward time: 	 1.76 sec
2023-04-02 05:29:09,638 			Loss:    1.009e-01    			Backward time: 	 0.11 sec 
2023-04-02 05:29:09,638 ADAM: Layer 0 -> dw_min:9.9769e-01  dw_max:1.0021e+00 lr:1.0000e-02
2023-04-02 05:29:09,638 ADAM: Layer 1 -> dw_min:9.8448e-01  dw_max:1.0093e+00 lr:1.0000e-02
2023-04-02 05:29:09,638 ADAM: Layer 2 -> dw_min:9.8761e-01  dw_max:1.0129e+00 lr:1.0000e-02
2023-04-02 05:29:09,638 ADAM: Layer 3 -> dw_min:9.9413e-01  dw_max:1.0083e+00 lr:1.0000e-02
2023-04-02 05:29:09,653 			Learning rate: weights:   1.000e-02    
2023-04-02 05:29:09,653 			Last test performance: 97.14%
2023-04-02 05:29:09,653 ----------------
2023-04-02 05:29:11,490   13  =>  51   		Training 486 pattern with 96.67% 	Forward time: 	 1.72 sec
2023-04-02 05:29:11,490 			Loss:    9.937e-02    			Backward time: 	 0.11 sec 
2023-04-02 05:29:11,490 ADAM: Layer 0 -> dw_min:9.9790e-01  dw_max:1.0025e+00 lr:1.0000e-02
2023-04-02 05:29:11,490 ADAM: Layer 1 -> dw_min:9.8172e-01  dw_max:1.0101e+00 lr:1.0000e-02
2023-04-02 05:29:11,490 ADAM: Layer 2 -> dw_min:9.8736e-01  dw_max:1.0149e+00 lr:1.0000e-02
2023-04-02 05:29:11,490 ADAM: Layer 3 -> dw_min:9.9470e-01  dw_max:1.0075e+00 lr:1.0000e-02
2023-04-02 05:29:11,578 			Learning rate: weights:   1.000e-02    
2023-04-02 05:29:11,578 			Last test performance: 97.14%
2023-04-02 05:29:11,578 ----------------
2023-04-02 05:29:13,452   13  =>  52   		Training 486 pattern with 97.29% 	Forward time: 	 1.76 sec
2023-04-02 05:29:13,452 			Loss:    1.040e-01    			Backward time: 	 0.11 sec 
2023-04-02 05:29:13,453 ADAM: Layer 0 -> dw_min:9.9758e-01  dw_max:1.0029e+00 lr:1.0000e-02
2023-04-02 05:29:13,453 ADAM: Layer 1 -> dw_min:9.8293e-01  dw_max:1.0093e+00 lr:1.0000e-02
2023-04-02 05:29:13,453 ADAM: Layer 2 -> dw_min:9.8578e-01  dw_max:1.0142e+00 lr:1.0000e-02
2023-04-02 05:29:13,453 ADAM: Layer 3 -> dw_min:9.9522e-01  dw_max:1.0067e+00 lr:1.0000e-02
2023-04-02 05:29:13,539 			Learning rate: weights:   1.000e-02    
2023-04-02 05:29:13,539 			Last test performance: 97.14%
2023-04-02 05:29:13,539 ----------------
2023-04-02 05:29:15,384   13  =>  53   		Training 486 pattern with 97.08% 	Forward time: 	 1.73 sec
2023-04-02 05:29:15,385 			Loss:    7.076e-02    			Backward time: 	 0.11 sec 
2023-04-02 05:29:15,385 ADAM: Layer 0 -> dw_min:9.9765e-01  dw_max:1.0030e+00 lr:1.0000e-02
2023-04-02 05:29:15,385 ADAM: Layer 1 -> dw_min:9.8457e-01  dw_max:1.0084e+00 lr:1.0000e-02
2023-04-02 05:29:15,386 ADAM: Layer 2 -> dw_min:9.8709e-01  dw_max:1.0131e+00 lr:1.0000e-02
2023-04-02 05:29:15,386 ADAM: Layer 3 -> dw_min:9.9569e-01  dw_max:1.0060e+00 lr:1.0000e-02
2023-04-02 05:29:15,578 			Learning rate: weights:   1.000e-02    
2023-04-02 05:29:15,578 			Last test performance: 97.14%
2023-04-02 05:29:15,578 ----------------
2023-04-02 05:29:17,467   13  =>  54   		Training 486 pattern with 97.92% 	Forward time: 	 1.78 sec
2023-04-02 05:29:17,467 			Loss:    6.001e-02    			Backward time: 	 0.11 sec 
2023-04-02 05:29:17,467 ADAM: Layer 0 -> dw_min:9.9778e-01  dw_max:1.0031e+00 lr:1.0000e-02
2023-04-02 05:29:17,467 ADAM: Layer 1 -> dw_min:9.8621e-01  dw_max:1.0076e+00 lr:1.0000e-02
2023-04-02 05:29:17,467 ADAM: Layer 2 -> dw_min:9.8837e-01  dw_max:1.0131e+00 lr:1.0000e-02
2023-04-02 05:29:17,467 ADAM: Layer 3 -> dw_min:9.9611e-01  dw_max:1.0054e+00 lr:1.0000e-02
2023-04-02 05:29:17,597 			Learning rate: weights:   1.000e-02    
2023-04-02 05:29:17,597 			Last test performance: 97.14%
2023-04-02 05:29:17,597 ----------------
2023-04-02 05:29:19,446   13  =>  55   		Training 486 pattern with 97.50% 	Forward time: 	 1.73 sec
2023-04-02 05:29:19,446 			Loss:    6.671e-02    			Backward time: 	 0.11 sec 
2023-04-02 05:29:19,446 ADAM: Layer 0 -> dw_min:9.9809e-01  dw_max:1.0024e+00 lr:1.0000e-02
2023-04-02 05:29:19,446 ADAM: Layer 1 -> dw_min:9.8848e-01  dw_max:1.0106e+00 lr:1.0000e-02
2023-04-02 05:29:19,446 ADAM: Layer 2 -> dw_min:9.8954e-01  dw_max:1.0141e+00 lr:1.0000e-02
2023-04-02 05:29:19,446 ADAM: Layer 3 -> dw_min:9.9433e-01  dw_max:1.0048e+00 lr:1.0000e-02
2023-04-02 05:29:19,467 			Learning rate: weights:   1.000e-02    
2023-04-02 05:29:19,467 			Last test performance: 97.14%
2023-04-02 05:29:19,467 ----------------
2023-04-02 05:29:21,378   13  =>  56   		Training 486 pattern with 97.29% 	Forward time: 	 1.80 sec
2023-04-02 05:29:21,378 			Loss:    6.154e-02    			Backward time: 	 0.11 sec 
2023-04-02 05:29:21,378 ADAM: Layer 0 -> dw_min:9.9791e-01  dw_max:1.0027e+00 lr:1.0000e-02
2023-04-02 05:29:21,378 ADAM: Layer 1 -> dw_min:9.8973e-01  dw_max:1.0096e+00 lr:1.0000e-02
2023-04-02 05:29:21,378 ADAM: Layer 2 -> dw_min:9.8652e-01  dw_max:1.0128e+00 lr:1.0000e-02
2023-04-02 05:29:21,378 ADAM: Layer 3 -> dw_min:9.9489e-01  dw_max:1.0079e+00 lr:1.0000e-02
2023-04-02 05:29:21,394 			Learning rate: weights:   1.000e-02    
2023-04-02 05:29:21,394 			Last test performance: 97.14%
2023-04-02 05:29:21,394 ----------------
2023-04-02 05:29:23,289   13  =>  57   		Training 486 pattern with 97.08% 	Forward time: 	 1.78 sec
2023-04-02 05:29:23,289 			Loss:    8.967e-02    			Backward time: 	 0.11 sec 
2023-04-02 05:29:23,290 ADAM: Layer 0 -> dw_min:9.9755e-01  dw_max:1.0028e+00 lr:1.0000e-02
2023-04-02 05:29:23,290 ADAM: Layer 1 -> dw_min:9.9077e-01  dw_max:1.0086e+00 lr:1.0000e-02
2023-04-02 05:29:23,290 ADAM: Layer 2 -> dw_min:9.8780e-01  dw_max:1.0159e+00 lr:1.0000e-02
2023-04-02 05:29:23,290 ADAM: Layer 3 -> dw_min:9.9189e-01  dw_max:1.0071e+00 lr:1.0000e-02
2023-04-02 05:29:23,331 			Learning rate: weights:   1.000e-02    
2023-04-02 05:29:23,331 			Last test performance: 97.14%
2023-04-02 05:29:23,331 ----------------
2023-04-02 05:29:25,222   13  =>  58   		Training 486 pattern with 96.88% 	Forward time: 	 1.78 sec
2023-04-02 05:29:25,222 			Loss:    1.077e-01    			Backward time: 	 0.11 sec 
2023-04-02 05:29:25,222 ADAM: Layer 0 -> dw_min:9.9755e-01  dw_max:1.0028e+00 lr:1.0000e-02
2023-04-02 05:29:25,223 ADAM: Layer 1 -> dw_min:9.8993e-01  dw_max:1.0076e+00 lr:1.0000e-02
2023-04-02 05:29:25,223 ADAM: Layer 2 -> dw_min:9.8795e-01  dw_max:1.0142e+00 lr:1.0000e-02
2023-04-02 05:29:25,223 ADAM: Layer 3 -> dw_min:9.9269e-01  dw_max:1.0064e+00 lr:1.0000e-02
2023-04-02 05:29:25,239 			Learning rate: weights:   1.000e-02    
2023-04-02 05:29:25,239 			Last test performance: 97.14%
2023-04-02 05:29:25,239 ----------------
2023-04-02 05:29:27,107   13  =>  59   		Training 486 pattern with 97.71% 	Forward time: 	 1.76 sec
2023-04-02 05:29:27,107 			Loss:    5.838e-02    			Backward time: 	 0.11 sec 
2023-04-02 05:29:27,107 ADAM: Layer 0 -> dw_min:9.9700e-01  dw_max:1.0026e+00 lr:1.0000e-02
2023-04-02 05:29:27,107 ADAM: Layer 1 -> dw_min:9.8989e-01  dw_max:1.0079e+00 lr:1.0000e-02
2023-04-02 05:29:27,107 ADAM: Layer 2 -> dw_min:9.8779e-01  dw_max:1.0128e+00 lr:1.0000e-02
2023-04-02 05:29:27,107 ADAM: Layer 3 -> dw_min:9.9342e-01  dw_max:1.0061e+00 lr:1.0000e-02
2023-04-02 05:29:27,123 			Learning rate: weights:   1.000e-02    
2023-04-02 05:29:27,123 			Last test performance: 97.14%
2023-04-02 05:29:27,123 ----------------
2023-04-02 05:29:28,997   13  =>  60   		Training 486 pattern with 96.46% 	Forward time: 	 1.76 sec
2023-04-02 05:29:28,997 			Loss:    9.725e-02    			Backward time: 	 0.11 sec 
2023-04-02 05:29:28,997 ADAM: Layer 0 -> dw_min:9.9700e-01  dw_max:1.0029e+00 lr:1.0000e-02
2023-04-02 05:29:28,997 ADAM: Layer 1 -> dw_min:9.9116e-01  dw_max:1.0069e+00 lr:1.0000e-02
2023-04-02 05:29:28,997 ADAM: Layer 2 -> dw_min:9.8603e-01  dw_max:1.0115e+00 lr:1.0000e-02
2023-04-02 05:29:28,997 ADAM: Layer 3 -> dw_min:9.9407e-01  dw_max:1.0055e+00 lr:1.0000e-02
2023-04-02 05:29:29,013 			Learning rate: weights:   1.000e-02    
2023-04-02 05:29:29,013 			Last test performance: 97.14%
2023-04-02 05:29:29,013 ----------------
2023-04-02 05:29:30,880   13  =>  61   		Training 486 pattern with 96.88% 	Forward time: 	 1.75 sec
2023-04-02 05:29:30,880 			Loss:    9.651e-02    			Backward time: 	 0.11 sec 
2023-04-02 05:29:30,880 ADAM: Layer 0 -> dw_min:9.9646e-01  dw_max:1.0026e+00 lr:1.0000e-02
2023-04-02 05:29:30,880 ADAM: Layer 1 -> dw_min:9.8898e-01  dw_max:1.0062e+00 lr:1.0000e-02
2023-04-02 05:29:30,880 ADAM: Layer 2 -> dw_min:9.8751e-01  dw_max:1.0123e+00 lr:1.0000e-02
2023-04-02 05:29:30,880 ADAM: Layer 3 -> dw_min:9.9467e-01  dw_max:1.0049e+00 lr:1.0000e-02
2023-04-02 05:29:30,950 			Learning rate: weights:   1.000e-02    
2023-04-02 05:29:30,950 			Last test performance: 97.14%
2023-04-02 05:29:30,950 ----------------
2023-04-02 05:29:32,828   13  =>  62   		Training 486 pattern with 95.21% 	Forward time: 	 1.76 sec
2023-04-02 05:29:32,828 			Loss:    1.512e-01    			Backward time: 	 0.11 sec 
2023-04-02 05:29:32,828 ADAM: Layer 0 -> dw_min:9.9682e-01  dw_max:1.0023e+00 lr:1.0000e-02
2023-04-02 05:29:32,829 ADAM: Layer 1 -> dw_min:9.8975e-01  dw_max:1.0070e+00 lr:1.0000e-02
2023-04-02 05:29:32,829 ADAM: Layer 2 -> dw_min:9.8626e-01  dw_max:1.0141e+00 lr:1.0000e-02
2023-04-02 05:29:32,829 ADAM: Layer 3 -> dw_min:9.9434e-01  dw_max:1.0049e+00 lr:1.0000e-02
2023-04-02 05:29:32,848 			Learning rate: weights:   1.000e-02    
2023-04-02 05:29:32,848 			Last test performance: 97.14%
2023-04-02 05:29:32,848 ----------------
2023-04-02 05:29:34,777   13  =>  63   		Training 486 pattern with 96.25% 	Forward time: 	 1.82 sec
2023-04-02 05:29:34,777 			Loss:    1.048e-01    			Backward time: 	 0.11 sec 
2023-04-02 05:29:34,778 ADAM: Layer 0 -> dw_min:9.9712e-01  dw_max:1.0017e+00 lr:1.0000e-02
2023-04-02 05:29:34,778 ADAM: Layer 1 -> dw_min:9.8954e-01  dw_max:1.0064e+00 lr:1.0000e-02
2023-04-02 05:29:34,778 ADAM: Layer 2 -> dw_min:9.8693e-01  dw_max:1.0127e+00 lr:1.0000e-02
2023-04-02 05:29:34,778 ADAM: Layer 3 -> dw_min:9.9478e-01  dw_max:1.0050e+00 lr:1.0000e-02
2023-04-02 05:29:34,794 			Learning rate: weights:   1.000e-02    
2023-04-02 05:29:34,794 			Last test performance: 97.14%
2023-04-02 05:29:34,794 ----------------
2023-04-02 05:29:36,682   13  =>  64   		Training 486 pattern with 95.42% 	Forward time: 	 1.77 sec
2023-04-02 05:29:36,682 			Loss:    1.033e-01    			Backward time: 	 0.11 sec 
2023-04-02 05:29:36,683 ADAM: Layer 0 -> dw_min:9.9633e-01  dw_max:1.0020e+00 lr:1.0000e-02
2023-04-02 05:29:36,683 ADAM: Layer 1 -> dw_min:9.8761e-01  dw_max:1.0075e+00 lr:1.0000e-02
2023-04-02 05:29:36,683 ADAM: Layer 2 -> dw_min:9.8575e-01  dw_max:1.0122e+00 lr:1.0000e-02
2023-04-02 05:29:36,683 ADAM: Layer 3 -> dw_min:9.9530e-01  dw_max:1.0047e+00 lr:1.0000e-02
2023-04-02 05:29:36,698 			Learning rate: weights:   1.000e-02    
2023-04-02 05:29:36,698 			Last test performance: 97.14%
2023-04-02 05:29:36,698 ----------------
2023-04-02 05:29:38,547   13  =>  65   		Training 486 pattern with 97.29% 	Forward time: 	 1.74 sec
2023-04-02 05:29:38,548 			Loss:    8.877e-02    			Backward time: 	 0.11 sec 
2023-04-02 05:29:38,548 ADAM: Layer 0 -> dw_min:9.9611e-01  dw_max:1.0019e+00 lr:1.0000e-02
2023-04-02 05:29:38,548 ADAM: Layer 1 -> dw_min:9.8809e-01  dw_max:1.0086e+00 lr:1.0000e-02
2023-04-02 05:29:38,548 ADAM: Layer 2 -> dw_min:9.8644e-01  dw_max:1.0154e+00 lr:1.0000e-02
2023-04-02 05:29:38,548 ADAM: Layer 3 -> dw_min:9.9320e-01  dw_max:1.0045e+00 lr:1.0000e-02
2023-04-02 05:29:38,597 			Learning rate: weights:   1.000e-02    
2023-04-02 05:29:38,597 			Last test performance: 97.14%
2023-04-02 05:29:38,597 ----------------
2023-04-02 05:29:40,446   13  =>  66   		Training 486 pattern with 96.67% 	Forward time: 	 1.74 sec
2023-04-02 05:29:40,447 			Loss:    8.903e-02    			Backward time: 	 0.11 sec 
2023-04-02 05:29:40,447 ADAM: Layer 0 -> dw_min:9.9696e-01  dw_max:1.0020e+00 lr:1.0000e-02
2023-04-02 05:29:40,447 ADAM: Layer 1 -> dw_min:9.8917e-01  dw_max:1.0079e+00 lr:1.0000e-02
2023-04-02 05:29:40,447 ADAM: Layer 2 -> dw_min:9.8684e-01  dw_max:1.0138e+00 lr:1.0000e-02
2023-04-02 05:29:40,447 ADAM: Layer 3 -> dw_min:9.9403e-01  dw_max:1.0047e+00 lr:1.0000e-02
2023-04-02 05:29:40,463 			Learning rate: weights:   1.000e-02    
2023-04-02 05:29:40,463 			Last test performance: 97.14%
2023-04-02 05:29:40,463 ----------------
2023-04-02 05:29:42,371   13  =>  67   		Training 486 pattern with 96.25% 	Forward time: 	 1.79 sec
2023-04-02 05:29:42,371 			Loss:    9.866e-02    			Backward time: 	 0.11 sec 
2023-04-02 05:29:42,371 ADAM: Layer 0 -> dw_min:9.9708e-01  dw_max:1.0021e+00 lr:1.0000e-02
2023-04-02 05:29:42,371 ADAM: Layer 1 -> dw_min:9.8821e-01  dw_max:1.0123e+00 lr:1.0000e-02
2023-04-02 05:29:42,371 ADAM: Layer 2 -> dw_min:9.8791e-01  dw_max:1.0125e+00 lr:1.0000e-02
2023-04-02 05:29:42,372 ADAM: Layer 3 -> dw_min:9.9462e-01  dw_max:1.0051e+00 lr:1.0000e-02
2023-04-02 05:29:42,401 			Learning rate: weights:   1.000e-02    
2023-04-02 05:29:42,401 			Last test performance: 97.14%
2023-04-02 05:29:42,401 ----------------
2023-04-02 05:29:44,305   13  =>  68   		Training 486 pattern with 95.83% 	Forward time: 	 1.79 sec
2023-04-02 05:29:44,305 			Loss:    1.201e-01    			Backward time: 	 0.11 sec 
2023-04-02 05:29:44,305 ADAM: Layer 0 -> dw_min:9.9809e-01  dw_max:1.0015e+00 lr:1.0000e-02
2023-04-02 05:29:44,305 ADAM: Layer 1 -> dw_min:9.8897e-01  dw_max:1.0109e+00 lr:1.0000e-02
2023-04-02 05:29:44,306 ADAM: Layer 2 -> dw_min:9.8422e-01  dw_max:1.0112e+00 lr:1.0000e-02
2023-04-02 05:29:44,306 ADAM: Layer 3 -> dw_min:9.9490e-01  dw_max:1.0063e+00 lr:1.0000e-02
2023-04-02 05:29:44,320 			Learning rate: weights:   1.000e-02    
2023-04-02 05:29:44,320 			Last test performance: 97.14%
2023-04-02 05:29:44,320 ----------------
2023-04-02 05:29:46,208   13  =>  69   		Training 486 pattern with 96.88% 	Forward time: 	 1.77 sec
2023-04-02 05:29:46,208 			Loss:    1.071e-01    			Backward time: 	 0.11 sec 
2023-04-02 05:29:46,208 ADAM: Layer 0 -> dw_min:9.9809e-01  dw_max:1.0014e+00 lr:1.0000e-02
2023-04-02 05:29:46,208 ADAM: Layer 1 -> dw_min:9.8963e-01  dw_max:1.0121e+00 lr:1.0000e-02
2023-04-02 05:29:46,208 ADAM: Layer 2 -> dw_min:9.8412e-01  dw_max:1.0122e+00 lr:1.0000e-02
2023-04-02 05:29:46,208 ADAM: Layer 3 -> dw_min:9.9540e-01  dw_max:1.0062e+00 lr:1.0000e-02
2023-04-02 05:29:46,257 			Learning rate: weights:   1.000e-02    
2023-04-02 05:29:46,257 			Last test performance: 97.14%
2023-04-02 05:29:46,257 ----------------
2023-04-02 05:29:48,111   13  =>  70   		Training 486 pattern with 95.62% 	Forward time: 	 1.74 sec
2023-04-02 05:29:48,111 			Loss:    1.122e-01    			Backward time: 	 0.11 sec 
2023-04-02 05:29:48,111 ADAM: Layer 0 -> dw_min:9.9782e-01  dw_max:1.0020e+00 lr:1.0000e-02
2023-04-02 05:29:48,111 ADAM: Layer 1 -> dw_min:9.8918e-01  dw_max:1.0114e+00 lr:1.0000e-02
2023-04-02 05:29:48,112 ADAM: Layer 2 -> dw_min:9.8574e-01  dw_max:1.0110e+00 lr:1.0000e-02
2023-04-02 05:29:48,112 ADAM: Layer 3 -> dw_min:9.9586e-01  dw_max:1.0055e+00 lr:1.0000e-02
2023-04-02 05:29:48,129 			Learning rate: weights:   1.000e-02    
2023-04-02 05:29:48,129 			Last test performance: 97.14%
2023-04-02 05:29:48,129 ----------------
2023-04-02 05:29:50,026   13  =>  71   		Training 486 pattern with 97.50% 	Forward time: 	 1.78 sec
2023-04-02 05:29:50,026 			Loss:    6.614e-02    			Backward time: 	 0.11 sec 
2023-04-02 05:29:50,026 ADAM: Layer 0 -> dw_min:9.9777e-01  dw_max:1.0022e+00 lr:1.0000e-02
2023-04-02 05:29:50,026 ADAM: Layer 1 -> dw_min:9.9068e-01  dw_max:1.0108e+00 lr:1.0000e-02
2023-04-02 05:29:50,026 ADAM: Layer 2 -> dw_min:9.8719e-01  dw_max:1.0131e+00 lr:1.0000e-02
2023-04-02 05:29:50,026 ADAM: Layer 3 -> dw_min:9.9560e-01  dw_max:1.0056e+00 lr:1.0000e-02
2023-04-02 05:29:50,060 			Learning rate: weights:   1.000e-02    
2023-04-02 05:29:50,060 			Last test performance: 97.14%
2023-04-02 05:29:50,060 ----------------
2023-04-02 05:29:51,957   13  =>  72   		Training 486 pattern with 97.50% 	Forward time: 	 1.78 sec
2023-04-02 05:29:51,957 			Loss:    6.758e-02    			Backward time: 	 0.11 sec 
2023-04-02 05:29:51,958 ADAM: Layer 0 -> dw_min:9.9743e-01  dw_max:1.0016e+00 lr:1.0000e-02
2023-04-02 05:29:51,958 ADAM: Layer 1 -> dw_min:9.9140e-01  dw_max:1.0092e+00 lr:1.0000e-02
2023-04-02 05:29:51,958 ADAM: Layer 2 -> dw_min:9.8558e-01  dw_max:1.0122e+00 lr:1.0000e-02
2023-04-02 05:29:51,958 ADAM: Layer 3 -> dw_min:9.9583e-01  dw_max:1.0049e+00 lr:1.0000e-02
2023-04-02 05:29:51,982 			Learning rate: weights:   1.000e-02    
2023-04-02 05:29:51,982 			Last test performance: 97.14%
2023-04-02 05:29:51,982 ----------------
2023-04-02 05:29:53,890   13  =>  73   		Training 486 pattern with 95.42% 	Forward time: 	 1.79 sec
2023-04-02 05:29:53,891 			Loss:    1.274e-01    			Backward time: 	 0.11 sec 
2023-04-02 05:29:53,891 ADAM: Layer 0 -> dw_min:9.9801e-01  dw_max:1.0017e+00 lr:1.0000e-02
2023-04-02 05:29:53,891 ADAM: Layer 1 -> dw_min:9.9002e-01  dw_max:1.0094e+00 lr:1.0000e-02
2023-04-02 05:29:53,891 ADAM: Layer 2 -> dw_min:9.8622e-01  dw_max:1.0136e+00 lr:1.0000e-02
2023-04-02 05:29:53,891 ADAM: Layer 3 -> dw_min:9.9577e-01  dw_max:1.0062e+00 lr:1.0000e-02
2023-04-02 05:29:53,995 			Learning rate: weights:   1.000e-02    
2023-04-02 05:29:53,995 			Last test performance: 97.14%
2023-04-02 05:29:53,995 ----------------
2023-04-02 05:29:55,853   13  =>  74   		Training 486 pattern with 96.25% 	Forward time: 	 1.74 sec
2023-04-02 05:29:55,853 			Loss:    9.690e-02    			Backward time: 	 0.11 sec 
2023-04-02 05:29:55,853 ADAM: Layer 0 -> dw_min:9.9801e-01  dw_max:1.0015e+00 lr:1.0000e-02
2023-04-02 05:29:55,853 ADAM: Layer 1 -> dw_min:9.8933e-01  dw_max:1.0072e+00 lr:1.0000e-02
2023-04-02 05:29:55,854 ADAM: Layer 2 -> dw_min:9.8474e-01  dw_max:1.0147e+00 lr:1.0000e-02
2023-04-02 05:29:55,854 ADAM: Layer 3 -> dw_min:9.9359e-01  dw_max:1.0121e+00 lr:1.0000e-02
2023-04-02 05:29:55,988 			Learning rate: weights:   1.000e-02    
2023-04-02 05:29:55,988 			Last test performance: 97.14%
2023-04-02 05:29:55,988 ----------------
2023-04-02 05:29:57,855   13  =>  75   		Training 486 pattern with 97.29% 	Forward time: 	 1.75 sec
2023-04-02 05:29:57,855 			Loss:    4.142e-02    			Backward time: 	 0.11 sec 
2023-04-02 05:29:57,855 ADAM: Layer 0 -> dw_min:9.9797e-01  dw_max:1.0017e+00 lr:1.0000e-02
2023-04-02 05:29:57,856 ADAM: Layer 1 -> dw_min:9.8922e-01  dw_max:1.0074e+00 lr:1.0000e-02
2023-04-02 05:29:57,856 ADAM: Layer 2 -> dw_min:9.8536e-01  dw_max:1.0144e+00 lr:1.0000e-02
2023-04-02 05:29:57,856 ADAM: Layer 3 -> dw_min:9.9142e-01  dw_max:1.0112e+00 lr:1.0000e-02
2023-04-02 05:29:57,913 			Learning rate: weights:   1.000e-02    
2023-04-02 05:29:57,913 			Last test performance: 97.14%
2023-04-02 05:29:57,913 ----------------
2023-04-02 05:29:59,795   13  =>  76   		Training 486 pattern with 97.29% 	Forward time: 	 1.77 sec
2023-04-02 05:29:59,795 			Loss:    8.760e-02    			Backward time: 	 0.11 sec 
2023-04-02 05:29:59,795 ADAM: Layer 0 -> dw_min:9.9813e-01  dw_max:1.0017e+00 lr:1.0000e-02
2023-04-02 05:29:59,796 ADAM: Layer 1 -> dw_min:9.9029e-01  dw_max:1.0079e+00 lr:1.0000e-02
2023-04-02 05:29:59,796 ADAM: Layer 2 -> dw_min:9.8682e-01  dw_max:1.0140e+00 lr:1.0000e-02
2023-04-02 05:29:59,796 ADAM: Layer 3 -> dw_min:9.9228e-01  dw_max:1.0101e+00 lr:1.0000e-02
2023-04-02 05:29:59,812 			Learning rate: weights:   1.000e-02    
2023-04-02 05:29:59,812 			Last test performance: 97.14%
2023-04-02 05:29:59,812 ----------------
2023-04-02 05:30:01,666   13  =>  77   		Training 486 pattern with 95.83% 	Forward time: 	 1.74 sec
2023-04-02 05:30:01,666 			Loss:    1.340e-01    			Backward time: 	 0.11 sec 
2023-04-02 05:30:01,667 ADAM: Layer 0 -> dw_min:9.9812e-01  dw_max:1.0013e+00 lr:1.0000e-02
2023-04-02 05:30:01,667 ADAM: Layer 1 -> dw_min:9.9239e-01  dw_max:1.0113e+00 lr:1.0000e-02
2023-04-02 05:30:01,667 ADAM: Layer 2 -> dw_min:9.8730e-01  dw_max:1.0142e+00 lr:1.0000e-02
2023-04-02 05:30:01,667 ADAM: Layer 3 -> dw_min:9.9113e-01  dw_max:1.0094e+00 lr:1.0000e-02
2023-04-02 05:30:01,683 			Learning rate: weights:   1.000e-02    
2023-04-02 05:30:01,683 			Last test performance: 97.14%
2023-04-02 05:30:01,683 ----------------
2023-04-02 05:30:03,569   13  =>  78   		Training 486 pattern with 97.50% 	Forward time: 	 1.77 sec
2023-04-02 05:30:03,569 			Loss:    1.006e-01    			Backward time: 	 0.11 sec 
2023-04-02 05:30:03,569 ADAM: Layer 0 -> dw_min:9.9828e-01  dw_max:1.0015e+00 lr:1.0000e-02
2023-04-02 05:30:03,569 ADAM: Layer 1 -> dw_min:9.9029e-01  dw_max:1.0097e+00 lr:1.0000e-02
2023-04-02 05:30:03,569 ADAM: Layer 2 -> dw_min:9.8479e-01  dw_max:1.0169e+00 lr:1.0000e-02
2023-04-02 05:30:03,569 ADAM: Layer 3 -> dw_min:9.9199e-01  dw_max:1.0085e+00 lr:1.0000e-02
2023-04-02 05:30:03,625 			Learning rate: weights:   1.000e-02    
2023-04-02 05:30:03,626 			Last test performance: 97.14%
2023-04-02 05:30:03,626 ----------------
2023-04-02 05:30:05,505   13  =>  79   		Training 486 pattern with 96.46% 	Forward time: 	 1.77 sec
2023-04-02 05:30:05,505 			Loss:    1.215e-01    			Backward time: 	 0.11 sec 
2023-04-02 05:30:05,505 ADAM: Layer 0 -> dw_min:9.9790e-01  dw_max:1.0023e+00 lr:1.0000e-02
2023-04-02 05:30:05,505 ADAM: Layer 1 -> dw_min:9.8916e-01  dw_max:1.0099e+00 lr:1.0000e-02
2023-04-02 05:30:05,505 ADAM: Layer 2 -> dw_min:9.8630e-01  dw_max:1.0151e+00 lr:1.0000e-02
2023-04-02 05:30:05,505 ADAM: Layer 3 -> dw_min:9.9269e-01  dw_max:1.0076e+00 lr:1.0000e-02
2023-04-02 05:30:05,610 			Learning rate: weights:   1.000e-02    
2023-04-02 05:30:05,610 			Last test performance: 97.14%
2023-04-02 05:30:05,610 ----------------
2023-04-02 05:30:07,472   13  =>  80   		Training 486 pattern with 97.08% 	Forward time: 	 1.75 sec
2023-04-02 05:30:07,472 			Loss:    9.045e-02    			Backward time: 	 0.11 sec 
2023-04-02 05:30:07,472 ADAM: Layer 0 -> dw_min:9.9754e-01  dw_max:1.0026e+00 lr:1.0000e-02
2023-04-02 05:30:07,472 ADAM: Layer 1 -> dw_min:9.9018e-01  dw_max:1.0079e+00 lr:1.0000e-02
2023-04-02 05:30:07,473 ADAM: Layer 2 -> dw_min:9.8760e-01  dw_max:1.0136e+00 lr:1.0000e-02
2023-04-02 05:30:07,473 ADAM: Layer 3 -> dw_min:9.9341e-01  dw_max:1.0068e+00 lr:1.0000e-02
2023-04-02 05:30:07,490 			Learning rate: weights:   1.000e-02    
2023-04-02 05:30:07,490 			Last test performance: 97.14%
2023-04-02 05:30:07,490 ----------------
2023-04-02 05:30:09,372   13  =>  81   		Training 486 pattern with 96.46% 	Forward time: 	 1.77 sec
2023-04-02 05:30:09,372 			Loss:    1.043e-01    			Backward time: 	 0.11 sec 
2023-04-02 05:30:09,372 ADAM: Layer 0 -> dw_min:9.9756e-01  dw_max:1.0028e+00 lr:1.0000e-02
2023-04-02 05:30:09,372 ADAM: Layer 1 -> dw_min:9.8987e-01  dw_max:1.0072e+00 lr:1.0000e-02
2023-04-02 05:30:09,373 ADAM: Layer 2 -> dw_min:9.8703e-01  dw_max:1.0155e+00 lr:1.0000e-02
2023-04-02 05:30:09,373 ADAM: Layer 3 -> dw_min:9.9372e-01  dw_max:1.0061e+00 lr:1.0000e-02
2023-04-02 05:30:09,389 			Learning rate: weights:   1.000e-02    
2023-04-02 05:30:09,389 			Last test performance: 97.14%
2023-04-02 05:30:09,389 ----------------
2023-04-02 05:30:11,272   13  =>  82   		Training 486 pattern with 96.25% 	Forward time: 	 1.77 sec
2023-04-02 05:30:11,272 			Loss:    1.136e-01    			Backward time: 	 0.11 sec 
2023-04-02 05:30:11,272 ADAM: Layer 0 -> dw_min:9.9770e-01  dw_max:1.0029e+00 lr:1.0000e-02
2023-04-02 05:30:11,272 ADAM: Layer 1 -> dw_min:9.9087e-01  dw_max:1.0079e+00 lr:1.0000e-02
2023-04-02 05:30:11,272 ADAM: Layer 2 -> dw_min:9.8551e-01  dw_max:1.0140e+00 lr:1.0000e-02
2023-04-02 05:30:11,273 ADAM: Layer 3 -> dw_min:9.9434e-01  dw_max:1.0070e+00 lr:1.0000e-02
2023-04-02 05:30:11,359 			Learning rate: weights:   1.000e-02    
2023-04-02 05:30:11,359 			Last test performance: 97.14%
2023-04-02 05:30:11,359 ----------------
2023-04-02 05:30:13,247   13  =>  83   		Training 486 pattern with 96.04% 	Forward time: 	 1.77 sec
2023-04-02 05:30:13,247 			Loss:    1.094e-01    			Backward time: 	 0.11 sec 
2023-04-02 05:30:13,248 ADAM: Layer 0 -> dw_min:9.9752e-01  dw_max:1.0024e+00 lr:1.0000e-02
2023-04-02 05:30:13,248 ADAM: Layer 1 -> dw_min:9.8972e-01  dw_max:1.0102e+00 lr:1.0000e-02
2023-04-02 05:30:13,248 ADAM: Layer 2 -> dw_min:9.8455e-01  dw_max:1.0127e+00 lr:1.0000e-02
2023-04-02 05:30:13,248 ADAM: Layer 3 -> dw_min:9.9488e-01  dw_max:1.0062e+00 lr:1.0000e-02
2023-04-02 05:30:13,399 			Learning rate: weights:   1.000e-02    
2023-04-02 05:30:13,399 			Last test performance: 97.14%
2023-04-02 05:30:13,399 ----------------
2023-04-02 05:30:15,266   13  =>  84   		Training 486 pattern with 97.29% 	Forward time: 	 1.75 sec
2023-04-02 05:30:15,266 			Loss:    7.114e-02    			Backward time: 	 0.11 sec 
2023-04-02 05:30:15,267 ADAM: Layer 0 -> dw_min:9.9804e-01  dw_max:1.0024e+00 lr:1.0000e-02
2023-04-02 05:30:15,267 ADAM: Layer 1 -> dw_min:9.9142e-01  dw_max:1.0091e+00 lr:1.0000e-02
2023-04-02 05:30:15,267 ADAM: Layer 2 -> dw_min:9.8597e-01  dw_max:1.0118e+00 lr:1.0000e-02
2023-04-02 05:30:15,267 ADAM: Layer 3 -> dw_min:9.9525e-01  dw_max:1.0056e+00 lr:1.0000e-02
2023-04-02 05:30:15,360 			Learning rate: weights:   1.000e-02    
2023-04-02 05:30:15,360 			Last test performance: 97.14%
2023-04-02 05:30:15,360 ----------------
2023-04-02 05:30:17,253   13  =>  85   		Training 486 pattern with 97.92% 	Forward time: 	 1.78 sec
2023-04-02 05:30:17,253 			Loss:    4.373e-02    			Backward time: 	 0.11 sec 
2023-04-02 05:30:17,254 ADAM: Layer 0 -> dw_min:9.9820e-01  dw_max:1.0016e+00 lr:1.0000e-02
2023-04-02 05:30:17,254 ADAM: Layer 1 -> dw_min:9.9076e-01  dw_max:1.0084e+00 lr:1.0000e-02
2023-04-02 05:30:17,254 ADAM: Layer 2 -> dw_min:9.8569e-01  dw_max:1.0102e+00 lr:1.0000e-02
2023-04-02 05:30:17,254 ADAM: Layer 3 -> dw_min:9.9392e-01  dw_max:1.0064e+00 lr:1.0000e-02
2023-04-02 05:30:17,271 			Learning rate: weights:   1.000e-02    
2023-04-02 05:30:17,271 			Last test performance: 97.14%
2023-04-02 05:30:17,271 ----------------
2023-04-02 05:30:19,138   13  =>  86   		Training 486 pattern with 97.08% 	Forward time: 	 1.75 sec
2023-04-02 05:30:19,139 			Loss:    8.341e-02    			Backward time: 	 0.11 sec 
2023-04-02 05:30:19,139 ADAM: Layer 0 -> dw_min:9.9813e-01  dw_max:1.0018e+00 lr:1.0000e-02
2023-04-02 05:30:19,139 ADAM: Layer 1 -> dw_min:9.9118e-01  dw_max:1.0131e+00 lr:1.0000e-02
2023-04-02 05:30:19,139 ADAM: Layer 2 -> dw_min:9.8603e-01  dw_max:1.0132e+00 lr:1.0000e-02
2023-04-02 05:30:19,139 ADAM: Layer 3 -> dw_min:9.9368e-01  dw_max:1.0057e+00 lr:1.0000e-02
2023-04-02 05:30:19,398 			Learning rate: weights:   1.000e-02    
2023-04-02 05:30:19,398 			Last test performance: 97.14%
2023-04-02 05:30:19,398 ----------------
2023-04-02 05:30:21,263   13  =>  87   		Training 486 pattern with 97.29% 	Forward time: 	 1.75 sec
2023-04-02 05:30:21,263 			Loss:    8.746e-02    			Backward time: 	 0.11 sec 
2023-04-02 05:30:21,263 ADAM: Layer 0 -> dw_min:9.9800e-01  dw_max:1.0020e+00 lr:1.0000e-02
2023-04-02 05:30:21,264 ADAM: Layer 1 -> dw_min:9.9228e-01  dw_max:1.0128e+00 lr:1.0000e-02
2023-04-02 05:30:21,264 ADAM: Layer 2 -> dw_min:9.8742e-01  dw_max:1.0119e+00 lr:1.0000e-02
2023-04-02 05:30:21,264 ADAM: Layer 3 -> dw_min:9.9424e-01  dw_max:1.0051e+00 lr:1.0000e-02
2023-04-02 05:30:21,280 			Learning rate: weights:   1.000e-02    
2023-04-02 05:30:21,280 			Last test performance: 97.14%
2023-04-02 05:30:21,280 ----------------
2023-04-02 05:30:23,163   13  =>  88   		Training 486 pattern with 96.88% 	Forward time: 	 1.77 sec
2023-04-02 05:30:23,163 			Loss:    8.616e-02    			Backward time: 	 0.11 sec 
2023-04-02 05:30:23,163 ADAM: Layer 0 -> dw_min:9.9803e-01  dw_max:1.0024e+00 lr:1.0000e-02
2023-04-02 05:30:23,163 ADAM: Layer 1 -> dw_min:9.9196e-01  dw_max:1.0132e+00 lr:1.0000e-02
2023-04-02 05:30:23,164 ADAM: Layer 2 -> dw_min:9.8642e-01  dw_max:1.0156e+00 lr:1.0000e-02
2023-04-02 05:30:23,164 ADAM: Layer 3 -> dw_min:9.9478e-01  dw_max:1.0045e+00 lr:1.0000e-02
2023-04-02 05:30:23,179 			Learning rate: weights:   1.000e-02    
2023-04-02 05:30:23,179 			Last test performance: 97.14%
2023-04-02 05:30:23,179 ----------------
2023-04-02 05:30:25,030   13  =>  89   		Training 486 pattern with 97.50% 	Forward time: 	 1.74 sec
2023-04-02 05:30:25,030 			Loss:    8.893e-02    			Backward time: 	 0.11 sec 
2023-04-02 05:30:25,031 ADAM: Layer 0 -> dw_min:9.9780e-01  dw_max:1.0025e+00 lr:1.0000e-02
2023-04-02 05:30:25,031 ADAM: Layer 1 -> dw_min:9.9187e-01  dw_max:1.0150e+00 lr:1.0000e-02
2023-04-02 05:30:25,031 ADAM: Layer 2 -> dw_min:9.8585e-01  dw_max:1.0141e+00 lr:1.0000e-02
2023-04-02 05:30:25,031 ADAM: Layer 3 -> dw_min:9.9529e-01  dw_max:1.0061e+00 lr:1.0000e-02
2023-04-02 05:30:25,140 			Learning rate: weights:   1.000e-02    
2023-04-02 05:30:25,140 			Last test performance: 97.14%
2023-04-02 05:30:25,140 ----------------
2023-04-02 05:30:27,041   13  =>  90   		Training 486 pattern with 97.50% 	Forward time: 	 1.79 sec
2023-04-02 05:30:27,041 			Loss:    6.958e-02    			Backward time: 	 0.11 sec 
2023-04-02 05:30:27,041 ADAM: Layer 0 -> dw_min:9.9770e-01  dw_max:1.0021e+00 lr:1.0000e-02
2023-04-02 05:30:27,041 ADAM: Layer 1 -> dw_min:9.9007e-01  dw_max:1.0157e+00 lr:1.0000e-02
2023-04-02 05:30:27,041 ADAM: Layer 2 -> dw_min:9.8568e-01  dw_max:1.0139e+00 lr:1.0000e-02
2023-04-02 05:30:27,041 ADAM: Layer 3 -> dw_min:9.9576e-01  dw_max:1.0060e+00 lr:1.0000e-02
2023-04-02 05:30:27,111 			Learning rate: weights:   1.000e-02    
2023-04-02 05:30:27,111 			Last test performance: 97.14%
2023-04-02 05:30:27,111 ----------------
2023-04-02 05:30:28,972   13  =>  91   		Training 486 pattern with 96.88% 	Forward time: 	 1.75 sec
2023-04-02 05:30:28,972 			Loss:    1.046e-01    			Backward time: 	 0.11 sec 
2023-04-02 05:30:28,972 ADAM: Layer 0 -> dw_min:9.9776e-01  dw_max:1.0022e+00 lr:1.0000e-02
2023-04-02 05:30:28,972 ADAM: Layer 1 -> dw_min:9.9114e-01  dw_max:1.0108e+00 lr:1.0000e-02
2023-04-02 05:30:28,972 ADAM: Layer 2 -> dw_min:9.8640e-01  dw_max:1.0135e+00 lr:1.0000e-02
2023-04-02 05:30:28,972 ADAM: Layer 3 -> dw_min:9.9618e-01  dw_max:1.0054e+00 lr:1.0000e-02
2023-04-02 05:30:29,279 			Learning rate: weights:   1.000e-02    
2023-04-02 05:30:29,279 			Last test performance: 97.14%
2023-04-02 05:30:29,279 ----------------
2023-04-02 05:30:31,178   13  =>  92   		Training 486 pattern with 96.88% 	Forward time: 	 1.79 sec
2023-04-02 05:30:31,178 			Loss:    9.021e-02    			Backward time: 	 0.11 sec 
2023-04-02 05:30:31,178 ADAM: Layer 0 -> dw_min:9.9753e-01  dw_max:1.0018e+00 lr:1.0000e-02
2023-04-02 05:30:31,178 ADAM: Layer 1 -> dw_min:9.8741e-01  dw_max:1.0089e+00 lr:1.0000e-02
2023-04-02 05:30:31,178 ADAM: Layer 2 -> dw_min:9.8638e-01  dw_max:1.0122e+00 lr:1.0000e-02
2023-04-02 05:30:31,178 ADAM: Layer 3 -> dw_min:9.9655e-01  dw_max:1.0049e+00 lr:1.0000e-02
2023-04-02 05:30:31,206 			Learning rate: weights:   1.000e-02    
2023-04-02 05:30:31,206 			Last test performance: 97.14%
2023-04-02 05:30:31,206 ----------------
2023-04-02 05:30:33,155   13  =>  93   		Training 486 pattern with 96.88% 	Forward time: 	 1.83 sec
2023-04-02 05:30:33,155 			Loss:    9.113e-02    			Backward time: 	 0.11 sec 
2023-04-02 05:30:33,155 ADAM: Layer 0 -> dw_min:9.9808e-01  dw_max:1.0021e+00 lr:1.0000e-02
2023-04-02 05:30:33,155 ADAM: Layer 1 -> dw_min:9.8321e-01  dw_max:1.0078e+00 lr:1.0000e-02
2023-04-02 05:30:33,155 ADAM: Layer 2 -> dw_min:9.8588e-01  dw_max:1.0134e+00 lr:1.0000e-02
2023-04-02 05:30:33,155 ADAM: Layer 3 -> dw_min:9.9682e-01  dw_max:1.0064e+00 lr:1.0000e-02
2023-04-02 05:30:33,171 			Learning rate: weights:   1.000e-02    
2023-04-02 05:30:33,171 			Last test performance: 97.14%
2023-04-02 05:30:33,171 ----------------
2023-04-02 05:30:35,051   13  =>  94   		Training 486 pattern with 97.92% 	Forward time: 	 1.77 sec
2023-04-02 05:30:35,051 			Loss:    6.005e-02    			Backward time: 	 0.11 sec 
2023-04-02 05:30:35,051 ADAM: Layer 0 -> dw_min:9.9807e-01  dw_max:1.0018e+00 lr:1.0000e-02
2023-04-02 05:30:35,051 ADAM: Layer 1 -> dw_min:9.8536e-01  dw_max:1.0109e+00 lr:1.0000e-02
2023-04-02 05:30:35,051 ADAM: Layer 2 -> dw_min:9.8525e-01  dw_max:1.0127e+00 lr:1.0000e-02
2023-04-02 05:30:35,052 ADAM: Layer 3 -> dw_min:9.9515e-01  dw_max:1.0057e+00 lr:1.0000e-02
2023-04-02 05:30:35,168 			Learning rate: weights:   1.000e-02    
2023-04-02 05:30:35,169 			Last test performance: 97.14%
2023-04-02 05:30:35,169 ----------------
2023-04-02 05:30:37,016   13  =>  95   		Training 486 pattern with 97.92% 	Forward time: 	 1.73 sec
2023-04-02 05:30:37,016 			Loss:    6.818e-02    			Backward time: 	 0.11 sec 
2023-04-02 05:30:37,016 ADAM: Layer 0 -> dw_min:9.9831e-01  dw_max:1.0019e+00 lr:1.0000e-02
2023-04-02 05:30:37,016 ADAM: Layer 1 -> dw_min:9.8617e-01  dw_max:1.0099e+00 lr:1.0000e-02
2023-04-02 05:30:37,017 ADAM: Layer 2 -> dw_min:9.8493e-01  dw_max:1.0138e+00 lr:1.0000e-02
2023-04-02 05:30:37,017 ADAM: Layer 3 -> dw_min:9.9563e-01  dw_max:1.0052e+00 lr:1.0000e-02
2023-04-02 05:30:37,070 			Learning rate: weights:   1.000e-02    
2023-04-02 05:30:37,070 			Last test performance: 97.14%
2023-04-02 05:30:37,070 ----------------
2023-04-02 05:30:38,952   13  =>  96   		Training 486 pattern with 97.92% 	Forward time: 	 1.77 sec
2023-04-02 05:30:38,953 			Loss:    6.114e-02    			Backward time: 	 0.11 sec 
2023-04-02 05:30:38,953 ADAM: Layer 0 -> dw_min:9.9852e-01  dw_max:1.0017e+00 lr:1.0000e-02
2023-04-02 05:30:38,953 ADAM: Layer 1 -> dw_min:9.8585e-01  dw_max:1.0089e+00 lr:1.0000e-02
2023-04-02 05:30:38,953 ADAM: Layer 2 -> dw_min:9.8330e-01  dw_max:1.0143e+00 lr:1.0000e-02
2023-04-02 05:30:38,953 ADAM: Layer 3 -> dw_min:9.9540e-01  dw_max:1.0055e+00 lr:1.0000e-02
2023-04-02 05:30:38,968 			Learning rate: weights:   1.000e-02    
2023-04-02 05:30:38,968 			Last test performance: 97.14%
2023-04-02 05:30:38,968 ----------------
2023-04-02 05:30:40,794   13  =>  97   		Training 486 pattern with 96.25% 	Forward time: 	 1.71 sec
2023-04-02 05:30:40,794 			Loss:    8.996e-02    			Backward time: 	 0.11 sec 
2023-04-02 05:30:40,795 ADAM: Layer 0 -> dw_min:9.9850e-01  dw_max:1.0014e+00 lr:1.0000e-02
2023-04-02 05:30:40,795 ADAM: Layer 1 -> dw_min:9.8681e-01  dw_max:1.0091e+00 lr:1.0000e-02
2023-04-02 05:30:40,795 ADAM: Layer 2 -> dw_min:9.8415e-01  dw_max:1.0133e+00 lr:1.0000e-02
2023-04-02 05:30:40,795 ADAM: Layer 3 -> dw_min:9.9187e-01  dw_max:1.0067e+00 lr:1.0000e-02
2023-04-02 05:30:40,810 			Learning rate: weights:   1.000e-02    
2023-04-02 05:30:40,810 			Last test performance: 97.14%
2023-04-02 05:30:40,810 ----------------
2023-04-02 05:30:42,714   13  =>  98   		Training 486 pattern with 96.04% 	Forward time: 	 1.79 sec
2023-04-02 05:30:42,714 			Loss:    1.244e-01    			Backward time: 	 0.11 sec 
2023-04-02 05:30:42,714 ADAM: Layer 0 -> dw_min:9.9819e-01  dw_max:1.0014e+00 lr:1.0000e-02
2023-04-02 05:30:42,714 ADAM: Layer 1 -> dw_min:9.8944e-01  dw_max:1.0081e+00 lr:1.0000e-02
2023-04-02 05:30:42,714 ADAM: Layer 2 -> dw_min:9.8579e-01  dw_max:1.0141e+00 lr:1.0000e-02
2023-04-02 05:30:42,714 ADAM: Layer 3 -> dw_min:9.9268e-01  dw_max:1.0060e+00 lr:1.0000e-02
2023-04-02 05:30:42,747 			Learning rate: weights:   1.000e-02    
2023-04-02 05:30:42,747 			Last test performance: 97.14%
2023-04-02 05:30:42,747 ----------------
2023-04-02 05:30:44,616   13  =>  99   		Training 486 pattern with 96.88% 	Forward time: 	 1.75 sec
2023-04-02 05:30:44,617 			Loss:    7.208e-02    			Backward time: 	 0.11 sec 
2023-04-02 05:30:44,617 ADAM: Layer 0 -> dw_min:9.9793e-01  dw_max:1.0019e+00 lr:1.0000e-02
2023-04-02 05:30:44,617 ADAM: Layer 1 -> dw_min:9.8796e-01  dw_max:1.0080e+00 lr:1.0000e-02
2023-04-02 05:30:44,617 ADAM: Layer 2 -> dw_min:9.8600e-01  dw_max:1.0135e+00 lr:1.0000e-02
2023-04-02 05:30:44,617 ADAM: Layer 3 -> dw_min:9.9340e-01  dw_max:1.0054e+00 lr:1.0000e-02
2023-04-02 05:30:44,671 			Learning rate: weights:   1.000e-02    
2023-04-02 05:30:44,671 			Last test performance: 97.14%
2023-04-02 05:30:44,671 ----------------
2023-04-02 05:30:46,539   13  => 100   		Training 486 pattern with 96.04% 	Forward time: 	 1.76 sec
2023-04-02 05:30:46,540 			Loss:    1.254e-01    			Backward time: 	 0.11 sec 
2023-04-02 05:30:46,540 ADAM: Layer 0 -> dw_min:9.9775e-01  dw_max:1.0019e+00 lr:1.0000e-02
2023-04-02 05:30:46,540 ADAM: Layer 1 -> dw_min:9.8921e-01  dw_max:1.0076e+00 lr:1.0000e-02
2023-04-02 05:30:46,540 ADAM: Layer 2 -> dw_min:9.8380e-01  dw_max:1.0121e+00 lr:1.0000e-02
2023-04-02 05:30:46,540 ADAM: Layer 3 -> dw_min:9.9406e-01  dw_max:1.0059e+00 lr:1.0000e-02
2023-04-02 05:30:46,562 			Learning rate: weights:   1.000e-02    
2023-04-02 05:30:46,563 			Last test performance: 97.14%
2023-04-02 05:30:46,563 ----------------
2023-04-02 05:30:48,431   13  => 101   		Training 486 pattern with 96.46% 	Forward time: 	 1.76 sec
2023-04-02 05:30:48,431 			Loss:    9.398e-02    			Backward time: 	 0.11 sec 
2023-04-02 05:30:48,431 ADAM: Layer 0 -> dw_min:9.9741e-01  dw_max:1.0024e+00 lr:1.0000e-02
2023-04-02 05:30:48,431 ADAM: Layer 1 -> dw_min:9.8810e-01  dw_max:1.0076e+00 lr:1.0000e-02
2023-04-02 05:30:48,431 ADAM: Layer 2 -> dw_min:9.8477e-01  dw_max:1.0131e+00 lr:1.0000e-02
2023-04-02 05:30:48,431 ADAM: Layer 3 -> dw_min:9.9465e-01  dw_max:1.0078e+00 lr:1.0000e-02
2023-04-02 05:30:48,503 			Learning rate: weights:   1.000e-02    
2023-04-02 05:30:48,503 			Last test performance: 97.14%
2023-04-02 05:30:48,503 ----------------
2023-04-02 05:30:50,426   13  => 102   		Training 486 pattern with 97.92% 	Forward time: 	 1.81 sec
2023-04-02 05:30:50,426 			Loss:    6.835e-02    			Backward time: 	 0.11 sec 
2023-04-02 05:30:50,426 ADAM: Layer 0 -> dw_min:9.9758e-01  dw_max:1.0023e+00 lr:1.0000e-02
2023-04-02 05:30:50,427 ADAM: Layer 1 -> dw_min:9.8997e-01  dw_max:1.0068e+00 lr:1.0000e-02
2023-04-02 05:30:50,427 ADAM: Layer 2 -> dw_min:9.8607e-01  dw_max:1.0119e+00 lr:1.0000e-02
2023-04-02 05:30:50,427 ADAM: Layer 3 -> dw_min:9.9314e-01  dw_max:1.0070e+00 lr:1.0000e-02
2023-04-02 05:30:50,444 			Learning rate: weights:   1.000e-02    
2023-04-02 05:30:50,444 			Last test performance: 97.14%
2023-04-02 05:30:50,444 ----------------
2023-04-02 05:30:52,355   13  => 103   		Training 486 pattern with 97.50% 	Forward time: 	 1.80 sec
2023-04-02 05:30:52,355 			Loss:    6.983e-02    			Backward time: 	 0.11 sec 
2023-04-02 05:30:52,356 ADAM: Layer 0 -> dw_min:9.9756e-01  dw_max:1.0024e+00 lr:1.0000e-02
2023-04-02 05:30:52,356 ADAM: Layer 1 -> dw_min:9.9094e-01  dw_max:1.0075e+00 lr:1.0000e-02
2023-04-02 05:30:52,356 ADAM: Layer 2 -> dw_min:9.8745e-01  dw_max:1.0107e+00 lr:1.0000e-02
2023-04-02 05:30:52,356 ADAM: Layer 3 -> dw_min:9.9346e-01  dw_max:1.0065e+00 lr:1.0000e-02
2023-04-02 05:30:52,430 			Learning rate: weights:   1.000e-02    
2023-04-02 05:30:52,430 			Last test performance: 97.14%
2023-04-02 05:30:52,430 ----------------
2023-04-02 05:30:54,294   13  => 104   		Training 486 pattern with 97.08% 	Forward time: 	 1.75 sec
2023-04-02 05:30:54,294 			Loss:    7.987e-02    			Backward time: 	 0.11 sec 
2023-04-02 05:30:54,294 ADAM: Layer 0 -> dw_min:9.9795e-01  dw_max:1.0015e+00 lr:1.0000e-02
2023-04-02 05:30:54,294 ADAM: Layer 1 -> dw_min:9.8978e-01  dw_max:1.0067e+00 lr:1.0000e-02
2023-04-02 05:30:54,294 ADAM: Layer 2 -> dw_min:9.8751e-01  dw_max:1.0122e+00 lr:1.0000e-02
2023-04-02 05:30:54,294 ADAM: Layer 3 -> dw_min:9.9410e-01  dw_max:1.0070e+00 lr:1.0000e-02
2023-04-02 05:30:54,325 			Learning rate: weights:   1.000e-02    
2023-04-02 05:30:54,326 			Last test performance: 97.14%
2023-04-02 05:30:54,326 ----------------
2023-04-02 05:30:56,167   13  => 105   		Training 486 pattern with 96.88% 	Forward time: 	 1.73 sec
2023-04-02 05:30:56,167 			Loss:    9.049e-02    			Backward time: 	 0.11 sec 
2023-04-02 05:30:56,167 ADAM: Layer 0 -> dw_min:9.9800e-01  dw_max:1.0017e+00 lr:1.0000e-02
2023-04-02 05:30:56,167 ADAM: Layer 1 -> dw_min:9.9071e-01  dw_max:1.0071e+00 lr:1.0000e-02
2023-04-02 05:30:56,167 ADAM: Layer 2 -> dw_min:9.8875e-01  dw_max:1.0108e+00 lr:1.0000e-02
2023-04-02 05:30:56,167 ADAM: Layer 3 -> dw_min:9.9468e-01  dw_max:1.0062e+00 lr:1.0000e-02
2023-04-02 05:30:56,246 			Learning rate: weights:   1.000e-02    
2023-04-02 05:30:56,246 			Last test performance: 97.14%
2023-04-02 05:30:56,246 ----------------
2023-04-02 05:30:58,133   13  => 106   		Training 486 pattern with 97.71% 	Forward time: 	 1.77 sec
2023-04-02 05:30:58,133 			Loss:    7.990e-02    			Backward time: 	 0.11 sec 
2023-04-02 05:30:58,133 ADAM: Layer 0 -> dw_min:9.9823e-01  dw_max:1.0017e+00 lr:1.0000e-02
2023-04-02 05:30:58,133 ADAM: Layer 1 -> dw_min:9.9172e-01  dw_max:1.0104e+00 lr:1.0000e-02
2023-04-02 05:30:58,133 ADAM: Layer 2 -> dw_min:9.8674e-01  dw_max:1.0106e+00 lr:1.0000e-02
2023-04-02 05:30:58,133 ADAM: Layer 3 -> dw_min:9.9521e-01  dw_max:1.0056e+00 lr:1.0000e-02
2023-04-02 05:30:58,161 			Learning rate: weights:   1.000e-02    
2023-04-02 05:30:58,161 			Last test performance: 97.14%
2023-04-02 05:30:58,161 ----------------
2023-04-02 05:31:00,012   13  => 107   		Training 486 pattern with 98.12% 	Forward time: 	 1.74 sec
2023-04-02 05:31:00,012 			Loss:    5.437e-02    			Backward time: 	 0.11 sec 
2023-04-02 05:31:00,012 ADAM: Layer 0 -> dw_min:9.9829e-01  dw_max:1.0016e+00 lr:1.0000e-02
2023-04-02 05:31:00,012 ADAM: Layer 1 -> dw_min:9.9169e-01  dw_max:1.0094e+00 lr:1.0000e-02
2023-04-02 05:31:00,012 ADAM: Layer 2 -> dw_min:9.8648e-01  dw_max:1.0131e+00 lr:1.0000e-02
2023-04-02 05:31:00,012 ADAM: Layer 3 -> dw_min:9.9569e-01  dw_max:1.0062e+00 lr:1.0000e-02
2023-04-02 05:31:00,123 			Learning rate: weights:   1.000e-02    
2023-04-02 05:31:00,123 			Last test performance: 97.14%
2023-04-02 05:31:00,123 ----------------
2023-04-02 05:31:02,002   13  => 108   		Training 486 pattern with 96.67% 	Forward time: 	 1.77 sec
2023-04-02 05:31:02,002 			Loss:    9.203e-02    			Backward time: 	 0.11 sec 
2023-04-02 05:31:02,002 ADAM: Layer 0 -> dw_min:9.9869e-01  dw_max:1.0016e+00 lr:1.0000e-02
2023-04-02 05:31:02,002 ADAM: Layer 1 -> dw_min:9.9264e-01  dw_max:1.0079e+00 lr:1.0000e-02
2023-04-02 05:31:02,002 ADAM: Layer 2 -> dw_min:9.8578e-01  dw_max:1.0147e+00 lr:1.0000e-02
2023-04-02 05:31:02,002 ADAM: Layer 3 -> dw_min:9.9667e-01  dw_max:1.0055e+00 lr:1.0000e-02
2023-04-02 05:31:02,029 			Learning rate: weights:   1.000e-02    
2023-04-02 05:31:02,029 			Last test performance: 97.14%
2023-04-02 05:31:02,029 ----------------
2023-04-02 05:31:03,913   13  => 109   		Training 486 pattern with 97.29% 	Forward time: 	 1.77 sec
2023-04-02 05:31:03,914 			Loss:    7.165e-02    			Backward time: 	 0.11 sec 
2023-04-02 05:31:03,914 ADAM: Layer 0 -> dw_min:9.9848e-01  dw_max:1.0025e+00 lr:1.0000e-02
2023-04-02 05:31:03,914 ADAM: Layer 1 -> dw_min:9.9171e-01  dw_max:1.0068e+00 lr:1.0000e-02
2023-04-02 05:31:03,914 ADAM: Layer 2 -> dw_min:9.8701e-01  dw_max:1.0133e+00 lr:1.0000e-02
2023-04-02 05:31:03,914 ADAM: Layer 3 -> dw_min:9.9700e-01  dw_max:1.0051e+00 lr:1.0000e-02
2023-04-02 05:31:03,930 			Learning rate: weights:   1.000e-02    
2023-04-02 05:31:03,930 			Last test performance: 97.14%
2023-04-02 05:31:03,930 ----------------
2023-04-02 05:31:05,810   13  => 110   		Training 486 pattern with 97.29% 	Forward time: 	 1.77 sec
2023-04-02 05:31:05,810 			Loss:    7.539e-02    			Backward time: 	 0.11 sec 
2023-04-02 05:31:05,810 ADAM: Layer 0 -> dw_min:9.9846e-01  dw_max:1.0023e+00 lr:1.0000e-02
2023-04-02 05:31:05,810 ADAM: Layer 1 -> dw_min:9.9197e-01  dw_max:1.0063e+00 lr:1.0000e-02
2023-04-02 05:31:05,810 ADAM: Layer 2 -> dw_min:9.8830e-01  dw_max:1.0119e+00 lr:1.0000e-02
2023-04-02 05:31:05,810 ADAM: Layer 3 -> dw_min:9.9718e-01  dw_max:1.0046e+00 lr:1.0000e-02
2023-04-02 05:31:05,868 			Learning rate: weights:   1.000e-02    
2023-04-02 05:31:05,869 			Last test performance: 97.14%
2023-04-02 05:31:05,869 ----------------
2023-04-02 05:31:07,815   13  => 111   		Training 486 pattern with 98.33% 	Forward time: 	 1.83 sec
2023-04-02 05:31:07,815 			Loss:    5.141e-02    			Backward time: 	 0.11 sec 
2023-04-02 05:31:07,815 ADAM: Layer 0 -> dw_min:9.9855e-01  dw_max:1.0025e+00 lr:1.0000e-02
2023-04-02 05:31:07,815 ADAM: Layer 1 -> dw_min:9.9072e-01  dw_max:1.0064e+00 lr:1.0000e-02
2023-04-02 05:31:07,815 ADAM: Layer 2 -> dw_min:9.8423e-01  dw_max:1.0107e+00 lr:1.0000e-02
2023-04-02 05:31:07,816 ADAM: Layer 3 -> dw_min:9.9642e-01  dw_max:1.0088e+00 lr:1.0000e-02
2023-04-02 05:31:07,840 			Learning rate: weights:   1.000e-02    
2023-04-02 05:31:07,840 			Last test performance: 97.14%
2023-04-02 05:31:07,840 ----------------
2023-04-02 05:31:09,730   13  => 112   		Training 486 pattern with 98.33% 	Forward time: 	 1.78 sec
2023-04-02 05:31:09,730 			Loss:    6.499e-02    			Backward time: 	 0.11 sec 
2023-04-02 05:31:09,730 ADAM: Layer 0 -> dw_min:9.9769e-01  dw_max:1.0030e+00 lr:1.0000e-02
2023-04-02 05:31:09,730 ADAM: Layer 1 -> dw_min:9.9004e-01  dw_max:1.0073e+00 lr:1.0000e-02
2023-04-02 05:31:09,730 ADAM: Layer 2 -> dw_min:9.8198e-01  dw_max:1.0102e+00 lr:1.0000e-02
2023-04-02 05:31:09,731 ADAM: Layer 3 -> dw_min:9.9718e-01  dw_max:1.0080e+00 lr:1.0000e-02
2023-04-02 05:31:09,756 			Learning rate: weights:   1.000e-02    
2023-04-02 05:31:09,756 			Last test performance: 97.14%
2023-04-02 05:31:09,756 ----------------
2023-04-02 05:31:11,610   13  => 113   		Training 486 pattern with 97.29% 	Forward time: 	 1.74 sec
2023-04-02 05:31:11,610 			Loss:    7.556e-02    			Backward time: 	 0.11 sec 
2023-04-02 05:31:11,610 ADAM: Layer 0 -> dw_min:9.9780e-01  dw_max:1.0030e+00 lr:1.0000e-02
2023-04-02 05:31:11,610 ADAM: Layer 1 -> dw_min:9.9071e-01  dw_max:1.0089e+00 lr:1.0000e-02
2023-04-02 05:31:11,610 ADAM: Layer 2 -> dw_min:9.8372e-01  dw_max:1.0093e+00 lr:1.0000e-02
2023-04-02 05:31:11,610 ADAM: Layer 3 -> dw_min:9.9713e-01  dw_max:1.0072e+00 lr:1.0000e-02
2023-04-02 05:31:11,681 			Learning rate: weights:   1.000e-02    
2023-04-02 05:31:11,681 			Last test performance: 97.14%
2023-04-02 05:31:11,681 ----------------
2023-04-02 05:31:13,602   13  => 114   		Training 486 pattern with 97.71% 	Forward time: 	 1.81 sec
2023-04-02 05:31:13,602 			Loss:    4.552e-02    			Backward time: 	 0.11 sec 
2023-04-02 05:31:13,602 ADAM: Layer 0 -> dw_min:9.9809e-01  dw_max:1.0027e+00 lr:1.0000e-02
2023-04-02 05:31:13,602 ADAM: Layer 1 -> dw_min:9.9138e-01  dw_max:1.0080e+00 lr:1.0000e-02
2023-04-02 05:31:13,602 ADAM: Layer 2 -> dw_min:9.8534e-01  dw_max:1.0084e+00 lr:1.0000e-02
2023-04-02 05:31:13,602 ADAM: Layer 3 -> dw_min:9.9694e-01  dw_max:1.0064e+00 lr:1.0000e-02
2023-04-02 05:31:13,618 			Learning rate: weights:   1.000e-02    
2023-04-02 05:31:13,618 			Last test performance: 97.14%
2023-04-02 05:31:13,618 ----------------
2023-04-02 05:31:15,474   13  => 115   		Training 486 pattern with 98.33% 	Forward time: 	 1.74 sec
2023-04-02 05:31:15,474 			Loss:    7.998e-02    			Backward time: 	 0.11 sec 
2023-04-02 05:31:15,475 ADAM: Layer 0 -> dw_min:9.9799e-01  dw_max:1.0027e+00 lr:1.0000e-02
2023-04-02 05:31:15,475 ADAM: Layer 1 -> dw_min:9.9107e-01  dw_max:1.0072e+00 lr:1.0000e-02
2023-04-02 05:31:15,475 ADAM: Layer 2 -> dw_min:9.8680e-01  dw_max:1.0086e+00 lr:1.0000e-02
2023-04-02 05:31:15,475 ADAM: Layer 3 -> dw_min:9.9711e-01  dw_max:1.0058e+00 lr:1.0000e-02
2023-04-02 05:31:15,490 			Learning rate: weights:   1.000e-02    
2023-04-02 05:31:15,490 			Last test performance: 97.14%
2023-04-02 05:31:15,490 ----------------
2023-04-02 05:31:17,354   13  => 116   		Training 486 pattern with 96.25% 	Forward time: 	 1.75 sec
2023-04-02 05:31:17,355 			Loss:    1.088e-01    			Backward time: 	 0.11 sec 
2023-04-02 05:31:17,355 ADAM: Layer 0 -> dw_min:9.9775e-01  dw_max:1.0028e+00 lr:1.0000e-02
2023-04-02 05:31:17,355 ADAM: Layer 1 -> dw_min:9.9265e-01  dw_max:1.0074e+00 lr:1.0000e-02
2023-04-02 05:31:17,355 ADAM: Layer 2 -> dw_min:9.8809e-01  dw_max:1.0139e+00 lr:1.0000e-02
2023-04-02 05:31:17,355 ADAM: Layer 3 -> dw_min:9.9739e-01  dw_max:1.0052e+00 lr:1.0000e-02
2023-04-02 05:31:17,374 			Learning rate: weights:   1.000e-02    
2023-04-02 05:31:17,374 			Last test performance: 97.14%
2023-04-02 05:31:17,374 ----------------
2023-04-02 05:31:19,257   13  => 117   		Training 486 pattern with 97.50% 	Forward time: 	 1.77 sec
2023-04-02 05:31:19,257 			Loss:    6.213e-02    			Backward time: 	 0.11 sec 
2023-04-02 05:31:19,257 ADAM: Layer 0 -> dw_min:9.9804e-01  dw_max:1.0019e+00 lr:1.0000e-02
2023-04-02 05:31:19,257 ADAM: Layer 1 -> dw_min:9.9339e-01  dw_max:1.0065e+00 lr:1.0000e-02
2023-04-02 05:31:19,257 ADAM: Layer 2 -> dw_min:9.8758e-01  dw_max:1.0126e+00 lr:1.0000e-02
2023-04-02 05:31:19,257 ADAM: Layer 3 -> dw_min:9.9604e-01  dw_max:1.0065e+00 lr:1.0000e-02
2023-04-02 05:31:19,279 			Learning rate: weights:   1.000e-02    
2023-04-02 05:31:19,279 			Last test performance: 97.14%
2023-04-02 05:31:19,279 ----------------
2023-04-02 05:31:21,166   13  => 118   		Training 486 pattern with 97.29% 	Forward time: 	 1.77 sec
2023-04-02 05:31:21,166 			Loss:    6.422e-02    			Backward time: 	 0.11 sec 
2023-04-02 05:31:21,167 ADAM: Layer 0 -> dw_min:9.9813e-01  dw_max:1.0015e+00 lr:1.0000e-02
2023-04-02 05:31:21,167 ADAM: Layer 1 -> dw_min:9.8755e-01  dw_max:1.0086e+00 lr:1.0000e-02
2023-04-02 05:31:21,167 ADAM: Layer 2 -> dw_min:9.8622e-01  dw_max:1.0115e+00 lr:1.0000e-02
2023-04-02 05:31:21,167 ADAM: Layer 3 -> dw_min:9.9642e-01  dw_max:1.0058e+00 lr:1.0000e-02
2023-04-02 05:31:21,183 			Learning rate: weights:   1.000e-02    
2023-04-02 05:31:21,183 			Last test performance: 97.14%
2023-04-02 05:31:21,183 ----------------
2023-04-02 05:31:23,041   13  => 119   		Training 486 pattern with 96.88% 	Forward time: 	 1.74 sec
2023-04-02 05:31:23,041 			Loss:    7.294e-02    			Backward time: 	 0.11 sec 
2023-04-02 05:31:23,041 ADAM: Layer 0 -> dw_min:9.9831e-01  dw_max:1.0018e+00 lr:1.0000e-02
2023-04-02 05:31:23,041 ADAM: Layer 1 -> dw_min:9.8840e-01  dw_max:1.0077e+00 lr:1.0000e-02
2023-04-02 05:31:23,041 ADAM: Layer 2 -> dw_min:9.8614e-01  dw_max:1.0133e+00 lr:1.0000e-02
2023-04-02 05:31:23,041 ADAM: Layer 3 -> dw_min:9.9325e-01  dw_max:1.0063e+00 lr:1.0000e-02
2023-04-02 05:31:23,067 			Learning rate: weights:   1.000e-02    
2023-04-02 05:31:23,067 			Last test performance: 97.14%
2023-04-02 05:31:23,067 ----------------
2023-04-02 05:31:24,904   13  => 120   		Training 486 pattern with 98.12% 	Forward time: 	 1.72 sec
2023-04-02 05:31:24,904 			Loss:    7.700e-02    			Backward time: 	 0.11 sec 
2023-04-02 05:31:24,905 ADAM: Layer 0 -> dw_min:9.9830e-01  dw_max:1.0016e+00 lr:1.0000e-02
2023-04-02 05:31:24,905 ADAM: Layer 1 -> dw_min:9.8946e-01  dw_max:1.0078e+00 lr:1.0000e-02
2023-04-02 05:31:24,905 ADAM: Layer 2 -> dw_min:9.8752e-01  dw_max:1.0144e+00 lr:1.0000e-02
2023-04-02 05:31:24,905 ADAM: Layer 3 -> dw_min:9.9392e-01  dw_max:1.0056e+00 lr:1.0000e-02
2023-04-02 05:31:24,979 			Learning rate: weights:   1.000e-02    
2023-04-02 05:31:24,979 			Last test performance: 97.14%
2023-04-02 05:31:24,979 ----------------
2023-04-02 05:31:26,898   13  => 121   		Training 486 pattern with 96.88% 	Forward time: 	 1.80 sec
2023-04-02 05:31:26,898 			Loss:    9.124e-02    			Backward time: 	 0.11 sec 
2023-04-02 05:31:26,898 ADAM: Layer 0 -> dw_min:9.9780e-01  dw_max:1.0022e+00 lr:1.0000e-02
2023-04-02 05:31:26,898 ADAM: Layer 1 -> dw_min:9.9050e-01  dw_max:1.0070e+00 lr:1.0000e-02
2023-04-02 05:31:26,898 ADAM: Layer 2 -> dw_min:9.8628e-01  dw_max:1.0130e+00 lr:1.0000e-02
2023-04-02 05:31:26,898 ADAM: Layer 3 -> dw_min:9.9452e-01  dw_max:1.0060e+00 lr:1.0000e-02
2023-04-02 05:31:26,990 			Learning rate: weights:   1.000e-02    
2023-04-02 05:31:26,990 			Last test performance: 97.14%
2023-04-02 05:31:26,990 ----------------
2023-04-02 05:31:28,915   13  => 122   		Training 486 pattern with 97.29% 	Forward time: 	 1.81 sec
2023-04-02 05:31:28,915 			Loss:    6.174e-02    			Backward time: 	 0.11 sec 
2023-04-02 05:31:28,916 ADAM: Layer 0 -> dw_min:9.9771e-01  dw_max:1.0030e+00 lr:1.0000e-02
2023-04-02 05:31:28,916 ADAM: Layer 1 -> dw_min:9.9146e-01  dw_max:1.0078e+00 lr:1.0000e-02
2023-04-02 05:31:28,916 ADAM: Layer 2 -> dw_min:9.8640e-01  dw_max:1.0117e+00 lr:1.0000e-02
2023-04-02 05:31:28,916 ADAM: Layer 3 -> dw_min:9.9506e-01  dw_max:1.0055e+00 lr:1.0000e-02
2023-04-02 05:31:28,935 			Learning rate: weights:   1.000e-02    
2023-04-02 05:31:28,935 			Last test performance: 97.14%
2023-04-02 05:31:28,935 ----------------
2023-04-02 05:31:30,816   13  => 123   		Training 486 pattern with 96.46% 	Forward time: 	 1.77 sec
2023-04-02 05:31:30,816 			Loss:    8.404e-02    			Backward time: 	 0.11 sec 
2023-04-02 05:31:30,816 ADAM: Layer 0 -> dw_min:9.9738e-01  dw_max:1.0032e+00 lr:1.0000e-02
2023-04-02 05:31:30,816 ADAM: Layer 1 -> dw_min:9.9202e-01  dw_max:1.0079e+00 lr:1.0000e-02
2023-04-02 05:31:30,816 ADAM: Layer 2 -> dw_min:9.8737e-01  dw_max:1.0126e+00 lr:1.0000e-02
2023-04-02 05:31:30,816 ADAM: Layer 3 -> dw_min:9.9554e-01  dw_max:1.0050e+00 lr:1.0000e-02
2023-04-02 05:31:30,891 			Learning rate: weights:   1.000e-02    
2023-04-02 05:31:30,891 			Last test performance: 97.14%
2023-04-02 05:31:30,891 ----------------
2023-04-02 05:31:32,737   13  => 124   		Training 486 pattern with 97.08% 	Forward time: 	 1.73 sec
2023-04-02 05:31:32,737 			Loss:    9.498e-02    			Backward time: 	 0.11 sec 
2023-04-02 05:31:32,737 ADAM: Layer 0 -> dw_min:9.9731e-01  dw_max:1.0031e+00 lr:1.0000e-02
2023-04-02 05:31:32,738 ADAM: Layer 1 -> dw_min:9.9014e-01  dw_max:1.0073e+00 lr:1.0000e-02
2023-04-02 05:31:32,738 ADAM: Layer 2 -> dw_min:9.8619e-01  dw_max:1.0127e+00 lr:1.0000e-02
2023-04-02 05:31:32,738 ADAM: Layer 3 -> dw_min:9.9548e-01  dw_max:1.0065e+00 lr:1.0000e-02
2023-04-02 05:31:32,754 
2023-04-02 05:31:32,754 Testing:
2023-04-02 05:31:32,844 		24 of 10000 with 91.67% 	 Time used:  0.09 sec
2023-04-02 05:31:32,938 		48 of 10000 with 93.75% 	 Time used:  0.09 sec
2023-04-02 05:31:33,024 		72 of 10000 with 95.83% 	 Time used:  0.09 sec
2023-04-02 05:31:33,110 		96 of 10000 with 96.88% 	 Time used:  0.09 sec
2023-04-02 05:31:33,199 		120 of 10000 with 97.50% 	 Time used:  0.09 sec
2023-04-02 05:31:33,290 		144 of 10000 with 97.92% 	 Time used:  0.09 sec
2023-04-02 05:31:33,372 		168 of 10000 with 97.62% 	 Time used:  0.08 sec
2023-04-02 05:31:33,463 		192 of 10000 with 97.92% 	 Time used:  0.09 sec
2023-04-02 05:31:33,551 		216 of 10000 with 98.15% 	 Time used:  0.09 sec
2023-04-02 05:31:33,633 		240 of 10000 with 98.33% 	 Time used:  0.08 sec
2023-04-02 05:31:33,717 		264 of 10000 with 98.11% 	 Time used:  0.08 sec
2023-04-02 05:31:33,803 		288 of 10000 with 98.26% 	 Time used:  0.08 sec
2023-04-02 05:31:33,892 		312 of 10000 with 97.76% 	 Time used:  0.09 sec
2023-04-02 05:31:33,980 		336 of 10000 with 97.62% 	 Time used:  0.09 sec
2023-04-02 05:31:34,066 		360 of 10000 with 97.50% 	 Time used:  0.09 sec
2023-04-02 05:31:34,149 		384 of 10000 with 97.66% 	 Time used:  0.08 sec
2023-04-02 05:31:34,235 		408 of 10000 with 97.55% 	 Time used:  0.08 sec
2023-04-02 05:31:34,335 		432 of 10000 with 97.45% 	 Time used:  0.10 sec
2023-04-02 05:31:34,426 		456 of 10000 with 97.37% 	 Time used:  0.09 sec
2023-04-02 05:31:34,525 		480 of 10000 with 97.50% 	 Time used:  0.10 sec
2023-04-02 05:31:34,615 		504 of 10000 with 97.42% 	 Time used:  0.09 sec
2023-04-02 05:31:34,700 		528 of 10000 with 97.35% 	 Time used:  0.08 sec
2023-04-02 05:31:34,784 		552 of 10000 with 97.46% 	 Time used:  0.08 sec
2023-04-02 05:31:34,869 		576 of 10000 with 97.57% 	 Time used:  0.08 sec
2023-04-02 05:31:34,954 		600 of 10000 with 97.67% 	 Time used:  0.09 sec
2023-04-02 05:31:35,047 		624 of 10000 with 97.76% 	 Time used:  0.09 sec
2023-04-02 05:31:35,139 		648 of 10000 with 97.84% 	 Time used:  0.09 sec
2023-04-02 05:31:35,228 		672 of 10000 with 97.77% 	 Time used:  0.09 sec
2023-04-02 05:31:35,314 		696 of 10000 with 97.84% 	 Time used:  0.09 sec
2023-04-02 05:31:35,400 		720 of 10000 with 97.92% 	 Time used:  0.09 sec
2023-04-02 05:31:35,489 		744 of 10000 with 97.85% 	 Time used:  0.09 sec
2023-04-02 05:31:35,575 		768 of 10000 with 97.66% 	 Time used:  0.09 sec
2023-04-02 05:31:35,663 		792 of 10000 with 97.60% 	 Time used:  0.09 sec
2023-04-02 05:31:35,751 		816 of 10000 with 97.55% 	 Time used:  0.09 sec
2023-04-02 05:31:35,837 		840 of 10000 with 97.50% 	 Time used:  0.09 sec
2023-04-02 05:31:35,935 		864 of 10000 with 97.57% 	 Time used:  0.10 sec
2023-04-02 05:31:36,020 		888 of 10000 with 97.64% 	 Time used:  0.08 sec
2023-04-02 05:31:36,104 		912 of 10000 with 97.37% 	 Time used:  0.08 sec
2023-04-02 05:31:36,193 		936 of 10000 with 97.44% 	 Time used:  0.09 sec
2023-04-02 05:31:36,287 		960 of 10000 with 97.50% 	 Time used:  0.09 sec
2023-04-02 05:31:36,381 		984 of 10000 with 97.36% 	 Time used:  0.09 sec
2023-04-02 05:31:36,468 		1008 of 10000 with 97.42% 	 Time used:  0.09 sec
2023-04-02 05:31:36,556 		1032 of 10000 with 97.48% 	 Time used:  0.09 sec
2023-04-02 05:31:36,642 		1056 of 10000 with 97.44% 	 Time used:  0.09 sec
2023-04-02 05:31:36,738 		1080 of 10000 with 97.50% 	 Time used:  0.10 sec
2023-04-02 05:31:36,832 		1104 of 10000 with 97.55% 	 Time used:  0.09 sec
2023-04-02 05:31:36,918 		1128 of 10000 with 97.61% 	 Time used:  0.09 sec
2023-04-02 05:31:37,003 		1152 of 10000 with 97.66% 	 Time used:  0.09 sec
2023-04-02 05:31:37,088 		1176 of 10000 with 97.70% 	 Time used:  0.08 sec
2023-04-02 05:31:37,173 		1200 of 10000 with 97.58% 	 Time used:  0.08 sec
2023-04-02 05:31:37,259 		1224 of 10000 with 97.55% 	 Time used:  0.09 sec
2023-04-02 05:31:37,344 		1248 of 10000 with 97.52% 	 Time used:  0.08 sec
2023-04-02 05:31:37,427 		1272 of 10000 with 97.56% 	 Time used:  0.08 sec
2023-04-02 05:31:37,512 		1296 of 10000 with 97.61% 	 Time used:  0.08 sec
2023-04-02 05:31:37,595 		1320 of 10000 with 97.65% 	 Time used:  0.08 sec
2023-04-02 05:31:37,680 		1344 of 10000 with 97.69% 	 Time used:  0.08 sec
2023-04-02 05:31:37,771 		1368 of 10000 with 97.73% 	 Time used:  0.09 sec
2023-04-02 05:31:37,858 		1392 of 10000 with 97.77% 	 Time used:  0.09 sec
2023-04-02 05:31:37,943 		1416 of 10000 with 97.81% 	 Time used:  0.08 sec
2023-04-02 05:31:38,027 		1440 of 10000 with 97.85% 	 Time used:  0.08 sec
2023-04-02 05:31:38,122 		1464 of 10000 with 97.88% 	 Time used:  0.10 sec
2023-04-02 05:31:38,212 		1488 of 10000 with 97.78% 	 Time used:  0.09 sec
2023-04-02 05:31:38,305 		1512 of 10000 with 97.82% 	 Time used:  0.09 sec
2023-04-02 05:31:38,391 		1536 of 10000 with 97.79% 	 Time used:  0.09 sec
2023-04-02 05:31:38,485 		1560 of 10000 with 97.82% 	 Time used:  0.09 sec
2023-04-02 05:31:38,568 		1584 of 10000 with 97.66% 	 Time used:  0.08 sec
2023-04-02 05:31:38,653 		1608 of 10000 with 97.70% 	 Time used:  0.08 sec
2023-04-02 05:31:38,740 		1632 of 10000 with 97.61% 	 Time used:  0.09 sec
2023-04-02 05:31:38,824 		1656 of 10000 with 97.64% 	 Time used:  0.08 sec
2023-04-02 05:31:38,910 		1680 of 10000 with 97.68% 	 Time used:  0.09 sec
2023-04-02 05:31:38,996 		1704 of 10000 with 97.65% 	 Time used:  0.09 sec
2023-04-02 05:31:39,083 		1728 of 10000 with 97.63% 	 Time used:  0.09 sec
2023-04-02 05:31:39,167 		1752 of 10000 with 97.66% 	 Time used:  0.08 sec
2023-04-02 05:31:39,252 		1776 of 10000 with 97.69% 	 Time used:  0.08 sec
2023-04-02 05:31:39,337 		1800 of 10000 with 97.72% 	 Time used:  0.08 sec
2023-04-02 05:31:39,422 		1824 of 10000 with 97.70% 	 Time used:  0.09 sec
2023-04-02 05:31:39,513 		1848 of 10000 with 97.67% 	 Time used:  0.09 sec
2023-04-02 05:31:39,604 		1872 of 10000 with 97.65% 	 Time used:  0.09 sec
2023-04-02 05:31:39,689 		1896 of 10000 with 97.68% 	 Time used:  0.09 sec
2023-04-02 05:31:39,781 		1920 of 10000 with 97.71% 	 Time used:  0.09 sec
2023-04-02 05:31:39,867 		1944 of 10000 with 97.63% 	 Time used:  0.09 sec
2023-04-02 05:31:39,954 		1968 of 10000 with 97.56% 	 Time used:  0.09 sec
2023-04-02 05:31:40,044 		1992 of 10000 with 97.59% 	 Time used:  0.09 sec
2023-04-02 05:31:40,130 		2016 of 10000 with 97.62% 	 Time used:  0.09 sec
2023-04-02 05:31:40,218 		2040 of 10000 with 97.60% 	 Time used:  0.09 sec
2023-04-02 05:31:40,306 		2064 of 10000 with 97.53% 	 Time used:  0.09 sec
2023-04-02 05:31:40,391 		2088 of 10000 with 97.51% 	 Time used:  0.09 sec
2023-04-02 05:31:40,477 		2112 of 10000 with 97.49% 	 Time used:  0.09 sec
2023-04-02 05:31:40,560 		2136 of 10000 with 97.52% 	 Time used:  0.08 sec
2023-04-02 05:31:40,645 		2160 of 10000 with 97.55% 	 Time used:  0.08 sec
2023-04-02 05:31:40,729 		2184 of 10000 with 97.57% 	 Time used:  0.08 sec
2023-04-02 05:31:40,815 		2208 of 10000 with 97.60% 	 Time used:  0.09 sec
2023-04-02 05:31:40,899 		2232 of 10000 with 97.54% 	 Time used:  0.08 sec
2023-04-02 05:31:40,983 		2256 of 10000 with 97.52% 	 Time used:  0.08 sec
2023-04-02 05:31:41,069 		2280 of 10000 with 97.50% 	 Time used:  0.09 sec
2023-04-02 05:31:41,154 		2304 of 10000 with 97.53% 	 Time used:  0.08 sec
2023-04-02 05:31:41,239 		2328 of 10000 with 97.51% 	 Time used:  0.08 sec
2023-04-02 05:31:41,325 		2352 of 10000 with 97.53% 	 Time used:  0.08 sec
2023-04-02 05:31:41,409 		2376 of 10000 with 97.52% 	 Time used:  0.08 sec
2023-04-02 05:31:41,493 		2400 of 10000 with 97.50% 	 Time used:  0.08 sec
2023-04-02 05:31:41,578 		2424 of 10000 with 97.40% 	 Time used:  0.08 sec
2023-04-02 05:31:41,663 		2448 of 10000 with 97.39% 	 Time used:  0.08 sec
2023-04-02 05:31:41,752 		2472 of 10000 with 97.41% 	 Time used:  0.09 sec
2023-04-02 05:31:41,842 		2496 of 10000 with 97.44% 	 Time used:  0.09 sec
2023-04-02 05:31:41,935 		2520 of 10000 with 97.46% 	 Time used:  0.09 sec
2023-04-02 05:31:42,020 		2544 of 10000 with 97.48% 	 Time used:  0.08 sec
2023-04-02 05:31:42,104 		2568 of 10000 with 97.47% 	 Time used:  0.08 sec
2023-04-02 05:31:42,187 		2592 of 10000 with 97.45% 	 Time used:  0.08 sec
2023-04-02 05:31:42,273 		2616 of 10000 with 97.44% 	 Time used:  0.09 sec
2023-04-02 05:31:42,363 		2640 of 10000 with 97.42% 	 Time used:  0.09 sec
2023-04-02 05:31:42,452 		2664 of 10000 with 97.45% 	 Time used:  0.09 sec
2023-04-02 05:31:42,536 		2688 of 10000 with 97.36% 	 Time used:  0.08 sec
2023-04-02 05:31:42,627 		2712 of 10000 with 97.38% 	 Time used:  0.09 sec
2023-04-02 05:31:42,716 		2736 of 10000 with 97.40% 	 Time used:  0.09 sec
2023-04-02 05:31:42,800 		2760 of 10000 with 97.39% 	 Time used:  0.08 sec
2023-04-02 05:31:42,891 		2784 of 10000 with 97.41% 	 Time used:  0.09 sec
2023-04-02 05:31:42,982 		2808 of 10000 with 97.40% 	 Time used:  0.09 sec
2023-04-02 05:31:43,065 		2832 of 10000 with 97.39% 	 Time used:  0.08 sec
2023-04-02 05:31:43,150 		2856 of 10000 with 97.41% 	 Time used:  0.08 sec
2023-04-02 05:31:43,234 		2880 of 10000 with 97.43% 	 Time used:  0.08 sec
2023-04-02 05:31:43,320 		2904 of 10000 with 97.38% 	 Time used:  0.08 sec
2023-04-02 05:31:43,409 		2928 of 10000 with 97.40% 	 Time used:  0.09 sec
2023-04-02 05:31:43,496 		2952 of 10000 with 97.39% 	 Time used:  0.09 sec
2023-04-02 05:31:43,579 		2976 of 10000 with 97.41% 	 Time used:  0.08 sec
2023-04-02 05:31:43,664 		3000 of 10000 with 97.40% 	 Time used:  0.08 sec
2023-04-02 05:31:43,747 		3024 of 10000 with 97.42% 	 Time used:  0.08 sec
2023-04-02 05:31:43,830 		3048 of 10000 with 97.41% 	 Time used:  0.08 sec
2023-04-02 05:31:43,915 		3072 of 10000 with 97.33% 	 Time used:  0.08 sec
2023-04-02 05:31:44,005 		3096 of 10000 with 97.35% 	 Time used:  0.09 sec
2023-04-02 05:31:44,095 		3120 of 10000 with 97.34% 	 Time used:  0.09 sec
2023-04-02 05:31:44,183 		3144 of 10000 with 97.30% 	 Time used:  0.09 sec
2023-04-02 05:31:44,267 		3168 of 10000 with 97.29% 	 Time used:  0.08 sec
2023-04-02 05:31:44,351 		3192 of 10000 with 97.21% 	 Time used:  0.08 sec
2023-04-02 05:31:44,449 		3216 of 10000 with 97.20% 	 Time used:  0.10 sec
2023-04-02 05:31:44,542 		3240 of 10000 with 97.19% 	 Time used:  0.09 sec
2023-04-02 05:31:44,628 		3264 of 10000 with 97.21% 	 Time used:  0.09 sec
2023-04-02 05:31:44,718 		3288 of 10000 with 97.14% 	 Time used:  0.09 sec
2023-04-02 05:31:44,812 		3312 of 10000 with 97.16% 	 Time used:  0.09 sec
2023-04-02 05:31:44,901 		3336 of 10000 with 97.18% 	 Time used:  0.09 sec
2023-04-02 05:31:44,986 		3360 of 10000 with 97.20% 	 Time used:  0.08 sec
2023-04-02 05:31:45,072 		3384 of 10000 with 97.19% 	 Time used:  0.09 sec
2023-04-02 05:31:45,157 		3408 of 10000 with 97.21% 	 Time used:  0.08 sec
2023-04-02 05:31:45,242 		3432 of 10000 with 97.23% 	 Time used:  0.08 sec
2023-04-02 05:31:45,328 		3456 of 10000 with 97.25% 	 Time used:  0.09 sec
2023-04-02 05:31:45,417 		3480 of 10000 with 97.24% 	 Time used:  0.09 sec
2023-04-02 05:31:45,504 		3504 of 10000 with 97.20% 	 Time used:  0.09 sec
2023-04-02 05:31:45,589 		3528 of 10000 with 97.22% 	 Time used:  0.08 sec
2023-04-02 05:31:45,679 		3552 of 10000 with 97.21% 	 Time used:  0.09 sec
2023-04-02 05:31:45,766 		3576 of 10000 with 97.20% 	 Time used:  0.09 sec
2023-04-02 05:31:45,850 		3600 of 10000 with 97.19% 	 Time used:  0.08 sec
2023-04-02 05:31:45,936 		3624 of 10000 with 97.21% 	 Time used:  0.09 sec
2023-04-02 05:31:46,020 		3648 of 10000 with 97.18% 	 Time used:  0.08 sec
2023-04-02 05:31:46,106 		3672 of 10000 with 97.19% 	 Time used:  0.09 sec
2023-04-02 05:31:46,195 		3696 of 10000 with 97.19% 	 Time used:  0.09 sec
2023-04-02 05:31:46,280 		3720 of 10000 with 97.18% 	 Time used:  0.08 sec
2023-04-02 05:31:46,364 		3744 of 10000 with 97.20% 	 Time used:  0.08 sec
2023-04-02 05:31:46,451 		3768 of 10000 with 97.21% 	 Time used:  0.09 sec
2023-04-02 05:31:46,536 		3792 of 10000 with 97.23% 	 Time used:  0.08 sec
2023-04-02 05:31:46,622 		3816 of 10000 with 97.20% 	 Time used:  0.09 sec
2023-04-02 05:31:46,710 		3840 of 10000 with 97.21% 	 Time used:  0.09 sec
2023-04-02 05:31:46,799 		3864 of 10000 with 97.23% 	 Time used:  0.09 sec
2023-04-02 05:31:46,899 		3888 of 10000 with 97.25% 	 Time used:  0.10 sec
2023-04-02 05:31:46,988 		3912 of 10000 with 97.24% 	 Time used:  0.09 sec
2023-04-02 05:31:47,077 		3936 of 10000 with 97.26% 	 Time used:  0.09 sec
2023-04-02 05:31:47,166 		3960 of 10000 with 97.22% 	 Time used:  0.09 sec
2023-04-02 05:31:47,259 		3984 of 10000 with 97.21% 	 Time used:  0.09 sec
2023-04-02 05:31:47,345 		4008 of 10000 with 97.21% 	 Time used:  0.09 sec
2023-04-02 05:31:47,429 		4032 of 10000 with 97.17% 	 Time used:  0.08 sec
2023-04-02 05:31:47,513 		4056 of 10000 with 97.16% 	 Time used:  0.08 sec
2023-04-02 05:31:47,600 		4080 of 10000 with 97.18% 	 Time used:  0.09 sec
2023-04-02 05:31:47,684 		4104 of 10000 with 97.20% 	 Time used:  0.08 sec
2023-04-02 05:31:47,770 		4128 of 10000 with 97.21% 	 Time used:  0.09 sec
2023-04-02 05:31:47,863 		4152 of 10000 with 97.23% 	 Time used:  0.09 sec
2023-04-02 05:31:47,947 		4176 of 10000 with 97.22% 	 Time used:  0.08 sec
2023-04-02 05:31:48,032 		4200 of 10000 with 97.19% 	 Time used:  0.08 sec
2023-04-02 05:31:48,117 		4224 of 10000 with 97.18% 	 Time used:  0.08 sec
2023-04-02 05:31:48,209 		4248 of 10000 with 97.20% 	 Time used:  0.09 sec
2023-04-02 05:31:48,295 		4272 of 10000 with 97.19% 	 Time used:  0.09 sec
2023-04-02 05:31:48,384 		4296 of 10000 with 97.21% 	 Time used:  0.09 sec
2023-04-02 05:31:48,478 		4320 of 10000 with 97.22% 	 Time used:  0.09 sec
2023-04-02 05:31:48,575 		4344 of 10000 with 97.21% 	 Time used:  0.10 sec
2023-04-02 05:31:48,666 		4368 of 10000 with 97.18% 	 Time used:  0.09 sec
2023-04-02 05:31:48,752 		4392 of 10000 with 97.18% 	 Time used:  0.09 sec
2023-04-02 05:31:48,841 		4416 of 10000 with 97.17% 	 Time used:  0.09 sec
2023-04-02 05:31:48,932 		4440 of 10000 with 97.18% 	 Time used:  0.09 sec
2023-04-02 05:31:49,024 		4464 of 10000 with 97.20% 	 Time used:  0.09 sec
2023-04-02 05:31:49,108 		4488 of 10000 with 97.19% 	 Time used:  0.08 sec
2023-04-02 05:31:49,193 		4512 of 10000 with 97.19% 	 Time used:  0.08 sec
2023-04-02 05:31:49,278 		4536 of 10000 with 97.16% 	 Time used:  0.08 sec
2023-04-02 05:31:49,366 		4560 of 10000 with 97.17% 	 Time used:  0.09 sec
2023-04-02 05:31:49,453 		4584 of 10000 with 97.19% 	 Time used:  0.09 sec
2023-04-02 05:31:49,542 		4608 of 10000 with 97.16% 	 Time used:  0.09 sec
2023-04-02 05:31:49,625 		4632 of 10000 with 97.17% 	 Time used:  0.08 sec
2023-04-02 05:31:49,710 		4656 of 10000 with 97.16% 	 Time used:  0.08 sec
2023-04-02 05:31:49,794 		4680 of 10000 with 97.18% 	 Time used:  0.08 sec
2023-04-02 05:31:49,883 		4704 of 10000 with 97.17% 	 Time used:  0.09 sec
2023-04-02 05:31:49,966 		4728 of 10000 with 97.14% 	 Time used:  0.08 sec
2023-04-02 05:31:50,055 		4752 of 10000 with 97.16% 	 Time used:  0.09 sec
2023-04-02 05:31:50,150 		4776 of 10000 with 97.17% 	 Time used:  0.09 sec
2023-04-02 05:31:50,239 		4800 of 10000 with 97.15% 	 Time used:  0.09 sec
2023-04-02 05:31:50,323 		4824 of 10000 with 97.16% 	 Time used:  0.08 sec
2023-04-02 05:31:50,407 		4848 of 10000 with 97.15% 	 Time used:  0.08 sec
2023-04-02 05:31:50,493 		4872 of 10000 with 97.17% 	 Time used:  0.09 sec
2023-04-02 05:31:50,583 		4896 of 10000 with 97.18% 	 Time used:  0.09 sec
2023-04-02 05:31:50,669 		4920 of 10000 with 97.20% 	 Time used:  0.09 sec
2023-04-02 05:31:50,753 		4944 of 10000 with 97.19% 	 Time used:  0.08 sec
2023-04-02 05:31:50,838 		4968 of 10000 with 97.20% 	 Time used:  0.08 sec
2023-04-02 05:31:50,923 		4992 of 10000 with 97.22% 	 Time used:  0.08 sec
2023-04-02 05:31:51,007 		5016 of 10000 with 97.21% 	 Time used:  0.08 sec
2023-04-02 05:31:51,090 		5040 of 10000 with 97.22% 	 Time used:  0.08 sec
2023-04-02 05:31:51,177 		5064 of 10000 with 97.24% 	 Time used:  0.09 sec
2023-04-02 05:31:51,265 		5088 of 10000 with 97.21% 	 Time used:  0.09 sec
2023-04-02 05:31:51,356 		5112 of 10000 with 97.22% 	 Time used:  0.09 sec
2023-04-02 05:31:51,441 		5136 of 10000 with 97.22% 	 Time used:  0.08 sec
2023-04-02 05:31:51,525 		5160 of 10000 with 97.23% 	 Time used:  0.08 sec
2023-04-02 05:31:51,615 		5184 of 10000 with 97.24% 	 Time used:  0.09 sec
2023-04-02 05:31:51,710 		5208 of 10000 with 97.25% 	 Time used:  0.09 sec
2023-04-02 05:31:51,792 		5232 of 10000 with 97.27% 	 Time used:  0.08 sec
2023-04-02 05:31:51,881 		5256 of 10000 with 97.28% 	 Time used:  0.09 sec
2023-04-02 05:31:51,966 		5280 of 10000 with 97.29% 	 Time used:  0.08 sec
2023-04-02 05:31:52,056 		5304 of 10000 with 97.30% 	 Time used:  0.09 sec
2023-04-02 05:31:52,143 		5328 of 10000 with 97.30% 	 Time used:  0.09 sec
2023-04-02 05:31:52,228 		5352 of 10000 with 97.31% 	 Time used:  0.08 sec
2023-04-02 05:31:52,325 		5376 of 10000 with 97.32% 	 Time used:  0.10 sec
2023-04-02 05:31:52,415 		5400 of 10000 with 97.31% 	 Time used:  0.09 sec
2023-04-02 05:31:52,500 		5424 of 10000 with 97.31% 	 Time used:  0.08 sec
2023-04-02 05:31:52,585 		5448 of 10000 with 97.30% 	 Time used:  0.09 sec
2023-04-02 05:31:52,670 		5472 of 10000 with 97.28% 	 Time used:  0.08 sec
2023-04-02 05:31:52,758 		5496 of 10000 with 97.25% 	 Time used:  0.09 sec
2023-04-02 05:31:52,851 		5520 of 10000 with 97.25% 	 Time used:  0.09 sec
2023-04-02 05:31:52,951 		5544 of 10000 with 97.24% 	 Time used:  0.10 sec
2023-04-02 05:31:53,037 		5568 of 10000 with 97.25% 	 Time used:  0.09 sec
2023-04-02 05:31:53,125 		5592 of 10000 with 97.23% 	 Time used:  0.09 sec
2023-04-02 05:31:53,210 		5616 of 10000 with 97.22% 	 Time used:  0.09 sec
2023-04-02 05:31:53,295 		5640 of 10000 with 97.22% 	 Time used:  0.08 sec
2023-04-02 05:31:53,389 		5664 of 10000 with 97.21% 	 Time used:  0.09 sec
2023-04-02 05:31:53,474 		5688 of 10000 with 97.22% 	 Time used:  0.08 sec
2023-04-02 05:31:53,557 		5712 of 10000 with 97.23% 	 Time used:  0.08 sec
2023-04-02 05:31:53,642 		5736 of 10000 with 97.21% 	 Time used:  0.08 sec
2023-04-02 05:31:53,727 		5760 of 10000 with 97.20% 	 Time used:  0.08 sec
2023-04-02 05:31:53,812 		5784 of 10000 with 97.18% 	 Time used:  0.08 sec
2023-04-02 05:31:53,903 		5808 of 10000 with 97.18% 	 Time used:  0.09 sec
2023-04-02 05:31:53,996 		5832 of 10000 with 97.14% 	 Time used:  0.09 sec
2023-04-02 05:31:54,083 		5856 of 10000 with 97.15% 	 Time used:  0.09 sec
2023-04-02 05:31:54,169 		5880 of 10000 with 97.13% 	 Time used:  0.09 sec
2023-04-02 05:31:54,258 		5904 of 10000 with 97.14% 	 Time used:  0.09 sec
2023-04-02 05:31:54,345 		5928 of 10000 with 97.13% 	 Time used:  0.09 sec
2023-04-02 05:31:54,435 		5952 of 10000 with 97.14% 	 Time used:  0.09 sec
2023-04-02 05:31:54,523 		5976 of 10000 with 97.16% 	 Time used:  0.09 sec
2023-04-02 05:31:54,610 		6000 of 10000 with 97.15% 	 Time used:  0.09 sec
2023-04-02 05:31:54,694 		6024 of 10000 with 97.16% 	 Time used:  0.08 sec
2023-04-02 05:31:54,782 		6048 of 10000 with 97.16% 	 Time used:  0.09 sec
2023-04-02 05:31:54,873 		6072 of 10000 with 97.13% 	 Time used:  0.09 sec
2023-04-02 05:31:54,965 		6096 of 10000 with 97.11% 	 Time used:  0.09 sec
2023-04-02 05:31:55,057 		6120 of 10000 with 97.12% 	 Time used:  0.09 sec
2023-04-02 05:31:55,146 		6144 of 10000 with 97.14% 	 Time used:  0.09 sec
2023-04-02 05:31:55,235 		6168 of 10000 with 97.11% 	 Time used:  0.09 sec
2023-04-02 05:31:55,330 		6192 of 10000 with 97.09% 	 Time used:  0.09 sec
2023-04-02 05:31:55,421 		6216 of 10000 with 97.09% 	 Time used:  0.09 sec
2023-04-02 05:31:55,506 		6240 of 10000 with 97.10% 	 Time used:  0.08 sec
2023-04-02 05:31:55,591 		6264 of 10000 with 97.11% 	 Time used:  0.08 sec
2023-04-02 05:31:55,675 		6288 of 10000 with 97.12% 	 Time used:  0.08 sec
2023-04-02 05:31:55,759 		6312 of 10000 with 97.13% 	 Time used:  0.08 sec
2023-04-02 05:31:55,846 		6336 of 10000 with 97.14% 	 Time used:  0.09 sec
2023-04-02 05:31:55,929 		6360 of 10000 with 97.12% 	 Time used:  0.08 sec
2023-04-02 05:31:56,011 		6384 of 10000 with 97.13% 	 Time used:  0.08 sec
2023-04-02 05:31:56,096 		6408 of 10000 with 97.11% 	 Time used:  0.08 sec
2023-04-02 05:31:56,183 		6432 of 10000 with 97.12% 	 Time used:  0.09 sec
2023-04-02 05:31:56,268 		6456 of 10000 with 97.13% 	 Time used:  0.08 sec
2023-04-02 05:31:56,352 		6480 of 10000 with 97.15% 	 Time used:  0.08 sec
2023-04-02 05:31:56,439 		6504 of 10000 with 97.12% 	 Time used:  0.09 sec
2023-04-02 05:31:56,533 		6528 of 10000 with 97.12% 	 Time used:  0.09 sec
2023-04-02 05:31:56,620 		6552 of 10000 with 97.12% 	 Time used:  0.09 sec
2023-04-02 05:31:56,723 		6576 of 10000 with 97.13% 	 Time used:  0.10 sec
2023-04-02 05:31:56,810 		6600 of 10000 with 97.14% 	 Time used:  0.09 sec
2023-04-02 05:31:56,896 		6624 of 10000 with 97.13% 	 Time used:  0.09 sec
2023-04-02 05:31:56,981 		6648 of 10000 with 97.11% 	 Time used:  0.09 sec
2023-04-02 05:31:57,065 		6672 of 10000 with 97.12% 	 Time used:  0.08 sec
2023-04-02 05:31:57,151 		6696 of 10000 with 97.13% 	 Time used:  0.09 sec
2023-04-02 05:31:57,245 		6720 of 10000 with 97.14% 	 Time used:  0.09 sec
2023-04-02 05:31:57,336 		6744 of 10000 with 97.14% 	 Time used:  0.09 sec
2023-04-02 05:31:57,422 		6768 of 10000 with 97.13% 	 Time used:  0.09 sec
2023-04-02 05:31:57,527 		6792 of 10000 with 97.10% 	 Time used:  0.10 sec
2023-04-02 05:31:57,620 		6816 of 10000 with 97.11% 	 Time used:  0.09 sec
2023-04-02 05:31:57,713 		6840 of 10000 with 97.12% 	 Time used:  0.09 sec
2023-04-02 05:31:57,797 		6864 of 10000 with 97.13% 	 Time used:  0.08 sec
2023-04-02 05:31:57,886 		6888 of 10000 with 97.14% 	 Time used:  0.09 sec
2023-04-02 05:31:57,976 		6912 of 10000 with 97.12% 	 Time used:  0.09 sec
2023-04-02 05:31:58,067 		6936 of 10000 with 97.13% 	 Time used:  0.09 sec
2023-04-02 05:31:58,169 		6960 of 10000 with 97.13% 	 Time used:  0.10 sec
2023-04-02 05:31:58,258 		6984 of 10000 with 97.11% 	 Time used:  0.09 sec
2023-04-02 05:31:58,342 		7008 of 10000 with 97.10% 	 Time used:  0.08 sec
2023-04-02 05:31:58,439 		7032 of 10000 with 97.11% 	 Time used:  0.10 sec
2023-04-02 05:31:58,527 		7056 of 10000 with 97.11% 	 Time used:  0.09 sec
2023-04-02 05:31:58,615 		7080 of 10000 with 97.12% 	 Time used:  0.09 sec
2023-04-02 05:31:58,706 		7104 of 10000 with 97.11% 	 Time used:  0.09 sec
2023-04-02 05:31:58,795 		7128 of 10000 with 97.10% 	 Time used:  0.09 sec
2023-04-02 05:31:58,893 		7152 of 10000 with 97.11% 	 Time used:  0.10 sec
2023-04-02 05:31:58,983 		7176 of 10000 with 97.12% 	 Time used:  0.09 sec
2023-04-02 05:31:59,070 		7200 of 10000 with 97.12% 	 Time used:  0.09 sec
2023-04-02 05:31:59,158 		7224 of 10000 with 97.13% 	 Time used:  0.09 sec
2023-04-02 05:31:59,243 		7248 of 10000 with 97.10% 	 Time used:  0.09 sec
2023-04-02 05:31:59,327 		7272 of 10000 with 97.10% 	 Time used:  0.08 sec
2023-04-02 05:31:59,417 		7296 of 10000 with 97.09% 	 Time used:  0.09 sec
2023-04-02 05:31:59,508 		7320 of 10000 with 97.10% 	 Time used:  0.09 sec
2023-04-02 05:31:59,594 		7344 of 10000 with 97.10% 	 Time used:  0.09 sec
2023-04-02 05:31:59,678 		7368 of 10000 with 97.11% 	 Time used:  0.08 sec
2023-04-02 05:31:59,763 		7392 of 10000 with 97.12% 	 Time used:  0.08 sec
2023-04-02 05:31:59,850 		7416 of 10000 with 97.11% 	 Time used:  0.09 sec
2023-04-02 05:31:59,939 		7440 of 10000 with 97.11% 	 Time used:  0.09 sec
2023-04-02 05:32:00,046 		7464 of 10000 with 97.09% 	 Time used:  0.11 sec
2023-04-02 05:32:00,136 		7488 of 10000 with 97.09% 	 Time used:  0.09 sec
2023-04-02 05:32:00,232 		7512 of 10000 with 97.10% 	 Time used:  0.10 sec
2023-04-02 05:32:00,324 		7536 of 10000 with 97.11% 	 Time used:  0.09 sec
2023-04-02 05:32:00,416 		7560 of 10000 with 97.10% 	 Time used:  0.09 sec
2023-04-02 05:32:00,504 		7584 of 10000 with 97.11% 	 Time used:  0.09 sec
2023-04-02 05:32:00,590 		7608 of 10000 with 97.12% 	 Time used:  0.09 sec
2023-04-02 05:32:00,675 		7632 of 10000 with 97.13% 	 Time used:  0.08 sec
2023-04-02 05:32:00,763 		7656 of 10000 with 97.14% 	 Time used:  0.09 sec
2023-04-02 05:32:00,848 		7680 of 10000 with 97.12% 	 Time used:  0.08 sec
2023-04-02 05:32:00,937 		7704 of 10000 with 97.13% 	 Time used:  0.09 sec
2023-04-02 05:32:01,021 		7728 of 10000 with 97.14% 	 Time used:  0.08 sec
2023-04-02 05:32:01,106 		7752 of 10000 with 97.15% 	 Time used:  0.09 sec
2023-04-02 05:32:01,192 		7776 of 10000 with 97.16% 	 Time used:  0.09 sec
2023-04-02 05:32:01,282 		7800 of 10000 with 97.17% 	 Time used:  0.09 sec
2023-04-02 05:32:01,369 		7824 of 10000 with 97.18% 	 Time used:  0.09 sec
2023-04-02 05:32:01,462 		7848 of 10000 with 97.18% 	 Time used:  0.09 sec
2023-04-02 05:32:01,552 		7872 of 10000 with 97.18% 	 Time used:  0.09 sec
2023-04-02 05:32:01,637 		7896 of 10000 with 97.19% 	 Time used:  0.08 sec
2023-04-02 05:32:01,726 		7920 of 10000 with 97.18% 	 Time used:  0.09 sec
2023-04-02 05:32:01,826 		7944 of 10000 with 97.19% 	 Time used:  0.10 sec
2023-04-02 05:32:01,913 		7968 of 10000 with 97.19% 	 Time used:  0.09 sec
2023-04-02 05:32:02,002 		7992 of 10000 with 97.18% 	 Time used:  0.09 sec
2023-04-02 05:32:02,089 		8016 of 10000 with 97.16% 	 Time used:  0.09 sec
2023-04-02 05:32:02,173 		8040 of 10000 with 97.15% 	 Time used:  0.08 sec
2023-04-02 05:32:02,256 		8064 of 10000 with 97.15% 	 Time used:  0.08 sec
2023-04-02 05:32:02,341 		8088 of 10000 with 97.13% 	 Time used:  0.08 sec
2023-04-02 05:32:02,427 		8112 of 10000 with 97.14% 	 Time used:  0.09 sec
2023-04-02 05:32:02,517 		8136 of 10000 with 97.15% 	 Time used:  0.09 sec
2023-04-02 05:32:02,603 		8160 of 10000 with 97.14% 	 Time used:  0.09 sec
2023-04-02 05:32:02,687 		8184 of 10000 with 97.15% 	 Time used:  0.08 sec
2023-04-02 05:32:02,774 		8208 of 10000 with 97.15% 	 Time used:  0.09 sec
2023-04-02 05:32:02,863 		8232 of 10000 with 97.15% 	 Time used:  0.09 sec
2023-04-02 05:32:02,946 		8256 of 10000 with 97.15% 	 Time used:  0.08 sec
2023-04-02 05:32:03,036 		8280 of 10000 with 97.16% 	 Time used:  0.09 sec
2023-04-02 05:32:03,124 		8304 of 10000 with 97.16% 	 Time used:  0.09 sec
2023-04-02 05:32:03,211 		8328 of 10000 with 97.15% 	 Time used:  0.09 sec
2023-04-02 05:32:03,295 		8352 of 10000 with 97.13% 	 Time used:  0.08 sec
2023-04-02 05:32:03,379 		8376 of 10000 with 97.13% 	 Time used:  0.08 sec
2023-04-02 05:32:03,465 		8400 of 10000 with 97.14% 	 Time used:  0.09 sec
2023-04-02 05:32:03,549 		8424 of 10000 with 97.14% 	 Time used:  0.08 sec
2023-04-02 05:32:03,640 		8448 of 10000 with 97.15% 	 Time used:  0.09 sec
2023-04-02 05:32:03,736 		8472 of 10000 with 97.14% 	 Time used:  0.10 sec
2023-04-02 05:32:03,820 		8496 of 10000 with 97.14% 	 Time used:  0.08 sec
2023-04-02 05:32:03,913 		8520 of 10000 with 97.14% 	 Time used:  0.09 sec
2023-04-02 05:32:04,000 		8544 of 10000 with 97.12% 	 Time used:  0.09 sec
2023-04-02 05:32:04,092 		8568 of 10000 with 97.12% 	 Time used:  0.09 sec
2023-04-02 05:32:04,177 		8592 of 10000 with 97.13% 	 Time used:  0.09 sec
2023-04-02 05:32:04,272 		8616 of 10000 with 97.13% 	 Time used:  0.09 sec
2023-04-02 05:32:04,362 		8640 of 10000 with 97.12% 	 Time used:  0.09 sec
2023-04-02 05:32:04,449 		8664 of 10000 with 97.11% 	 Time used:  0.09 sec
2023-04-02 05:32:04,539 		8688 of 10000 with 97.12% 	 Time used:  0.09 sec
2023-04-02 05:32:04,622 		8712 of 10000 with 97.13% 	 Time used:  0.08 sec
2023-04-02 05:32:04,705 		8736 of 10000 with 97.13% 	 Time used:  0.08 sec
2023-04-02 05:32:04,795 		8760 of 10000 with 97.13% 	 Time used:  0.09 sec
2023-04-02 05:32:04,885 		8784 of 10000 with 97.13% 	 Time used:  0.09 sec
2023-04-02 05:32:04,969 		8808 of 10000 with 97.13% 	 Time used:  0.08 sec
2023-04-02 05:32:05,053 		8832 of 10000 with 97.11% 	 Time used:  0.08 sec
2023-04-02 05:32:05,140 		8856 of 10000 with 97.12% 	 Time used:  0.09 sec
2023-04-02 05:32:05,226 		8880 of 10000 with 97.13% 	 Time used:  0.09 sec
2023-04-02 05:32:05,311 		8904 of 10000 with 97.14% 	 Time used:  0.08 sec
2023-04-02 05:32:05,397 		8928 of 10000 with 97.14% 	 Time used:  0.09 sec
2023-04-02 05:32:05,490 		8952 of 10000 with 97.15% 	 Time used:  0.09 sec
2023-04-02 05:32:05,575 		8976 of 10000 with 97.15% 	 Time used:  0.08 sec
2023-04-02 05:32:05,663 		9000 of 10000 with 97.16% 	 Time used:  0.09 sec
2023-04-02 05:32:05,771 		9024 of 10000 with 97.16% 	 Time used:  0.11 sec
2023-04-02 05:32:05,861 		9048 of 10000 with 97.17% 	 Time used:  0.09 sec
2023-04-02 05:32:05,946 		9072 of 10000 with 97.17% 	 Time used:  0.09 sec
2023-04-02 05:32:06,034 		9096 of 10000 with 97.16% 	 Time used:  0.09 sec
2023-04-02 05:32:06,135 		9120 of 10000 with 97.17% 	 Time used:  0.10 sec
2023-04-02 05:32:06,228 		9144 of 10000 with 97.17% 	 Time used:  0.09 sec
2023-04-02 05:32:06,319 		9168 of 10000 with 97.17% 	 Time used:  0.09 sec
2023-04-02 05:32:06,406 		9192 of 10000 with 97.18% 	 Time used:  0.09 sec
2023-04-02 05:32:06,490 		9216 of 10000 with 97.18% 	 Time used:  0.08 sec
2023-04-02 05:32:06,575 		9240 of 10000 with 97.18% 	 Time used:  0.08 sec
2023-04-02 05:32:06,665 		9264 of 10000 with 97.18% 	 Time used:  0.09 sec
2023-04-02 05:32:06,750 		9288 of 10000 with 97.19% 	 Time used:  0.08 sec
2023-04-02 05:32:06,837 		9312 of 10000 with 97.20% 	 Time used:  0.09 sec
2023-04-02 05:32:06,928 		9336 of 10000 with 97.20% 	 Time used:  0.09 sec
2023-04-02 05:32:07,022 		9360 of 10000 with 97.20% 	 Time used:  0.09 sec
2023-04-02 05:32:07,117 		9384 of 10000 with 97.20% 	 Time used:  0.09 sec
2023-04-02 05:32:07,210 		9408 of 10000 with 97.20% 	 Time used:  0.09 sec
2023-04-02 05:32:07,300 		9432 of 10000 with 97.21% 	 Time used:  0.09 sec
2023-04-02 05:32:07,391 		9456 of 10000 with 97.21% 	 Time used:  0.09 sec
2023-04-02 05:32:07,480 		9480 of 10000 with 97.20% 	 Time used:  0.09 sec
2023-04-02 05:32:07,566 		9504 of 10000 with 97.20% 	 Time used:  0.09 sec
2023-04-02 05:32:07,655 		9528 of 10000 with 97.19% 	 Time used:  0.09 sec
2023-04-02 05:32:07,752 		9552 of 10000 with 97.19% 	 Time used:  0.10 sec
2023-04-02 05:32:07,840 		9576 of 10000 with 97.20% 	 Time used:  0.09 sec
2023-04-02 05:32:07,930 		9600 of 10000 with 97.20% 	 Time used:  0.09 sec
2023-04-02 05:32:08,018 		9624 of 10000 with 97.19% 	 Time used:  0.09 sec
2023-04-02 05:32:08,104 		9648 of 10000 with 97.18% 	 Time used:  0.09 sec
2023-04-02 05:32:08,188 		9672 of 10000 with 97.17% 	 Time used:  0.08 sec
2023-04-02 05:32:08,273 		9696 of 10000 with 97.17% 	 Time used:  0.08 sec
2023-04-02 05:32:08,365 		9720 of 10000 with 97.17% 	 Time used:  0.09 sec
2023-04-02 05:32:08,454 		9744 of 10000 with 97.18% 	 Time used:  0.09 sec
2023-04-02 05:32:08,543 		9768 of 10000 with 97.17% 	 Time used:  0.09 sec
2023-04-02 05:32:08,629 		9792 of 10000 with 97.17% 	 Time used:  0.09 sec
2023-04-02 05:32:08,714 		9816 of 10000 with 97.18% 	 Time used:  0.08 sec
2023-04-02 05:32:08,799 		9840 of 10000 with 97.18% 	 Time used:  0.08 sec
2023-04-02 05:32:08,893 		9864 of 10000 with 97.19% 	 Time used:  0.09 sec
2023-04-02 05:32:08,984 		9888 of 10000 with 97.19% 	 Time used:  0.09 sec
2023-04-02 05:32:09,078 		9912 of 10000 with 97.19% 	 Time used:  0.09 sec
2023-04-02 05:32:09,168 		9936 of 10000 with 97.19% 	 Time used:  0.09 sec
2023-04-02 05:32:09,257 		9960 of 10000 with 97.20% 	 Time used:  0.09 sec
2023-04-02 05:32:09,346 		9984 of 10000 with 97.20% 	 Time used:  0.09 sec
2023-04-02 05:32:09,415 		10000 of 10000 with 97.20% 	 Time used:  0.07 sec
2023-04-02 05:32:09,415 
2023-04-02 05:32:09,416 			Learning rate: weights:   1.000e-02    
2023-04-02 05:32:09,416 			Last test performance: 97.20%
2023-04-02 05:32:09,416 ----------------
2023-04-02 05:32:11,291   14  =>  0    		Training 486 pattern with 96.04% 	Forward time: 	 1.76 sec
2023-04-02 05:32:11,292 			Loss:    9.682e-02    			Backward time: 	 0.11 sec 
2023-04-02 05:32:11,292 ADAM: Layer 0 -> dw_min:9.9759e-01  dw_max:1.0028e+00 lr:1.0000e-02
2023-04-02 05:32:11,292 ADAM: Layer 1 -> dw_min:9.9108e-01  dw_max:1.0066e+00 lr:1.0000e-02
2023-04-02 05:32:11,292 ADAM: Layer 2 -> dw_min:9.8756e-01  dw_max:1.0115e+00 lr:1.0000e-02
2023-04-02 05:32:11,292 ADAM: Layer 3 -> dw_min:9.9594e-01  dw_max:1.0058e+00 lr:1.0000e-02
2023-04-02 05:32:11,308 			Learning rate: weights:   1.000e-02    
2023-04-02 05:32:11,308 			Last test performance: 97.20%
2023-04-02 05:32:11,308 ----------------
2023-04-02 05:32:13,162   14  =>  1    		Training 486 pattern with 96.88% 	Forward time: 	 1.74 sec
2023-04-02 05:32:13,162 			Loss:    7.133e-02    			Backward time: 	 0.11 sec 
2023-04-02 05:32:13,162 ADAM: Layer 0 -> dw_min:9.9787e-01  dw_max:1.0023e+00 lr:1.0000e-02
2023-04-02 05:32:13,162 ADAM: Layer 1 -> dw_min:9.9139e-01  dw_max:1.0084e+00 lr:1.0000e-02
2023-04-02 05:32:13,163 ADAM: Layer 2 -> dw_min:9.8880e-01  dw_max:1.0125e+00 lr:1.0000e-02
2023-04-02 05:32:13,163 ADAM: Layer 3 -> dw_min:9.9624e-01  dw_max:1.0053e+00 lr:1.0000e-02
2023-04-02 05:32:13,180 			Learning rate: weights:   1.000e-02    
2023-04-02 05:32:13,180 			Last test performance: 97.20%
2023-04-02 05:32:13,180 ----------------
2023-04-02 05:32:15,121   14  =>  2    		Training 486 pattern with 97.08% 	Forward time: 	 1.82 sec
2023-04-02 05:32:15,121 			Loss:    8.961e-02    			Backward time: 	 0.11 sec 
2023-04-02 05:32:15,121 ADAM: Layer 0 -> dw_min:9.9842e-01  dw_max:1.0018e+00 lr:1.0000e-02
2023-04-02 05:32:15,121 ADAM: Layer 1 -> dw_min:9.8910e-01  dw_max:1.0117e+00 lr:1.0000e-02
2023-04-02 05:32:15,121 ADAM: Layer 2 -> dw_min:9.8716e-01  dw_max:1.0120e+00 lr:1.0000e-02
2023-04-02 05:32:15,121 ADAM: Layer 3 -> dw_min:9.9666e-01  dw_max:1.0047e+00 lr:1.0000e-02
2023-04-02 05:32:15,137 			Learning rate: weights:   1.000e-02    
2023-04-02 05:32:15,137 			Last test performance: 97.20%
2023-04-02 05:32:15,137 ----------------
2023-04-02 05:32:17,006   14  =>  3    		Training 486 pattern with 95.83% 	Forward time: 	 1.76 sec
2023-04-02 05:32:17,006 			Loss:    9.846e-02    			Backward time: 	 0.11 sec 
2023-04-02 05:32:17,006 ADAM: Layer 0 -> dw_min:9.9826e-01  dw_max:1.0022e+00 lr:1.0000e-02
2023-04-02 05:32:17,006 ADAM: Layer 1 -> dw_min:9.9033e-01  dw_max:1.0105e+00 lr:1.0000e-02
2023-04-02 05:32:17,006 ADAM: Layer 2 -> dw_min:9.8683e-01  dw_max:1.0128e+00 lr:1.0000e-02
2023-04-02 05:32:17,006 ADAM: Layer 3 -> dw_min:9.9680e-01  dw_max:1.0047e+00 lr:1.0000e-02
2023-04-02 05:32:17,068 			Learning rate: weights:   1.000e-02    
2023-04-02 05:32:17,068 			Last test performance: 97.20%
2023-04-02 05:32:17,068 ----------------
2023-04-02 05:32:18,963   14  =>  4    		Training 486 pattern with 96.67% 	Forward time: 	 1.78 sec
2023-04-02 05:32:18,963 			Loss:    9.487e-02    			Backward time: 	 0.11 sec 
2023-04-02 05:32:18,963 ADAM: Layer 0 -> dw_min:9.9735e-01  dw_max:1.0025e+00 lr:1.0000e-02
2023-04-02 05:32:18,963 ADAM: Layer 1 -> dw_min:9.9070e-01  dw_max:1.0119e+00 lr:1.0000e-02
2023-04-02 05:32:18,963 ADAM: Layer 2 -> dw_min:9.8772e-01  dw_max:1.0134e+00 lr:1.0000e-02
2023-04-02 05:32:18,963 ADAM: Layer 3 -> dw_min:9.9352e-01  dw_max:1.0063e+00 lr:1.0000e-02
2023-04-02 05:32:19,036 			Learning rate: weights:   1.000e-02    
2023-04-02 05:32:19,036 			Last test performance: 97.20%
2023-04-02 05:32:19,036 ----------------
2023-04-02 05:32:20,921   14  =>  5    		Training 486 pattern with 96.46% 	Forward time: 	 1.77 sec
2023-04-02 05:32:20,921 			Loss:    1.055e-01    			Backward time: 	 0.11 sec 
2023-04-02 05:32:20,922 ADAM: Layer 0 -> dw_min:9.9715e-01  dw_max:1.0026e+00 lr:1.0000e-02
2023-04-02 05:32:20,922 ADAM: Layer 1 -> dw_min:9.8982e-01  dw_max:1.0108e+00 lr:1.0000e-02
2023-04-02 05:32:20,922 ADAM: Layer 2 -> dw_min:9.8618e-01  dw_max:1.0122e+00 lr:1.0000e-02
2023-04-02 05:32:20,922 ADAM: Layer 3 -> dw_min:9.9412e-01  dw_max:1.0057e+00 lr:1.0000e-02
2023-04-02 05:32:21,023 			Learning rate: weights:   1.000e-02    
2023-04-02 05:32:21,023 			Last test performance: 97.20%
2023-04-02 05:32:21,023 ----------------
2023-04-02 05:32:22,884   14  =>  6    		Training 486 pattern with 96.25% 	Forward time: 	 1.75 sec
2023-04-02 05:32:22,885 			Loss:    7.684e-02    			Backward time: 	 0.11 sec 
2023-04-02 05:32:22,885 ADAM: Layer 0 -> dw_min:9.9715e-01  dw_max:1.0025e+00 lr:1.0000e-02
2023-04-02 05:32:22,885 ADAM: Layer 1 -> dw_min:9.9103e-01  dw_max:1.0096e+00 lr:1.0000e-02
2023-04-02 05:32:22,885 ADAM: Layer 2 -> dw_min:9.8753e-01  dw_max:1.0117e+00 lr:1.0000e-02
2023-04-02 05:32:22,885 ADAM: Layer 3 -> dw_min:9.9420e-01  dw_max:1.0051e+00 lr:1.0000e-02
2023-04-02 05:32:22,899 			Learning rate: weights:   1.000e-02    
2023-04-02 05:32:22,899 			Last test performance: 97.20%
2023-04-02 05:32:22,899 ----------------
2023-04-02 05:32:24,799   14  =>  7    		Training 486 pattern with 95.62% 	Forward time: 	 1.78 sec
2023-04-02 05:32:24,799 			Loss:    1.138e-01    			Backward time: 	 0.11 sec 
2023-04-02 05:32:24,799 ADAM: Layer 0 -> dw_min:9.9681e-01  dw_max:1.0040e+00 lr:1.0000e-02
2023-04-02 05:32:24,799 ADAM: Layer 1 -> dw_min:9.9091e-01  dw_max:1.0089e+00 lr:1.0000e-02
2023-04-02 05:32:24,799 ADAM: Layer 2 -> dw_min:9.8579e-01  dw_max:1.0132e+00 lr:1.0000e-02
2023-04-02 05:32:24,799 ADAM: Layer 3 -> dw_min:9.9473e-01  dw_max:1.0058e+00 lr:1.0000e-02
2023-04-02 05:32:24,817 			Learning rate: weights:   1.000e-02    
2023-04-02 05:32:24,817 			Last test performance: 97.20%
2023-04-02 05:32:24,817 ----------------
2023-04-02 05:32:26,766   14  =>  8    		Training 486 pattern with 96.88% 	Forward time: 	 1.83 sec
2023-04-02 05:32:26,766 			Loss:    1.026e-01    			Backward time: 	 0.11 sec 
2023-04-02 05:32:26,767 ADAM: Layer 0 -> dw_min:9.9764e-01  dw_max:1.0025e+00 lr:1.0000e-02
2023-04-02 05:32:26,767 ADAM: Layer 1 -> dw_min:9.8789e-01  dw_max:1.0080e+00 lr:1.0000e-02
2023-04-02 05:32:26,767 ADAM: Layer 2 -> dw_min:9.8721e-01  dw_max:1.0132e+00 lr:1.0000e-02
2023-04-02 05:32:26,767 ADAM: Layer 3 -> dw_min:9.9524e-01  dw_max:1.0094e+00 lr:1.0000e-02
2023-04-02 05:32:26,872 			Learning rate: weights:   1.000e-02    
2023-04-02 05:32:26,872 			Last test performance: 97.20%
2023-04-02 05:32:26,872 ----------------
2023-04-02 05:32:28,732   14  =>  9    		Training 486 pattern with 96.88% 	Forward time: 	 1.75 sec
2023-04-02 05:32:28,732 			Loss:    7.163e-02    			Backward time: 	 0.11 sec 
2023-04-02 05:32:28,732 ADAM: Layer 0 -> dw_min:9.9800e-01  dw_max:1.0018e+00 lr:1.0000e-02
2023-04-02 05:32:28,733 ADAM: Layer 1 -> dw_min:9.8909e-01  dw_max:1.0085e+00 lr:1.0000e-02
2023-04-02 05:32:28,733 ADAM: Layer 2 -> dw_min:9.8854e-01  dw_max:1.0122e+00 lr:1.0000e-02
2023-04-02 05:32:28,733 ADAM: Layer 3 -> dw_min:9.9572e-01  dw_max:1.0084e+00 lr:1.0000e-02
2023-04-02 05:32:28,811 			Learning rate: weights:   1.000e-02    
2023-04-02 05:32:28,811 			Last test performance: 97.20%
2023-04-02 05:32:28,811 ----------------
2023-04-02 05:32:30,700   14  =>  10   		Training 486 pattern with 97.92% 	Forward time: 	 1.78 sec
2023-04-02 05:32:30,700 			Loss:    7.614e-02    			Backward time: 	 0.11 sec 
2023-04-02 05:32:30,701 ADAM: Layer 0 -> dw_min:9.9783e-01  dw_max:1.0020e+00 lr:1.0000e-02
2023-04-02 05:32:30,701 ADAM: Layer 1 -> dw_min:9.9021e-01  dw_max:1.0106e+00 lr:1.0000e-02
2023-04-02 05:32:30,701 ADAM: Layer 2 -> dw_min:9.8575e-01  dw_max:1.0126e+00 lr:1.0000e-02
2023-04-02 05:32:30,701 ADAM: Layer 3 -> dw_min:9.9528e-01  dw_max:1.0088e+00 lr:1.0000e-02
2023-04-02 05:32:30,716 			Learning rate: weights:   1.000e-02    
2023-04-02 05:32:30,717 			Last test performance: 97.20%
2023-04-02 05:32:30,717 ----------------
2023-04-02 05:32:32,573   14  =>  11   		Training 486 pattern with 97.29% 	Forward time: 	 1.74 sec
2023-04-02 05:32:32,573 			Loss:    1.087e-01    			Backward time: 	 0.11 sec 
2023-04-02 05:32:32,573 ADAM: Layer 0 -> dw_min:9.9811e-01  dw_max:1.0017e+00 lr:1.0000e-02
2023-04-02 05:32:32,573 ADAM: Layer 1 -> dw_min:9.9127e-01  dw_max:1.0134e+00 lr:1.0000e-02
2023-04-02 05:32:32,573 ADAM: Layer 2 -> dw_min:9.8695e-01  dw_max:1.0138e+00 lr:1.0000e-02
2023-04-02 05:32:32,573 ADAM: Layer 3 -> dw_min:9.9579e-01  dw_max:1.0079e+00 lr:1.0000e-02
2023-04-02 05:32:32,683 			Learning rate: weights:   1.000e-02    
2023-04-02 05:32:32,683 			Last test performance: 97.20%
2023-04-02 05:32:32,683 ----------------
2023-04-02 05:32:34,541   14  =>  12   		Training 486 pattern with 97.08% 	Forward time: 	 1.74 sec
2023-04-02 05:32:34,541 			Loss:    9.377e-02    			Backward time: 	 0.11 sec 
2023-04-02 05:32:34,541 ADAM: Layer 0 -> dw_min:9.9775e-01  dw_max:1.0023e+00 lr:1.0000e-02
2023-04-02 05:32:34,541 ADAM: Layer 1 -> dw_min:9.9213e-01  dw_max:1.0122e+00 lr:1.0000e-02
2023-04-02 05:32:34,541 ADAM: Layer 2 -> dw_min:9.8777e-01  dw_max:1.0124e+00 lr:1.0000e-02
2023-04-02 05:32:34,542 ADAM: Layer 3 -> dw_min:9.9620e-01  dw_max:1.0071e+00 lr:1.0000e-02
2023-04-02 05:32:34,644 			Learning rate: weights:   1.000e-02    
2023-04-02 05:32:34,644 			Last test performance: 97.20%
2023-04-02 05:32:34,644 ----------------
2023-04-02 05:32:36,532   14  =>  13   		Training 486 pattern with 96.67% 	Forward time: 	 1.78 sec
2023-04-02 05:32:36,533 			Loss:    8.766e-02    			Backward time: 	 0.11 sec 
2023-04-02 05:32:36,533 ADAM: Layer 0 -> dw_min:9.9768e-01  dw_max:1.0020e+00 lr:1.0000e-02
2023-04-02 05:32:36,533 ADAM: Layer 1 -> dw_min:9.9284e-01  dw_max:1.0094e+00 lr:1.0000e-02
2023-04-02 05:32:36,533 ADAM: Layer 2 -> dw_min:9.8666e-01  dw_max:1.0111e+00 lr:1.0000e-02
2023-04-02 05:32:36,533 ADAM: Layer 3 -> dw_min:9.9510e-01  dw_max:1.0064e+00 lr:1.0000e-02
2023-04-02 05:32:36,576 			Learning rate: weights:   1.000e-02    
2023-04-02 05:32:36,576 			Last test performance: 97.20%
2023-04-02 05:32:36,576 ----------------
2023-04-02 05:32:38,478   14  =>  14   		Training 486 pattern with 96.46% 	Forward time: 	 1.79 sec
2023-04-02 05:32:38,479 			Loss:    1.033e-01    			Backward time: 	 0.11 sec 
2023-04-02 05:32:38,479 ADAM: Layer 0 -> dw_min:9.9732e-01  dw_max:1.0017e+00 lr:1.0000e-02
2023-04-02 05:32:38,479 ADAM: Layer 1 -> dw_min:9.9240e-01  dw_max:1.0101e+00 lr:1.0000e-02
2023-04-02 05:32:38,479 ADAM: Layer 2 -> dw_min:9.8465e-01  dw_max:1.0131e+00 lr:1.0000e-02
2023-04-02 05:32:38,479 ADAM: Layer 3 -> dw_min:9.9559e-01  dw_max:1.0075e+00 lr:1.0000e-02
2023-04-02 05:32:38,495 			Learning rate: weights:   1.000e-02    
2023-04-02 05:32:38,495 			Last test performance: 97.20%
2023-04-02 05:32:38,495 ----------------
2023-04-02 05:32:40,358   14  =>  15   		Training 486 pattern with 97.29% 	Forward time: 	 1.75 sec
2023-04-02 05:32:40,359 			Loss:    7.172e-02    			Backward time: 	 0.11 sec 
2023-04-02 05:32:40,359 ADAM: Layer 0 -> dw_min:9.9715e-01  dw_max:1.0017e+00 lr:1.0000e-02
2023-04-02 05:32:40,359 ADAM: Layer 1 -> dw_min:9.9035e-01  dw_max:1.0113e+00 lr:1.0000e-02
2023-04-02 05:32:40,359 ADAM: Layer 2 -> dw_min:9.8538e-01  dw_max:1.0122e+00 lr:1.0000e-02
2023-04-02 05:32:40,359 ADAM: Layer 3 -> dw_min:9.9602e-01  dw_max:1.0096e+00 lr:1.0000e-02
2023-04-02 05:32:40,375 			Learning rate: weights:   1.000e-02    
2023-04-02 05:32:40,375 			Last test performance: 97.20%
2023-04-02 05:32:40,375 ----------------
2023-04-02 05:32:42,215   14  =>  16   		Training 486 pattern with 97.08% 	Forward time: 	 1.73 sec
2023-04-02 05:32:42,215 			Loss:    6.150e-02    			Backward time: 	 0.11 sec 
2023-04-02 05:32:42,216 ADAM: Layer 0 -> dw_min:9.9761e-01  dw_max:1.0017e+00 lr:1.0000e-02
2023-04-02 05:32:42,216 ADAM: Layer 1 -> dw_min:9.9130e-01  dw_max:1.0093e+00 lr:1.0000e-02
2023-04-02 05:32:42,216 ADAM: Layer 2 -> dw_min:9.8685e-01  dw_max:1.0127e+00 lr:1.0000e-02
2023-04-02 05:32:42,216 ADAM: Layer 3 -> dw_min:9.9555e-01  dw_max:1.0086e+00 lr:1.0000e-02
2023-04-02 05:32:42,233 			Learning rate: weights:   1.000e-02    
2023-04-02 05:32:42,234 			Last test performance: 97.20%
2023-04-02 05:32:42,234 ----------------
2023-04-02 05:32:44,111   14  =>  17   		Training 486 pattern with 96.88% 	Forward time: 	 1.76 sec
2023-04-02 05:32:44,111 			Loss:    9.657e-02    			Backward time: 	 0.11 sec 
2023-04-02 05:32:44,111 ADAM: Layer 0 -> dw_min:9.9747e-01  dw_max:1.0022e+00 lr:1.0000e-02
2023-04-02 05:32:44,111 ADAM: Layer 1 -> dw_min:9.8832e-01  dw_max:1.0100e+00 lr:1.0000e-02
2023-04-02 05:32:44,111 ADAM: Layer 2 -> dw_min:9.8627e-01  dw_max:1.0161e+00 lr:1.0000e-02
2023-04-02 05:32:44,112 ADAM: Layer 3 -> dw_min:9.9595e-01  dw_max:1.0090e+00 lr:1.0000e-02
2023-04-02 05:32:44,184 			Learning rate: weights:   1.000e-02    
2023-04-02 05:32:44,184 			Last test performance: 97.20%
2023-04-02 05:32:44,184 ----------------
2023-04-02 05:32:46,076   14  =>  18   		Training 486 pattern with 96.88% 	Forward time: 	 1.78 sec
2023-04-02 05:32:46,076 			Loss:    7.738e-02    			Backward time: 	 0.11 sec 
2023-04-02 05:32:46,076 ADAM: Layer 0 -> dw_min:9.9785e-01  dw_max:1.0026e+00 lr:1.0000e-02
2023-04-02 05:32:46,076 ADAM: Layer 1 -> dw_min:9.8946e-01  dw_max:1.0090e+00 lr:1.0000e-02
2023-04-02 05:32:46,077 ADAM: Layer 2 -> dw_min:9.8570e-01  dw_max:1.0145e+00 lr:1.0000e-02
2023-04-02 05:32:46,077 ADAM: Layer 3 -> dw_min:9.9621e-01  dw_max:1.0080e+00 lr:1.0000e-02
2023-04-02 05:32:46,091 			Learning rate: weights:   1.000e-02    
2023-04-02 05:32:46,092 			Last test performance: 97.20%
2023-04-02 05:32:46,092 ----------------
2023-04-02 05:32:47,959   14  =>  19   		Training 486 pattern with 97.29% 	Forward time: 	 1.75 sec
2023-04-02 05:32:47,959 			Loss:    7.581e-02    			Backward time: 	 0.11 sec 
2023-04-02 05:32:47,959 ADAM: Layer 0 -> dw_min:9.9744e-01  dw_max:1.0031e+00 lr:1.0000e-02
2023-04-02 05:32:47,959 ADAM: Layer 1 -> dw_min:9.8870e-01  dw_max:1.0081e+00 lr:1.0000e-02
2023-04-02 05:32:47,959 ADAM: Layer 2 -> dw_min:9.8657e-01  dw_max:1.0137e+00 lr:1.0000e-02
2023-04-02 05:32:47,960 ADAM: Layer 3 -> dw_min:9.9589e-01  dw_max:1.0072e+00 lr:1.0000e-02
2023-04-02 05:32:47,976 			Learning rate: weights:   1.000e-02    
2023-04-02 05:32:47,976 			Last test performance: 97.20%
2023-04-02 05:32:47,976 ----------------
2023-04-02 05:32:49,854   14  =>  20   		Training 486 pattern with 96.46% 	Forward time: 	 1.76 sec
2023-04-02 05:32:49,854 			Loss:    1.042e-01    			Backward time: 	 0.11 sec 
2023-04-02 05:32:49,855 ADAM: Layer 0 -> dw_min:9.9802e-01  dw_max:1.0032e+00 lr:1.0000e-02
2023-04-02 05:32:49,855 ADAM: Layer 1 -> dw_min:9.9005e-01  dw_max:1.0074e+00 lr:1.0000e-02
2023-04-02 05:32:49,855 ADAM: Layer 2 -> dw_min:9.8731e-01  dw_max:1.0143e+00 lr:1.0000e-02
2023-04-02 05:32:49,855 ADAM: Layer 3 -> dw_min:9.9588e-01  dw_max:1.0065e+00 lr:1.0000e-02
2023-04-02 05:32:49,871 			Learning rate: weights:   1.000e-02    
2023-04-02 05:32:49,871 			Last test performance: 97.20%
2023-04-02 05:32:49,871 ----------------
2023-04-02 05:32:51,801   14  =>  21   		Training 486 pattern with 96.88% 	Forward time: 	 1.82 sec
2023-04-02 05:32:51,801 			Loss:    8.658e-02    			Backward time: 	 0.11 sec 
2023-04-02 05:32:51,802 ADAM: Layer 0 -> dw_min:9.9753e-01  dw_max:1.0041e+00 lr:1.0000e-02
2023-04-02 05:32:51,802 ADAM: Layer 1 -> dw_min:9.9125e-01  dw_max:1.0080e+00 lr:1.0000e-02
2023-04-02 05:32:51,802 ADAM: Layer 2 -> dw_min:9.8861e-01  dw_max:1.0126e+00 lr:1.0000e-02
2023-04-02 05:32:51,802 ADAM: Layer 3 -> dw_min:9.9592e-01  dw_max:1.0058e+00 lr:1.0000e-02
2023-04-02 05:32:51,839 			Learning rate: weights:   1.000e-02    
2023-04-02 05:32:51,839 			Last test performance: 97.20%
2023-04-02 05:32:51,839 ----------------
2023-04-02 05:32:53,750   14  =>  22   		Training 486 pattern with 97.29% 	Forward time: 	 1.80 sec
2023-04-02 05:32:53,750 			Loss:    6.757e-02    			Backward time: 	 0.11 sec 
2023-04-02 05:32:53,750 ADAM: Layer 0 -> dw_min:9.9738e-01  dw_max:1.0036e+00 lr:1.0000e-02
2023-04-02 05:32:53,750 ADAM: Layer 1 -> dw_min:9.9103e-01  dw_max:1.0075e+00 lr:1.0000e-02
2023-04-02 05:32:53,750 ADAM: Layer 2 -> dw_min:9.8911e-01  dw_max:1.0122e+00 lr:1.0000e-02
2023-04-02 05:32:53,751 ADAM: Layer 3 -> dw_min:9.9633e-01  dw_max:1.0052e+00 lr:1.0000e-02
2023-04-02 05:32:53,876 			Learning rate: weights:   1.000e-02    
2023-04-02 05:32:53,876 			Last test performance: 97.20%
2023-04-02 05:32:53,876 ----------------
2023-04-02 05:32:55,773   14  =>  23   		Training 486 pattern with 96.46% 	Forward time: 	 1.78 sec
2023-04-02 05:32:55,773 			Loss:    7.671e-02    			Backward time: 	 0.11 sec 
2023-04-02 05:32:55,773 ADAM: Layer 0 -> dw_min:9.9748e-01  dw_max:1.0035e+00 lr:1.0000e-02
2023-04-02 05:32:55,773 ADAM: Layer 1 -> dw_min:9.9092e-01  dw_max:1.0085e+00 lr:1.0000e-02
2023-04-02 05:32:55,773 ADAM: Layer 2 -> dw_min:9.8690e-01  dw_max:1.0154e+00 lr:1.0000e-02
2023-04-02 05:32:55,773 ADAM: Layer 3 -> dw_min:9.9571e-01  dw_max:1.0047e+00 lr:1.0000e-02
2023-04-02 05:32:55,789 			Learning rate: weights:   1.000e-02    
2023-04-02 05:32:55,789 			Last test performance: 97.20%
2023-04-02 05:32:55,789 ----------------
2023-04-02 05:32:57,692   14  =>  24   		Training 486 pattern with 96.88% 	Forward time: 	 1.79 sec
2023-04-02 05:32:57,692 			Loss:    1.027e-01    			Backward time: 	 0.11 sec 
2023-04-02 05:32:57,692 ADAM: Layer 0 -> dw_min:9.9768e-01  dw_max:1.0019e+00 lr:1.0000e-02
2023-04-02 05:32:57,693 ADAM: Layer 1 -> dw_min:9.9124e-01  dw_max:1.0078e+00 lr:1.0000e-02
2023-04-02 05:32:57,693 ADAM: Layer 2 -> dw_min:9.8604e-01  dw_max:1.0139e+00 lr:1.0000e-02
2023-04-02 05:32:57,693 ADAM: Layer 3 -> dw_min:9.9489e-01  dw_max:1.0042e+00 lr:1.0000e-02
2023-04-02 05:32:57,708 			Learning rate: weights:   1.000e-02    
2023-04-02 05:32:57,708 			Last test performance: 97.20%
2023-04-02 05:32:57,708 ----------------
2023-04-02 05:32:59,591   14  =>  25   		Training 486 pattern with 97.29% 	Forward time: 	 1.77 sec
2023-04-02 05:32:59,591 			Loss:    9.110e-02    			Backward time: 	 0.11 sec 
2023-04-02 05:32:59,591 ADAM: Layer 0 -> dw_min:9.9809e-01  dw_max:1.0015e+00 lr:1.0000e-02
2023-04-02 05:32:59,591 ADAM: Layer 1 -> dw_min:9.9022e-01  dw_max:1.0073e+00 lr:1.0000e-02
2023-04-02 05:32:59,591 ADAM: Layer 2 -> dw_min:9.8689e-01  dw_max:1.0138e+00 lr:1.0000e-02
2023-04-02 05:32:59,591 ADAM: Layer 3 -> dw_min:9.9540e-01  dw_max:1.0038e+00 lr:1.0000e-02
2023-04-02 05:32:59,607 			Learning rate: weights:   1.000e-02    
2023-04-02 05:32:59,607 			Last test performance: 97.20%
2023-04-02 05:32:59,607 ----------------
2023-04-02 05:33:01,490   14  =>  26   		Training 486 pattern with 96.25% 	Forward time: 	 1.77 sec
2023-04-02 05:33:01,490 			Loss:    1.189e-01    			Backward time: 	 0.11 sec 
2023-04-02 05:33:01,491 ADAM: Layer 0 -> dw_min:9.9812e-01  dw_max:1.0013e+00 lr:1.0000e-02
2023-04-02 05:33:01,491 ADAM: Layer 1 -> dw_min:9.8972e-01  dw_max:1.0071e+00 lr:1.0000e-02
2023-04-02 05:33:01,491 ADAM: Layer 2 -> dw_min:9.8659e-01  dw_max:1.0127e+00 lr:1.0000e-02
2023-04-02 05:33:01,491 ADAM: Layer 3 -> dw_min:9.9521e-01  dw_max:1.0047e+00 lr:1.0000e-02
2023-04-02 05:33:01,505 			Learning rate: weights:   1.000e-02    
2023-04-02 05:33:01,505 			Last test performance: 97.20%
2023-04-02 05:33:01,505 ----------------
2023-04-02 05:33:03,367   14  =>  27   		Training 486 pattern with 96.88% 	Forward time: 	 1.75 sec
2023-04-02 05:33:03,367 			Loss:    9.569e-02    			Backward time: 	 0.11 sec 
2023-04-02 05:33:03,367 ADAM: Layer 0 -> dw_min:9.9753e-01  dw_max:1.0014e+00 lr:1.0000e-02
2023-04-02 05:33:03,367 ADAM: Layer 1 -> dw_min:9.9077e-01  dw_max:1.0071e+00 lr:1.0000e-02
2023-04-02 05:33:03,368 ADAM: Layer 2 -> dw_min:9.8617e-01  dw_max:1.0139e+00 lr:1.0000e-02
2023-04-02 05:33:03,368 ADAM: Layer 3 -> dw_min:9.9514e-01  dw_max:1.0055e+00 lr:1.0000e-02
2023-04-02 05:33:03,383 			Learning rate: weights:   1.000e-02    
2023-04-02 05:33:03,383 			Last test performance: 97.20%
2023-04-02 05:33:03,383 ----------------
2023-04-02 05:33:05,203   14  =>  28   		Training 486 pattern with 97.08% 	Forward time: 	 1.71 sec
2023-04-02 05:33:05,203 			Loss:    7.545e-02    			Backward time: 	 0.11 sec 
2023-04-02 05:33:05,203 ADAM: Layer 0 -> dw_min:9.9723e-01  dw_max:1.0015e+00 lr:1.0000e-02
2023-04-02 05:33:05,203 ADAM: Layer 1 -> dw_min:9.9025e-01  dw_max:1.0080e+00 lr:1.0000e-02
2023-04-02 05:33:05,203 ADAM: Layer 2 -> dw_min:9.8534e-01  dw_max:1.0139e+00 lr:1.0000e-02
2023-04-02 05:33:05,203 ADAM: Layer 3 -> dw_min:9.9534e-01  dw_max:1.0057e+00 lr:1.0000e-02
2023-04-02 05:33:05,231 			Learning rate: weights:   1.000e-02    
2023-04-02 05:33:05,231 			Last test performance: 97.20%
2023-04-02 05:33:05,231 ----------------
2023-04-02 05:33:07,146   14  =>  29   		Training 486 pattern with 97.50% 	Forward time: 	 1.80 sec
2023-04-02 05:33:07,147 			Loss:    8.999e-02    			Backward time: 	 0.11 sec 
2023-04-02 05:33:07,147 ADAM: Layer 0 -> dw_min:9.9610e-01  dw_max:1.0022e+00 lr:1.0000e-02
2023-04-02 05:33:07,147 ADAM: Layer 1 -> dw_min:9.8829e-01  dw_max:1.0096e+00 lr:1.0000e-02
2023-04-02 05:33:07,147 ADAM: Layer 2 -> dw_min:9.8558e-01  dw_max:1.0176e+00 lr:1.0000e-02
2023-04-02 05:33:07,147 ADAM: Layer 3 -> dw_min:9.9426e-01  dw_max:1.0049e+00 lr:1.0000e-02
2023-04-02 05:33:07,198 			Learning rate: weights:   1.000e-02    
2023-04-02 05:33:07,198 			Last test performance: 97.20%
2023-04-02 05:33:07,198 ----------------
2023-04-02 05:33:09,115   14  =>  30   		Training 486 pattern with 96.25% 	Forward time: 	 1.80 sec
2023-04-02 05:33:09,115 			Loss:    8.845e-02    			Backward time: 	 0.11 sec 
2023-04-02 05:33:09,115 ADAM: Layer 0 -> dw_min:9.9605e-01  dw_max:1.0021e+00 lr:1.0000e-02
2023-04-02 05:33:09,116 ADAM: Layer 1 -> dw_min:9.8976e-01  dw_max:1.0119e+00 lr:1.0000e-02
2023-04-02 05:33:09,116 ADAM: Layer 2 -> dw_min:9.8598e-01  dw_max:1.0157e+00 lr:1.0000e-02
2023-04-02 05:33:09,116 ADAM: Layer 3 -> dw_min:9.9588e-01  dw_max:1.0064e+00 lr:1.0000e-02
2023-04-02 05:33:09,230 			Learning rate: weights:   1.000e-02    
2023-04-02 05:33:09,230 			Last test performance: 97.20%
2023-04-02 05:33:09,230 ----------------
2023-04-02 05:33:11,094   14  =>  31   		Training 486 pattern with 96.25% 	Forward time: 	 1.75 sec
2023-04-02 05:33:11,094 			Loss:    1.021e-01    			Backward time: 	 0.11 sec 
2023-04-02 05:33:11,095 ADAM: Layer 0 -> dw_min:9.9569e-01  dw_max:1.0023e+00 lr:1.0000e-02
2023-04-02 05:33:11,095 ADAM: Layer 1 -> dw_min:9.9131e-01  dw_max:1.0107e+00 lr:1.0000e-02
2023-04-02 05:33:11,095 ADAM: Layer 2 -> dw_min:9.8616e-01  dw_max:1.0144e+00 lr:1.0000e-02
2023-04-02 05:33:11,095 ADAM: Layer 3 -> dw_min:9.9626e-01  dw_max:1.0058e+00 lr:1.0000e-02
2023-04-02 05:33:11,109 			Learning rate: weights:   1.000e-02    
2023-04-02 05:33:11,109 			Last test performance: 97.20%
2023-04-02 05:33:11,109 ----------------
2023-04-02 05:33:12,985   14  =>  32   		Training 486 pattern with 97.71% 	Forward time: 	 1.76 sec
2023-04-02 05:33:12,985 			Loss:    7.322e-02    			Backward time: 	 0.11 sec 
2023-04-02 05:33:12,985 ADAM: Layer 0 -> dw_min:9.9660e-01  dw_max:1.0016e+00 lr:1.0000e-02
2023-04-02 05:33:12,985 ADAM: Layer 1 -> dw_min:9.9168e-01  dw_max:1.0096e+00 lr:1.0000e-02
2023-04-02 05:33:12,986 ADAM: Layer 2 -> dw_min:9.8604e-01  dw_max:1.0129e+00 lr:1.0000e-02
2023-04-02 05:33:12,986 ADAM: Layer 3 -> dw_min:9.9634e-01  dw_max:1.0052e+00 lr:1.0000e-02
2023-04-02 05:33:13,002 			Learning rate: weights:   1.000e-02    
2023-04-02 05:33:13,002 			Last test performance: 97.20%
2023-04-02 05:33:13,002 ----------------
2023-04-02 05:33:14,860   14  =>  33   		Training 486 pattern with 97.08% 	Forward time: 	 1.74 sec
2023-04-02 05:33:14,860 			Loss:    7.531e-02    			Backward time: 	 0.11 sec 
2023-04-02 05:33:14,860 ADAM: Layer 0 -> dw_min:9.9625e-01  dw_max:1.0021e+00 lr:1.0000e-02
2023-04-02 05:33:14,860 ADAM: Layer 1 -> dw_min:9.9191e-01  dw_max:1.0087e+00 lr:1.0000e-02
2023-04-02 05:33:14,861 ADAM: Layer 2 -> dw_min:9.8594e-01  dw_max:1.0115e+00 lr:1.0000e-02
2023-04-02 05:33:14,861 ADAM: Layer 3 -> dw_min:9.9652e-01  dw_max:1.0064e+00 lr:1.0000e-02
2023-04-02 05:33:15,003 			Learning rate: weights:   1.000e-02    
2023-04-02 05:33:15,003 			Last test performance: 97.20%
2023-04-02 05:33:15,003 ----------------
2023-04-02 05:33:16,898   14  =>  34   		Training 486 pattern with 98.54% 	Forward time: 	 1.78 sec
2023-04-02 05:33:16,898 			Loss:    4.438e-02    			Backward time: 	 0.11 sec 
2023-04-02 05:33:16,898 ADAM: Layer 0 -> dw_min:9.9687e-01  dw_max:1.0021e+00 lr:1.0000e-02
2023-04-02 05:33:16,898 ADAM: Layer 1 -> dw_min:9.9219e-01  dw_max:1.0078e+00 lr:1.0000e-02
2023-04-02 05:33:16,898 ADAM: Layer 2 -> dw_min:9.8575e-01  dw_max:1.0120e+00 lr:1.0000e-02
2023-04-02 05:33:16,898 ADAM: Layer 3 -> dw_min:9.9631e-01  dw_max:1.0058e+00 lr:1.0000e-02
2023-04-02 05:33:16,913 			Learning rate: weights:   1.000e-02    
2023-04-02 05:33:16,913 			Last test performance: 97.20%
2023-04-02 05:33:16,913 ----------------
2023-04-02 05:33:18,822   14  =>  35   		Training 486 pattern with 96.04% 	Forward time: 	 1.79 sec
2023-04-02 05:33:18,822 			Loss:    1.011e-01    			Backward time: 	 0.11 sec 
2023-04-02 05:33:18,823 ADAM: Layer 0 -> dw_min:9.9748e-01  dw_max:1.0022e+00 lr:1.0000e-02
2023-04-02 05:33:18,823 ADAM: Layer 1 -> dw_min:9.9259e-01  dw_max:1.0101e+00 lr:1.0000e-02
2023-04-02 05:33:18,823 ADAM: Layer 2 -> dw_min:9.8570e-01  dw_max:1.0117e+00 lr:1.0000e-02
2023-04-02 05:33:18,823 ADAM: Layer 3 -> dw_min:9.9586e-01  dw_max:1.0069e+00 lr:1.0000e-02
2023-04-02 05:33:18,856 			Learning rate: weights:   1.000e-02    
2023-04-02 05:33:18,856 			Last test performance: 97.20%
2023-04-02 05:33:18,856 ----------------
2023-04-02 05:33:20,698   14  =>  36   		Training 486 pattern with 96.46% 	Forward time: 	 1.73 sec
2023-04-02 05:33:20,698 			Loss:    9.276e-02    			Backward time: 	 0.11 sec 
2023-04-02 05:33:20,698 ADAM: Layer 0 -> dw_min:9.9806e-01  dw_max:1.0022e+00 lr:1.0000e-02
2023-04-02 05:33:20,698 ADAM: Layer 1 -> dw_min:9.9307e-01  dw_max:1.0146e+00 lr:1.0000e-02
2023-04-02 05:33:20,698 ADAM: Layer 2 -> dw_min:9.8685e-01  dw_max:1.0105e+00 lr:1.0000e-02
2023-04-02 05:33:20,698 ADAM: Layer 3 -> dw_min:9.9627e-01  dw_max:1.0061e+00 lr:1.0000e-02
2023-04-02 05:33:20,714 			Learning rate: weights:   1.000e-02    
2023-04-02 05:33:20,714 			Last test performance: 97.20%
2023-04-02 05:33:20,714 ----------------
2023-04-02 05:33:22,563   14  =>  37   		Training 486 pattern with 96.04% 	Forward time: 	 1.74 sec
2023-04-02 05:33:22,563 			Loss:    1.377e-01    			Backward time: 	 0.11 sec 
2023-04-02 05:33:22,563 ADAM: Layer 0 -> dw_min:9.9805e-01  dw_max:1.0027e+00 lr:1.0000e-02
2023-04-02 05:33:22,563 ADAM: Layer 1 -> dw_min:9.9179e-01  dw_max:1.0127e+00 lr:1.0000e-02
2023-04-02 05:33:22,563 ADAM: Layer 2 -> dw_min:9.8694e-01  dw_max:1.0118e+00 lr:1.0000e-02
2023-04-02 05:33:22,563 ADAM: Layer 3 -> dw_min:9.9663e-01  dw_max:1.0081e+00 lr:1.0000e-02
2023-04-02 05:33:22,656 			Learning rate: weights:   1.000e-02    
2023-04-02 05:33:22,656 			Last test performance: 97.20%
2023-04-02 05:33:22,656 ----------------
2023-04-02 05:33:24,531   14  =>  38   		Training 486 pattern with 98.12% 	Forward time: 	 1.76 sec
2023-04-02 05:33:24,531 			Loss:    7.022e-02    			Backward time: 	 0.11 sec 
2023-04-02 05:33:24,531 ADAM: Layer 0 -> dw_min:9.9828e-01  dw_max:1.0022e+00 lr:1.0000e-02
2023-04-02 05:33:24,531 ADAM: Layer 1 -> dw_min:9.9172e-01  dw_max:1.0134e+00 lr:1.0000e-02
2023-04-02 05:33:24,531 ADAM: Layer 2 -> dw_min:9.8625e-01  dw_max:1.0106e+00 lr:1.0000e-02
2023-04-02 05:33:24,531 ADAM: Layer 3 -> dw_min:9.9642e-01  dw_max:1.0083e+00 lr:1.0000e-02
2023-04-02 05:33:24,547 			Learning rate: weights:   1.000e-02    
2023-04-02 05:33:24,547 			Last test performance: 97.20%
2023-04-02 05:33:24,547 ----------------
2023-04-02 05:33:26,424   14  =>  39   		Training 486 pattern with 97.71% 	Forward time: 	 1.76 sec
2023-04-02 05:33:26,424 			Loss:    6.806e-02    			Backward time: 	 0.11 sec 
2023-04-02 05:33:26,424 ADAM: Layer 0 -> dw_min:9.9837e-01  dw_max:1.0019e+00 lr:1.0000e-02
2023-04-02 05:33:26,424 ADAM: Layer 1 -> dw_min:9.9262e-01  dw_max:1.0126e+00 lr:1.0000e-02
2023-04-02 05:33:26,424 ADAM: Layer 2 -> dw_min:9.8369e-01  dw_max:1.0109e+00 lr:1.0000e-02
2023-04-02 05:33:26,425 ADAM: Layer 3 -> dw_min:9.9670e-01  dw_max:1.0075e+00 lr:1.0000e-02
2023-04-02 05:33:26,445 			Learning rate: weights:   1.000e-02    
2023-04-02 05:33:26,445 			Last test performance: 97.20%
2023-04-02 05:33:26,445 ----------------
2023-04-02 05:33:28,345   14  =>  40   		Training 486 pattern with 96.25% 	Forward time: 	 1.79 sec
2023-04-02 05:33:28,345 			Loss:    1.131e-01    			Backward time: 	 0.11 sec 
2023-04-02 05:33:28,345 ADAM: Layer 0 -> dw_min:9.9807e-01  dw_max:1.0020e+00 lr:1.0000e-02
2023-04-02 05:33:28,345 ADAM: Layer 1 -> dw_min:9.9251e-01  dw_max:1.0123e+00 lr:1.0000e-02
2023-04-02 05:33:28,345 ADAM: Layer 2 -> dw_min:9.8533e-01  dw_max:1.0101e+00 lr:1.0000e-02
2023-04-02 05:33:28,346 ADAM: Layer 3 -> dw_min:9.9585e-01  dw_max:1.0067e+00 lr:1.0000e-02
2023-04-02 05:33:28,436 			Learning rate: weights:   1.000e-02    
2023-04-02 05:33:28,436 			Last test performance: 97.20%
2023-04-02 05:33:28,436 ----------------
2023-04-02 05:33:30,288   14  =>  41   		Training 486 pattern with 97.50% 	Forward time: 	 1.74 sec
2023-04-02 05:33:30,288 			Loss:    7.171e-02    			Backward time: 	 0.11 sec 
2023-04-02 05:33:30,288 ADAM: Layer 0 -> dw_min:9.9773e-01  dw_max:1.0025e+00 lr:1.0000e-02
2023-04-02 05:33:30,288 ADAM: Layer 1 -> dw_min:9.9238e-01  dw_max:1.0107e+00 lr:1.0000e-02
2023-04-02 05:33:30,288 ADAM: Layer 2 -> dw_min:9.8613e-01  dw_max:1.0100e+00 lr:1.0000e-02
2023-04-02 05:33:30,288 ADAM: Layer 3 -> dw_min:9.9407e-01  dw_max:1.0090e+00 lr:1.0000e-02
2023-04-02 05:33:30,354 			Learning rate: weights:   1.000e-02    
2023-04-02 05:33:30,354 			Last test performance: 97.20%
2023-04-02 05:33:30,354 ----------------
2023-04-02 05:33:32,244   14  =>  42   		Training 486 pattern with 96.88% 	Forward time: 	 1.78 sec
2023-04-02 05:33:32,244 			Loss:    8.482e-02    			Backward time: 	 0.11 sec 
2023-04-02 05:33:32,244 ADAM: Layer 0 -> dw_min:9.9839e-01  dw_max:1.0024e+00 lr:1.0000e-02
2023-04-02 05:33:32,245 ADAM: Layer 1 -> dw_min:9.8803e-01  dw_max:1.0107e+00 lr:1.0000e-02
2023-04-02 05:33:32,245 ADAM: Layer 2 -> dw_min:9.8617e-01  dw_max:1.0130e+00 lr:1.0000e-02
2023-04-02 05:33:32,245 ADAM: Layer 3 -> dw_min:9.9466e-01  dw_max:1.0081e+00 lr:1.0000e-02
2023-04-02 05:33:32,342 			Learning rate: weights:   1.000e-02    
2023-04-02 05:33:32,342 			Last test performance: 97.20%
2023-04-02 05:33:32,342 ----------------
2023-04-02 05:33:34,239   14  =>  43   		Training 486 pattern with 96.88% 	Forward time: 	 1.78 sec
2023-04-02 05:33:34,239 			Loss:    9.000e-02    			Backward time: 	 0.11 sec 
2023-04-02 05:33:34,240 ADAM: Layer 0 -> dw_min:9.9817e-01  dw_max:1.0026e+00 lr:1.0000e-02
2023-04-02 05:33:34,240 ADAM: Layer 1 -> dw_min:9.8538e-01  dw_max:1.0097e+00 lr:1.0000e-02
2023-04-02 05:33:34,240 ADAM: Layer 2 -> dw_min:9.8549e-01  dw_max:1.0129e+00 lr:1.0000e-02
2023-04-02 05:33:34,240 ADAM: Layer 3 -> dw_min:9.9301e-01  dw_max:1.0079e+00 lr:1.0000e-02
2023-04-02 05:33:34,341 			Learning rate: weights:   1.000e-02    
2023-04-02 05:33:34,341 			Last test performance: 97.20%
2023-04-02 05:33:34,341 ----------------
2023-04-02 05:33:36,217   14  =>  44   		Training 486 pattern with 97.08% 	Forward time: 	 1.76 sec
2023-04-02 05:33:36,217 			Loss:    6.471e-02    			Backward time: 	 0.11 sec 
2023-04-02 05:33:36,217 ADAM: Layer 0 -> dw_min:9.9813e-01  dw_max:1.0022e+00 lr:1.0000e-02
2023-04-02 05:33:36,217 ADAM: Layer 1 -> dw_min:9.8484e-01  dw_max:1.0088e+00 lr:1.0000e-02
2023-04-02 05:33:36,217 ADAM: Layer 2 -> dw_min:9.8536e-01  dw_max:1.0143e+00 lr:1.0000e-02
2023-04-02 05:33:36,218 ADAM: Layer 3 -> dw_min:9.9362e-01  dw_max:1.0081e+00 lr:1.0000e-02
2023-04-02 05:33:36,233 			Learning rate: weights:   1.000e-02    
2023-04-02 05:33:36,233 			Last test performance: 97.20%
2023-04-02 05:33:36,233 ----------------
2023-04-02 05:33:38,116   14  =>  45   		Training 486 pattern with 97.08% 	Forward time: 	 1.77 sec
2023-04-02 05:33:38,116 			Loss:    9.373e-02    			Backward time: 	 0.11 sec 
2023-04-02 05:33:38,116 ADAM: Layer 0 -> dw_min:9.9840e-01  dw_max:1.0021e+00 lr:1.0000e-02
2023-04-02 05:33:38,116 ADAM: Layer 1 -> dw_min:9.8433e-01  dw_max:1.0080e+00 lr:1.0000e-02
2023-04-02 05:33:38,116 ADAM: Layer 2 -> dw_min:9.8543e-01  dw_max:1.0129e+00 lr:1.0000e-02
2023-04-02 05:33:38,116 ADAM: Layer 3 -> dw_min:9.9431e-01  dw_max:1.0074e+00 lr:1.0000e-02
2023-04-02 05:33:38,131 			Learning rate: weights:   1.000e-02    
2023-04-02 05:33:38,131 			Last test performance: 97.20%
2023-04-02 05:33:38,131 ----------------
2023-04-02 05:33:40,022   14  =>  46   		Training 486 pattern with 97.29% 	Forward time: 	 1.78 sec
2023-04-02 05:33:40,022 			Loss:    8.031e-02    			Backward time: 	 0.11 sec 
2023-04-02 05:33:40,023 ADAM: Layer 0 -> dw_min:9.9822e-01  dw_max:1.0019e+00 lr:1.0000e-02
2023-04-02 05:33:40,023 ADAM: Layer 1 -> dw_min:9.8565e-01  dw_max:1.0117e+00 lr:1.0000e-02
2023-04-02 05:33:40,023 ADAM: Layer 2 -> dw_min:9.8690e-01  dw_max:1.0131e+00 lr:1.0000e-02
2023-04-02 05:33:40,023 ADAM: Layer 3 -> dw_min:9.9484e-01  dw_max:1.0066e+00 lr:1.0000e-02
2023-04-02 05:33:40,038 			Learning rate: weights:   1.000e-02    
2023-04-02 05:33:40,038 			Last test performance: 97.20%
2023-04-02 05:33:40,038 ----------------
2023-04-02 05:33:41,906   14  =>  47   		Training 486 pattern with 97.92% 	Forward time: 	 1.76 sec
2023-04-02 05:33:41,906 			Loss:    4.420e-02    			Backward time: 	 0.11 sec 
2023-04-02 05:33:41,907 ADAM: Layer 0 -> dw_min:9.9830e-01  dw_max:1.0018e+00 lr:1.0000e-02
2023-04-02 05:33:41,907 ADAM: Layer 1 -> dw_min:9.8691e-01  dw_max:1.0103e+00 lr:1.0000e-02
2023-04-02 05:33:41,907 ADAM: Layer 2 -> dw_min:9.8603e-01  dw_max:1.0138e+00 lr:1.0000e-02
2023-04-02 05:33:41,907 ADAM: Layer 3 -> dw_min:9.9534e-01  dw_max:1.0059e+00 lr:1.0000e-02
2023-04-02 05:33:41,926 			Learning rate: weights:   1.000e-02    
2023-04-02 05:33:41,926 			Last test performance: 97.20%
2023-04-02 05:33:41,926 ----------------
2023-04-02 05:33:43,795   14  =>  48   		Training 486 pattern with 95.62% 	Forward time: 	 1.76 sec
2023-04-02 05:33:43,795 			Loss:    1.564e-01    			Backward time: 	 0.11 sec 
2023-04-02 05:33:43,795 ADAM: Layer 0 -> dw_min:9.9839e-01  dw_max:1.0018e+00 lr:1.0000e-02
2023-04-02 05:33:43,796 ADAM: Layer 1 -> dw_min:9.8832e-01  dw_max:1.0092e+00 lr:1.0000e-02
2023-04-02 05:33:43,796 ADAM: Layer 2 -> dw_min:9.8564e-01  dw_max:1.0126e+00 lr:1.0000e-02
2023-04-02 05:33:43,796 ADAM: Layer 3 -> dw_min:9.9597e-01  dw_max:1.0089e+00 lr:1.0000e-02
2023-04-02 05:33:43,810 			Learning rate: weights:   1.000e-02    
2023-04-02 05:33:43,810 			Last test performance: 97.20%
2023-04-02 05:33:43,810 ----------------
2023-04-02 05:33:45,678   14  =>  49   		Training 486 pattern with 96.88% 	Forward time: 	 1.75 sec
2023-04-02 05:33:45,678 			Loss:    1.097e-01    			Backward time: 	 0.11 sec 
2023-04-02 05:33:45,678 ADAM: Layer 0 -> dw_min:9.9843e-01  dw_max:1.0017e+00 lr:1.0000e-02
2023-04-02 05:33:45,678 ADAM: Layer 1 -> dw_min:9.8951e-01  dw_max:1.0100e+00 lr:1.0000e-02
2023-04-02 05:33:45,678 ADAM: Layer 2 -> dw_min:9.8657e-01  dw_max:1.0136e+00 lr:1.0000e-02
2023-04-02 05:33:45,679 ADAM: Layer 3 -> dw_min:9.9630e-01  dw_max:1.0098e+00 lr:1.0000e-02
2023-04-02 05:33:45,706 			Learning rate: weights:   1.000e-02    
2023-04-02 05:33:45,706 			Last test performance: 97.20%
2023-04-02 05:33:45,706 ----------------
2023-04-02 05:33:47,566   14  =>  50   		Training 486 pattern with 96.67% 	Forward time: 	 1.75 sec
2023-04-02 05:33:47,566 			Loss:    8.257e-02    			Backward time: 	 0.11 sec 
2023-04-02 05:33:47,566 ADAM: Layer 0 -> dw_min:9.9835e-01  dw_max:1.0016e+00 lr:1.0000e-02
2023-04-02 05:33:47,566 ADAM: Layer 1 -> dw_min:9.9023e-01  dw_max:1.0129e+00 lr:1.0000e-02
2023-04-02 05:33:47,567 ADAM: Layer 2 -> dw_min:9.8506e-01  dw_max:1.0149e+00 lr:1.0000e-02
2023-04-02 05:33:47,567 ADAM: Layer 3 -> dw_min:9.9621e-01  dw_max:1.0079e+00 lr:1.0000e-02
2023-04-02 05:33:47,582 			Learning rate: weights:   1.000e-02    
2023-04-02 05:33:47,582 			Last test performance: 97.20%
2023-04-02 05:33:47,582 ----------------
2023-04-02 05:33:49,475   14  =>  51   		Training 486 pattern with 96.25% 	Forward time: 	 1.78 sec
2023-04-02 05:33:49,475 			Loss:    1.164e-01    			Backward time: 	 0.11 sec 
2023-04-02 05:33:49,475 ADAM: Layer 0 -> dw_min:9.9766e-01  dw_max:1.0022e+00 lr:1.0000e-02
2023-04-02 05:33:49,475 ADAM: Layer 1 -> dw_min:9.8983e-01  dw_max:1.0114e+00 lr:1.0000e-02
2023-04-02 05:33:49,475 ADAM: Layer 2 -> dw_min:9.8502e-01  dw_max:1.0138e+00 lr:1.0000e-02
2023-04-02 05:33:49,476 ADAM: Layer 3 -> dw_min:9.9430e-01  dw_max:1.0071e+00 lr:1.0000e-02
2023-04-02 05:33:49,490 			Learning rate: weights:   1.000e-02    
2023-04-02 05:33:49,490 			Last test performance: 97.20%
2023-04-02 05:33:49,490 ----------------
2023-04-02 05:33:51,405   14  =>  52   		Training 486 pattern with 96.25% 	Forward time: 	 1.80 sec
2023-04-02 05:33:51,405 			Loss:    1.171e-01    			Backward time: 	 0.11 sec 
2023-04-02 05:33:51,405 ADAM: Layer 0 -> dw_min:9.9724e-01  dw_max:1.0028e+00 lr:1.0000e-02
2023-04-02 05:33:51,405 ADAM: Layer 1 -> dw_min:9.8675e-01  dw_max:1.0110e+00 lr:1.0000e-02
2023-04-02 05:33:51,405 ADAM: Layer 2 -> dw_min:9.8185e-01  dw_max:1.0156e+00 lr:1.0000e-02
2023-04-02 05:33:51,405 ADAM: Layer 3 -> dw_min:9.9520e-01  dw_max:1.0102e+00 lr:1.0000e-02
2023-04-02 05:33:51,420 			Learning rate: weights:   1.000e-02    
2023-04-02 05:33:51,420 			Last test performance: 97.20%
2023-04-02 05:33:51,420 ----------------
2023-04-02 05:33:53,275   14  =>  53   		Training 486 pattern with 97.08% 	Forward time: 	 1.74 sec
2023-04-02 05:33:53,275 			Loss:    6.380e-02    			Backward time: 	 0.11 sec 
2023-04-02 05:33:53,276 ADAM: Layer 0 -> dw_min:9.9763e-01  dw_max:1.0033e+00 lr:1.0000e-02
2023-04-02 05:33:53,276 ADAM: Layer 1 -> dw_min:9.8447e-01  dw_max:1.0100e+00 lr:1.0000e-02
2023-04-02 05:33:53,276 ADAM: Layer 2 -> dw_min:9.8369e-01  dw_max:1.0145e+00 lr:1.0000e-02
2023-04-02 05:33:53,276 ADAM: Layer 3 -> dw_min:9.9517e-01  dw_max:1.0123e+00 lr:1.0000e-02
2023-04-02 05:33:53,327 			Learning rate: weights:   1.000e-02    
2023-04-02 05:33:53,327 			Last test performance: 97.20%
2023-04-02 05:33:53,327 ----------------
2023-04-02 05:33:55,232   14  =>  54   		Training 486 pattern with 96.25% 	Forward time: 	 1.79 sec
2023-04-02 05:33:55,232 			Loss:    1.053e-01    			Backward time: 	 0.11 sec 
2023-04-02 05:33:55,233 ADAM: Layer 0 -> dw_min:9.9747e-01  dw_max:1.0032e+00 lr:1.0000e-02
2023-04-02 05:33:55,233 ADAM: Layer 1 -> dw_min:9.8324e-01  dw_max:1.0093e+00 lr:1.0000e-02
2023-04-02 05:33:55,233 ADAM: Layer 2 -> dw_min:9.8519e-01  dw_max:1.0130e+00 lr:1.0000e-02
2023-04-02 05:33:55,233 ADAM: Layer 3 -> dw_min:9.9566e-01  dw_max:1.0111e+00 lr:1.0000e-02
2023-04-02 05:33:55,248 			Learning rate: weights:   1.000e-02    
2023-04-02 05:33:55,248 			Last test performance: 97.20%
2023-04-02 05:33:55,248 ----------------
2023-04-02 05:33:57,117   14  =>  55   		Training 486 pattern with 96.04% 	Forward time: 	 1.76 sec
2023-04-02 05:33:57,117 			Loss:    8.942e-02    			Backward time: 	 0.11 sec 
2023-04-02 05:33:57,117 ADAM: Layer 0 -> dw_min:9.9719e-01  dw_max:1.0026e+00 lr:1.0000e-02
2023-04-02 05:33:57,117 ADAM: Layer 1 -> dw_min:9.8534e-01  dw_max:1.0096e+00 lr:1.0000e-02
2023-04-02 05:33:57,118 ADAM: Layer 2 -> dw_min:9.8648e-01  dw_max:1.0131e+00 lr:1.0000e-02
2023-04-02 05:33:57,118 ADAM: Layer 3 -> dw_min:9.9584e-01  dw_max:1.0100e+00 lr:1.0000e-02
2023-04-02 05:33:57,133 			Learning rate: weights:   1.000e-02    
2023-04-02 05:33:57,133 			Last test performance: 97.20%
2023-04-02 05:33:57,134 ----------------
2023-04-02 05:33:58,974   14  =>  56   		Training 486 pattern with 95.62% 	Forward time: 	 1.73 sec
2023-04-02 05:33:58,974 			Loss:    1.186e-01    			Backward time: 	 0.11 sec 
2023-04-02 05:33:58,974 ADAM: Layer 0 -> dw_min:9.9661e-01  dw_max:1.0023e+00 lr:1.0000e-02
2023-04-02 05:33:58,974 ADAM: Layer 1 -> dw_min:9.8641e-01  dw_max:1.0086e+00 lr:1.0000e-02
2023-04-02 05:33:58,974 ADAM: Layer 2 -> dw_min:9.8672e-01  dw_max:1.0118e+00 lr:1.0000e-02
2023-04-02 05:33:58,974 ADAM: Layer 3 -> dw_min:9.9643e-01  dw_max:1.0095e+00 lr:1.0000e-02
2023-04-02 05:33:58,989 			Learning rate: weights:   1.000e-02    
2023-04-02 05:33:58,989 			Last test performance: 97.20%
2023-04-02 05:33:58,989 ----------------
2023-04-02 05:34:00,877   14  =>  57   		Training 486 pattern with 96.46% 	Forward time: 	 1.77 sec
2023-04-02 05:34:00,878 			Loss:    1.142e-01    			Backward time: 	 0.11 sec 
2023-04-02 05:34:00,878 ADAM: Layer 0 -> dw_min:9.9692e-01  dw_max:1.0024e+00 lr:1.0000e-02
2023-04-02 05:34:00,878 ADAM: Layer 1 -> dw_min:9.8677e-01  dw_max:1.0084e+00 lr:1.0000e-02
2023-04-02 05:34:00,878 ADAM: Layer 2 -> dw_min:9.8699e-01  dw_max:1.0134e+00 lr:1.0000e-02
2023-04-02 05:34:00,878 ADAM: Layer 3 -> dw_min:9.9625e-01  dw_max:1.0086e+00 lr:1.0000e-02
2023-04-02 05:34:00,892 			Learning rate: weights:   1.000e-02    
2023-04-02 05:34:00,892 			Last test performance: 97.20%
2023-04-02 05:34:00,892 ----------------
2023-04-02 05:34:02,775   14  =>  58   		Training 486 pattern with 97.71% 	Forward time: 	 1.77 sec
2023-04-02 05:34:02,775 			Loss:    5.886e-02    			Backward time: 	 0.11 sec 
2023-04-02 05:34:02,775 ADAM: Layer 0 -> dw_min:9.9697e-01  dw_max:1.0020e+00 lr:1.0000e-02
2023-04-02 05:34:02,775 ADAM: Layer 1 -> dw_min:9.8760e-01  dw_max:1.0114e+00 lr:1.0000e-02
2023-04-02 05:34:02,775 ADAM: Layer 2 -> dw_min:9.8550e-01  dw_max:1.0143e+00 lr:1.0000e-02
2023-04-02 05:34:02,775 ADAM: Layer 3 -> dw_min:9.9482e-01  dw_max:1.0077e+00 lr:1.0000e-02
2023-04-02 05:34:02,790 			Learning rate: weights:   1.000e-02    
2023-04-02 05:34:02,790 			Last test performance: 97.20%
2023-04-02 05:34:02,790 ----------------
2023-04-02 05:34:04,673   14  =>  59   		Training 486 pattern with 97.71% 	Forward time: 	 1.77 sec
2023-04-02 05:34:04,673 			Loss:    6.764e-02    			Backward time: 	 0.11 sec 
2023-04-02 05:34:04,673 ADAM: Layer 0 -> dw_min:9.9813e-01  dw_max:1.0015e+00 lr:1.0000e-02
2023-04-02 05:34:04,674 ADAM: Layer 1 -> dw_min:9.8787e-01  dw_max:1.0103e+00 lr:1.0000e-02
2023-04-02 05:34:04,674 ADAM: Layer 2 -> dw_min:9.8694e-01  dw_max:1.0129e+00 lr:1.0000e-02
2023-04-02 05:34:04,674 ADAM: Layer 3 -> dw_min:9.9531e-01  dw_max:1.0069e+00 lr:1.0000e-02
2023-04-02 05:34:04,690 			Learning rate: weights:   1.000e-02    
2023-04-02 05:34:04,690 			Last test performance: 97.20%
2023-04-02 05:34:04,690 ----------------
2023-04-02 05:34:06,551   14  =>  60   		Training 486 pattern with 98.54% 	Forward time: 	 1.75 sec
2023-04-02 05:34:06,551 			Loss:    4.605e-02    			Backward time: 	 0.11 sec 
2023-04-02 05:34:06,551 ADAM: Layer 0 -> dw_min:9.9851e-01  dw_max:1.0019e+00 lr:1.0000e-02
2023-04-02 05:34:06,551 ADAM: Layer 1 -> dw_min:9.8698e-01  dw_max:1.0095e+00 lr:1.0000e-02
2023-04-02 05:34:06,551 ADAM: Layer 2 -> dw_min:9.8646e-01  dw_max:1.0137e+00 lr:1.0000e-02
2023-04-02 05:34:06,551 ADAM: Layer 3 -> dw_min:9.9387e-01  dw_max:1.0059e+00 lr:1.0000e-02
2023-04-02 05:34:06,566 			Learning rate: weights:   1.000e-02    
2023-04-02 05:34:06,566 			Last test performance: 97.20%
2023-04-02 05:34:06,566 ----------------
2023-04-02 05:34:08,464   14  =>  61   		Training 486 pattern with 96.88% 	Forward time: 	 1.78 sec
2023-04-02 05:34:08,464 			Loss:    1.245e-01    			Backward time: 	 0.11 sec 
2023-04-02 05:34:08,464 ADAM: Layer 0 -> dw_min:9.9830e-01  dw_max:1.0019e+00 lr:1.0000e-02
2023-04-02 05:34:08,464 ADAM: Layer 1 -> dw_min:9.8848e-01  dw_max:1.0084e+00 lr:1.0000e-02
2023-04-02 05:34:08,464 ADAM: Layer 2 -> dw_min:9.8597e-01  dw_max:1.0123e+00 lr:1.0000e-02
2023-04-02 05:34:08,464 ADAM: Layer 3 -> dw_min:9.9446e-01  dw_max:1.0060e+00 lr:1.0000e-02
2023-04-02 05:34:08,577 			Learning rate: weights:   1.000e-02    
2023-04-02 05:34:08,577 			Last test performance: 97.20%
2023-04-02 05:34:08,577 ----------------
2023-04-02 05:34:10,453   14  =>  62   		Training 486 pattern with 97.71% 	Forward time: 	 1.76 sec
2023-04-02 05:34:10,453 			Loss:    6.501e-02    			Backward time: 	 0.11 sec 
2023-04-02 05:34:10,453 ADAM: Layer 0 -> dw_min:9.9814e-01  dw_max:1.0022e+00 lr:1.0000e-02
2023-04-02 05:34:10,453 ADAM: Layer 1 -> dw_min:9.8973e-01  dw_max:1.0076e+00 lr:1.0000e-02
2023-04-02 05:34:10,454 ADAM: Layer 2 -> dw_min:9.8737e-01  dw_max:1.0111e+00 lr:1.0000e-02
2023-04-02 05:34:10,454 ADAM: Layer 3 -> dw_min:9.9502e-01  dw_max:1.0055e+00 lr:1.0000e-02
2023-04-02 05:34:10,471 			Learning rate: weights:   1.000e-02    
2023-04-02 05:34:10,471 			Last test performance: 97.20%
2023-04-02 05:34:10,471 ----------------
2023-04-02 05:34:12,316   14  =>  63   		Training 486 pattern with 96.46% 	Forward time: 	 1.73 sec
2023-04-02 05:34:12,316 			Loss:    1.027e-01    			Backward time: 	 0.11 sec 
2023-04-02 05:34:12,316 ADAM: Layer 0 -> dw_min:9.9789e-01  dw_max:1.0028e+00 lr:1.0000e-02
2023-04-02 05:34:12,316 ADAM: Layer 1 -> dw_min:9.8585e-01  dw_max:1.0086e+00 lr:1.0000e-02
2023-04-02 05:34:12,316 ADAM: Layer 2 -> dw_min:9.8629e-01  dw_max:1.0134e+00 lr:1.0000e-02
2023-04-02 05:34:12,316 ADAM: Layer 3 -> dw_min:9.9483e-01  dw_max:1.0055e+00 lr:1.0000e-02
2023-04-02 05:34:12,457 			Learning rate: weights:   1.000e-02    
2023-04-02 05:34:12,457 			Last test performance: 97.20%
2023-04-02 05:34:12,457 ----------------
2023-04-02 05:34:14,343   14  =>  64   		Training 486 pattern with 96.88% 	Forward time: 	 1.77 sec
2023-04-02 05:34:14,343 			Loss:    8.558e-02    			Backward time: 	 0.11 sec 
2023-04-02 05:34:14,343 ADAM: Layer 0 -> dw_min:9.9776e-01  dw_max:1.0028e+00 lr:1.0000e-02
2023-04-02 05:34:14,343 ADAM: Layer 1 -> dw_min:9.8879e-01  dw_max:1.0094e+00 lr:1.0000e-02
2023-04-02 05:34:14,343 ADAM: Layer 2 -> dw_min:9.8673e-01  dw_max:1.0132e+00 lr:1.0000e-02
2023-04-02 05:34:14,344 ADAM: Layer 3 -> dw_min:9.9533e-01  dw_max:1.0063e+00 lr:1.0000e-02
2023-04-02 05:34:14,359 			Learning rate: weights:   1.000e-02    
2023-04-02 05:34:14,359 			Last test performance: 97.20%
2023-04-02 05:34:14,359 ----------------
2023-04-02 05:34:16,235   14  =>  65   		Training 486 pattern with 98.33% 	Forward time: 	 1.76 sec
2023-04-02 05:34:16,235 			Loss:    5.803e-02    			Backward time: 	 0.11 sec 
2023-04-02 05:34:16,235 ADAM: Layer 0 -> dw_min:9.9726e-01  dw_max:1.0021e+00 lr:1.0000e-02
2023-04-02 05:34:16,236 ADAM: Layer 1 -> dw_min:9.8980e-01  dw_max:1.0085e+00 lr:1.0000e-02
2023-04-02 05:34:16,236 ADAM: Layer 2 -> dw_min:9.8805e-01  dw_max:1.0127e+00 lr:1.0000e-02
2023-04-02 05:34:16,236 ADAM: Layer 3 -> dw_min:9.9579e-01  dw_max:1.0056e+00 lr:1.0000e-02
2023-04-02 05:34:16,250 			Learning rate: weights:   1.000e-02    
2023-04-02 05:34:16,250 			Last test performance: 97.20%
2023-04-02 05:34:16,250 ----------------
2023-04-02 05:34:18,086   14  =>  66   		Training 486 pattern with 96.25% 	Forward time: 	 1.72 sec
2023-04-02 05:34:18,086 			Loss:    1.002e-01    			Backward time: 	 0.11 sec 
2023-04-02 05:34:18,086 ADAM: Layer 0 -> dw_min:9.9741e-01  dw_max:1.0021e+00 lr:1.0000e-02
2023-04-02 05:34:18,086 ADAM: Layer 1 -> dw_min:9.8694e-01  dw_max:1.0078e+00 lr:1.0000e-02
2023-04-02 05:34:18,087 ADAM: Layer 2 -> dw_min:9.8619e-01  dw_max:1.0141e+00 lr:1.0000e-02
2023-04-02 05:34:18,087 ADAM: Layer 3 -> dw_min:9.9433e-01  dw_max:1.0051e+00 lr:1.0000e-02
2023-04-02 05:34:18,135 			Learning rate: weights:   1.000e-02    
2023-04-02 05:34:18,135 			Last test performance: 97.20%
2023-04-02 05:34:18,135 ----------------
2023-04-02 05:34:20,026   14  =>  67   		Training 486 pattern with 96.67% 	Forward time: 	 1.78 sec
2023-04-02 05:34:20,026 			Loss:    8.986e-02    			Backward time: 	 0.11 sec 
2023-04-02 05:34:20,026 ADAM: Layer 0 -> dw_min:9.9769e-01  dw_max:1.0023e+00 lr:1.0000e-02
2023-04-02 05:34:20,026 ADAM: Layer 1 -> dw_min:9.8810e-01  dw_max:1.0072e+00 lr:1.0000e-02
2023-04-02 05:34:20,026 ADAM: Layer 2 -> dw_min:9.8570e-01  dw_max:1.0139e+00 lr:1.0000e-02
2023-04-02 05:34:20,026 ADAM: Layer 3 -> dw_min:9.9379e-01  dw_max:1.0056e+00 lr:1.0000e-02
2023-04-02 05:34:20,067 			Learning rate: weights:   1.000e-02    
2023-04-02 05:34:20,067 			Last test performance: 97.20%
2023-04-02 05:34:20,067 ----------------
2023-04-02 05:34:21,958   14  =>  68   		Training 486 pattern with 97.50% 	Forward time: 	 1.78 sec
2023-04-02 05:34:21,958 			Loss:    5.715e-02    			Backward time: 	 0.11 sec 
2023-04-02 05:34:21,959 ADAM: Layer 0 -> dw_min:9.9783e-01  dw_max:1.0029e+00 lr:1.0000e-02
2023-04-02 05:34:21,959 ADAM: Layer 1 -> dw_min:9.8896e-01  dw_max:1.0110e+00 lr:1.0000e-02
2023-04-02 05:34:21,959 ADAM: Layer 2 -> dw_min:9.8712e-01  dw_max:1.0133e+00 lr:1.0000e-02
2023-04-02 05:34:21,959 ADAM: Layer 3 -> dw_min:9.9441e-01  dw_max:1.0083e+00 lr:1.0000e-02
2023-04-02 05:34:21,977 			Learning rate: weights:   1.000e-02    
2023-04-02 05:34:21,977 			Last test performance: 97.20%
2023-04-02 05:34:21,977 ----------------
2023-04-02 05:34:23,839   14  =>  69   		Training 486 pattern with 97.92% 	Forward time: 	 1.75 sec
2023-04-02 05:34:23,840 			Loss:    5.668e-02    			Backward time: 	 0.11 sec 
2023-04-02 05:34:23,840 ADAM: Layer 0 -> dw_min:9.9748e-01  dw_max:1.0025e+00 lr:1.0000e-02
2023-04-02 05:34:23,840 ADAM: Layer 1 -> dw_min:9.8967e-01  dw_max:1.0100e+00 lr:1.0000e-02
2023-04-02 05:34:23,840 ADAM: Layer 2 -> dw_min:9.8836e-01  dw_max:1.0137e+00 lr:1.0000e-02
2023-04-02 05:34:23,840 ADAM: Layer 3 -> dw_min:9.9321e-01  dw_max:1.0075e+00 lr:1.0000e-02
2023-04-02 05:34:23,962 			Learning rate: weights:   1.000e-02    
2023-04-02 05:34:23,962 			Last test performance: 97.20%
2023-04-02 05:34:23,962 ----------------
2023-04-02 05:34:25,825   14  =>  70   		Training 486 pattern with 97.08% 	Forward time: 	 1.75 sec
2023-04-02 05:34:25,825 			Loss:    8.157e-02    			Backward time: 	 0.11 sec 
2023-04-02 05:34:25,825 ADAM: Layer 0 -> dw_min:9.9790e-01  dw_max:1.0023e+00 lr:1.0000e-02
2023-04-02 05:34:25,825 ADAM: Layer 1 -> dw_min:9.8918e-01  dw_max:1.0090e+00 lr:1.0000e-02
2023-04-02 05:34:25,825 ADAM: Layer 2 -> dw_min:9.8824e-01  dw_max:1.0134e+00 lr:1.0000e-02
2023-04-02 05:34:25,825 ADAM: Layer 3 -> dw_min:9.9386e-01  dw_max:1.0067e+00 lr:1.0000e-02
2023-04-02 05:34:25,841 			Learning rate: weights:   1.000e-02    
2023-04-02 05:34:25,841 			Last test performance: 97.20%
2023-04-02 05:34:25,841 ----------------
2023-04-02 05:34:27,736   14  =>  71   		Training 486 pattern with 96.04% 	Forward time: 	 1.78 sec
2023-04-02 05:34:27,736 			Loss:    1.004e-01    			Backward time: 	 0.11 sec 
2023-04-02 05:34:27,736 ADAM: Layer 0 -> dw_min:9.9823e-01  dw_max:1.0031e+00 lr:1.0000e-02
2023-04-02 05:34:27,737 ADAM: Layer 1 -> dw_min:9.9048e-01  dw_max:1.0097e+00 lr:1.0000e-02
2023-04-02 05:34:27,737 ADAM: Layer 2 -> dw_min:9.8841e-01  dw_max:1.0121e+00 lr:1.0000e-02
2023-04-02 05:34:27,737 ADAM: Layer 3 -> dw_min:9.9408e-01  dw_max:1.0064e+00 lr:1.0000e-02
2023-04-02 05:34:27,751 			Learning rate: weights:   1.000e-02    
2023-04-02 05:34:27,751 			Last test performance: 97.20%
2023-04-02 05:34:27,751 ----------------
2023-04-02 05:34:29,635   14  =>  72   		Training 486 pattern with 96.88% 	Forward time: 	 1.77 sec
2023-04-02 05:34:29,635 			Loss:    9.785e-02    			Backward time: 	 0.11 sec 
2023-04-02 05:34:29,636 ADAM: Layer 0 -> dw_min:9.9817e-01  dw_max:1.0030e+00 lr:1.0000e-02
2023-04-02 05:34:29,636 ADAM: Layer 1 -> dw_min:9.9078e-01  dw_max:1.0084e+00 lr:1.0000e-02
2023-04-02 05:34:29,636 ADAM: Layer 2 -> dw_min:9.8680e-01  dw_max:1.0140e+00 lr:1.0000e-02
2023-04-02 05:34:29,636 ADAM: Layer 3 -> dw_min:9.9449e-01  dw_max:1.0057e+00 lr:1.0000e-02
2023-04-02 05:34:29,651 			Learning rate: weights:   1.000e-02    
2023-04-02 05:34:29,652 			Last test performance: 97.20%
2023-04-02 05:34:29,652 ----------------
2023-04-02 05:34:31,506   14  =>  73   		Training 486 pattern with 95.83% 	Forward time: 	 1.74 sec
2023-04-02 05:34:31,506 			Loss:    9.545e-02    			Backward time: 	 0.11 sec 
2023-04-02 05:34:31,506 ADAM: Layer 0 -> dw_min:9.9813e-01  dw_max:1.0026e+00 lr:1.0000e-02
2023-04-02 05:34:31,506 ADAM: Layer 1 -> dw_min:9.9117e-01  dw_max:1.0078e+00 lr:1.0000e-02
2023-04-02 05:34:31,507 ADAM: Layer 2 -> dw_min:9.8683e-01  dw_max:1.0137e+00 lr:1.0000e-02
2023-04-02 05:34:31,507 ADAM: Layer 3 -> dw_min:9.9437e-01  dw_max:1.0051e+00 lr:1.0000e-02
2023-04-02 05:34:31,525 			Learning rate: weights:   1.000e-02    
2023-04-02 05:34:31,525 			Last test performance: 97.20%
2023-04-02 05:34:31,525 ----------------
2023-04-02 05:34:33,385   14  =>  74   		Training 486 pattern with 96.46% 	Forward time: 	 1.75 sec
2023-04-02 05:34:33,385 			Loss:    9.309e-02    			Backward time: 	 0.11 sec 
2023-04-02 05:34:33,385 ADAM: Layer 0 -> dw_min:9.9809e-01  dw_max:1.0024e+00 lr:1.0000e-02
2023-04-02 05:34:33,385 ADAM: Layer 1 -> dw_min:9.9080e-01  dw_max:1.0077e+00 lr:1.0000e-02
2023-04-02 05:34:33,385 ADAM: Layer 2 -> dw_min:9.8733e-01  dw_max:1.0123e+00 lr:1.0000e-02
2023-04-02 05:34:33,385 ADAM: Layer 3 -> dw_min:9.9426e-01  dw_max:1.0075e+00 lr:1.0000e-02
2023-04-02 05:34:33,401 			Learning rate: weights:   1.000e-02    
2023-04-02 05:34:33,401 			Last test performance: 97.20%
2023-04-02 05:34:33,401 ----------------
2023-04-02 05:34:35,312   14  =>  75   		Training 486 pattern with 96.25% 	Forward time: 	 1.80 sec
2023-04-02 05:34:35,312 			Loss:    1.050e-01    			Backward time: 	 0.11 sec 
2023-04-02 05:34:35,312 ADAM: Layer 0 -> dw_min:9.9795e-01  dw_max:1.0022e+00 lr:1.0000e-02
2023-04-02 05:34:35,313 ADAM: Layer 1 -> dw_min:9.9018e-01  dw_max:1.0070e+00 lr:1.0000e-02
2023-04-02 05:34:35,313 ADAM: Layer 2 -> dw_min:9.8724e-01  dw_max:1.0111e+00 lr:1.0000e-02
2023-04-02 05:34:35,313 ADAM: Layer 3 -> dw_min:9.9472e-01  dw_max:1.0067e+00 lr:1.0000e-02
2023-04-02 05:34:35,328 			Learning rate: weights:   1.000e-02    
2023-04-02 05:34:35,328 			Last test performance: 97.20%
2023-04-02 05:34:35,328 ----------------
2023-04-02 05:34:37,207   14  =>  76   		Training 486 pattern with 97.08% 	Forward time: 	 1.76 sec
2023-04-02 05:34:37,207 			Loss:    7.011e-02    			Backward time: 	 0.11 sec 
2023-04-02 05:34:37,207 ADAM: Layer 0 -> dw_min:9.9775e-01  dw_max:1.0021e+00 lr:1.0000e-02
2023-04-02 05:34:37,208 ADAM: Layer 1 -> dw_min:9.8869e-01  dw_max:1.0079e+00 lr:1.0000e-02
2023-04-02 05:34:37,208 ADAM: Layer 2 -> dw_min:9.8777e-01  dw_max:1.0122e+00 lr:1.0000e-02
2023-04-02 05:34:37,208 ADAM: Layer 3 -> dw_min:9.9523e-01  dw_max:1.0061e+00 lr:1.0000e-02
2023-04-02 05:34:37,327 			Learning rate: weights:   1.000e-02    
2023-04-02 05:34:37,327 			Last test performance: 97.20%
2023-04-02 05:34:37,327 ----------------
2023-04-02 05:34:39,178   14  =>  77   		Training 486 pattern with 96.67% 	Forward time: 	 1.74 sec
2023-04-02 05:34:39,178 			Loss:    1.021e-01    			Backward time: 	 0.11 sec 
2023-04-02 05:34:39,178 ADAM: Layer 0 -> dw_min:9.9713e-01  dw_max:1.0026e+00 lr:1.0000e-02
2023-04-02 05:34:39,178 ADAM: Layer 1 -> dw_min:9.8989e-01  dw_max:1.0077e+00 lr:1.0000e-02
2023-04-02 05:34:39,178 ADAM: Layer 2 -> dw_min:9.8669e-01  dw_max:1.0148e+00 lr:1.0000e-02
2023-04-02 05:34:39,178 ADAM: Layer 3 -> dw_min:9.9544e-01  dw_max:1.0072e+00 lr:1.0000e-02
2023-04-02 05:34:39,211 			Learning rate: weights:   1.000e-02    
2023-04-02 05:34:39,211 			Last test performance: 97.20%
2023-04-02 05:34:39,211 ----------------
2023-04-02 05:34:41,108   14  =>  78   		Training 486 pattern with 97.71% 	Forward time: 	 1.78 sec
2023-04-02 05:34:41,108 			Loss:    6.006e-02    			Backward time: 	 0.11 sec 
2023-04-02 05:34:41,108 ADAM: Layer 0 -> dw_min:9.9687e-01  dw_max:1.0028e+00 lr:1.0000e-02
2023-04-02 05:34:41,108 ADAM: Layer 1 -> dw_min:9.8729e-01  dw_max:1.0097e+00 lr:1.0000e-02
2023-04-02 05:34:41,108 ADAM: Layer 2 -> dw_min:9.8636e-01  dw_max:1.0133e+00 lr:1.0000e-02
2023-04-02 05:34:41,108 ADAM: Layer 3 -> dw_min:9.9585e-01  dw_max:1.0080e+00 lr:1.0000e-02
2023-04-02 05:34:41,126 			Learning rate: weights:   1.000e-02    
2023-04-02 05:34:41,126 			Last test performance: 97.20%
2023-04-02 05:34:41,126 ----------------
2023-04-02 05:34:43,001   14  =>  79   		Training 486 pattern with 96.67% 	Forward time: 	 1.76 sec
2023-04-02 05:34:43,001 			Loss:    9.126e-02    			Backward time: 	 0.11 sec 
2023-04-02 05:34:43,001 ADAM: Layer 0 -> dw_min:9.9681e-01  dw_max:1.0024e+00 lr:1.0000e-02
2023-04-02 05:34:43,001 ADAM: Layer 1 -> dw_min:9.8878e-01  dw_max:1.0082e+00 lr:1.0000e-02
2023-04-02 05:34:43,001 ADAM: Layer 2 -> dw_min:9.8721e-01  dw_max:1.0132e+00 lr:1.0000e-02
2023-04-02 05:34:43,001 ADAM: Layer 3 -> dw_min:9.9528e-01  dw_max:1.0077e+00 lr:1.0000e-02
2023-04-02 05:34:43,037 			Learning rate: weights:   1.000e-02    
2023-04-02 05:34:43,037 			Last test performance: 97.20%
2023-04-02 05:34:43,037 ----------------
2023-04-02 05:34:44,908   14  =>  80   		Training 486 pattern with 97.50% 	Forward time: 	 1.76 sec
2023-04-02 05:34:44,908 			Loss:    7.400e-02    			Backward time: 	 0.11 sec 
2023-04-02 05:34:44,909 ADAM: Layer 0 -> dw_min:9.9626e-01  dw_max:1.0024e+00 lr:1.0000e-02
2023-04-02 05:34:44,909 ADAM: Layer 1 -> dw_min:9.8859e-01  dw_max:1.0143e+00 lr:1.0000e-02
2023-04-02 05:34:44,909 ADAM: Layer 2 -> dw_min:9.8768e-01  dw_max:1.0129e+00 lr:1.0000e-02
2023-04-02 05:34:44,909 ADAM: Layer 3 -> dw_min:9.9569e-01  dw_max:1.0065e+00 lr:1.0000e-02
2023-04-02 05:34:44,973 			Learning rate: weights:   1.000e-02    
2023-04-02 05:34:44,973 			Last test performance: 97.20%
2023-04-02 05:34:44,973 ----------------
2023-04-02 05:34:46,861   14  =>  81   		Training 486 pattern with 97.50% 	Forward time: 	 1.77 sec
2023-04-02 05:34:46,861 			Loss:    8.670e-02    			Backward time: 	 0.11 sec 
2023-04-02 05:34:46,861 ADAM: Layer 0 -> dw_min:9.9638e-01  dw_max:1.0023e+00 lr:1.0000e-02
2023-04-02 05:34:46,861 ADAM: Layer 1 -> dw_min:9.8966e-01  dw_max:1.0129e+00 lr:1.0000e-02
2023-04-02 05:34:46,861 ADAM: Layer 2 -> dw_min:9.8874e-01  dw_max:1.0123e+00 lr:1.0000e-02
2023-04-02 05:34:46,862 ADAM: Layer 3 -> dw_min:9.9612e-01  dw_max:1.0074e+00 lr:1.0000e-02
2023-04-02 05:34:46,878 			Learning rate: weights:   1.000e-02    
2023-04-02 05:34:46,878 			Last test performance: 97.20%
2023-04-02 05:34:46,878 ----------------
2023-04-02 05:34:48,752   14  =>  82   		Training 486 pattern with 97.29% 	Forward time: 	 1.76 sec
2023-04-02 05:34:48,753 			Loss:    6.264e-02    			Backward time: 	 0.11 sec 
2023-04-02 05:34:48,753 ADAM: Layer 0 -> dw_min:9.9698e-01  dw_max:1.0021e+00 lr:1.0000e-02
2023-04-02 05:34:48,753 ADAM: Layer 1 -> dw_min:9.9059e-01  dw_max:1.0116e+00 lr:1.0000e-02
2023-04-02 05:34:48,753 ADAM: Layer 2 -> dw_min:9.8555e-01  dw_max:1.0129e+00 lr:1.0000e-02
2023-04-02 05:34:48,753 ADAM: Layer 3 -> dw_min:9.9644e-01  dw_max:1.0076e+00 lr:1.0000e-02
2023-04-02 05:34:48,840 			Learning rate: weights:   1.000e-02    
2023-04-02 05:34:48,840 			Last test performance: 97.20%
2023-04-02 05:34:48,840 ----------------
2023-04-02 05:34:50,717   14  =>  83   		Training 486 pattern with 97.92% 	Forward time: 	 1.76 sec
2023-04-02 05:34:50,717 			Loss:    5.833e-02    			Backward time: 	 0.11 sec 
2023-04-02 05:34:50,717 ADAM: Layer 0 -> dw_min:9.9743e-01  dw_max:1.0020e+00 lr:1.0000e-02
2023-04-02 05:34:50,717 ADAM: Layer 1 -> dw_min:9.9153e-01  dw_max:1.0104e+00 lr:1.0000e-02
2023-04-02 05:34:50,718 ADAM: Layer 2 -> dw_min:9.8579e-01  dw_max:1.0123e+00 lr:1.0000e-02
2023-04-02 05:34:50,718 ADAM: Layer 3 -> dw_min:9.9443e-01  dw_max:1.0078e+00 lr:1.0000e-02
2023-04-02 05:34:50,734 			Learning rate: weights:   1.000e-02    
2023-04-02 05:34:50,734 			Last test performance: 97.20%
2023-04-02 05:34:50,734 ----------------
2023-04-02 05:34:52,594   14  =>  84   		Training 486 pattern with 96.46% 	Forward time: 	 1.75 sec
2023-04-02 05:34:52,594 			Loss:    9.885e-02    			Backward time: 	 0.11 sec 
2023-04-02 05:34:52,594 ADAM: Layer 0 -> dw_min:9.9682e-01  dw_max:1.0022e+00 lr:1.0000e-02
2023-04-02 05:34:52,594 ADAM: Layer 1 -> dw_min:9.8926e-01  dw_max:1.0094e+00 lr:1.0000e-02
2023-04-02 05:34:52,595 ADAM: Layer 2 -> dw_min:9.8720e-01  dw_max:1.0111e+00 lr:1.0000e-02
2023-04-02 05:34:52,595 ADAM: Layer 3 -> dw_min:9.9496e-01  dw_max:1.0101e+00 lr:1.0000e-02
2023-04-02 05:34:52,611 			Learning rate: weights:   1.000e-02    
2023-04-02 05:34:52,611 			Last test performance: 97.20%
2023-04-02 05:34:52,611 ----------------
2023-04-02 05:34:54,489   14  =>  85   		Training 486 pattern with 97.71% 	Forward time: 	 1.77 sec
2023-04-02 05:34:54,489 			Loss:    7.056e-02    			Backward time: 	 0.11 sec 
2023-04-02 05:34:54,489 ADAM: Layer 0 -> dw_min:9.9742e-01  dw_max:1.0024e+00 lr:1.0000e-02
2023-04-02 05:34:54,489 ADAM: Layer 1 -> dw_min:9.8923e-01  dw_max:1.0085e+00 lr:1.0000e-02
2023-04-02 05:34:54,489 ADAM: Layer 2 -> dw_min:9.8415e-01  dw_max:1.0104e+00 lr:1.0000e-02
2023-04-02 05:34:54,490 ADAM: Layer 3 -> dw_min:9.9526e-01  dw_max:1.0091e+00 lr:1.0000e-02
2023-04-02 05:34:54,509 			Learning rate: weights:   1.000e-02    
2023-04-02 05:34:54,509 			Last test performance: 97.20%
2023-04-02 05:34:54,509 ----------------
2023-04-02 05:34:56,360   14  =>  86   		Training 486 pattern with 97.50% 	Forward time: 	 1.74 sec
2023-04-02 05:34:56,360 			Loss:    5.469e-02    			Backward time: 	 0.11 sec 
2023-04-02 05:34:56,360 ADAM: Layer 0 -> dw_min:9.9804e-01  dw_max:1.0018e+00 lr:1.0000e-02
2023-04-02 05:34:56,360 ADAM: Layer 1 -> dw_min:9.8930e-01  dw_max:1.0077e+00 lr:1.0000e-02
2023-04-02 05:34:56,360 ADAM: Layer 2 -> dw_min:9.8573e-01  dw_max:1.0107e+00 lr:1.0000e-02
2023-04-02 05:34:56,360 ADAM: Layer 3 -> dw_min:9.9573e-01  dw_max:1.0082e+00 lr:1.0000e-02
2023-04-02 05:34:56,377 			Learning rate: weights:   1.000e-02    
2023-04-02 05:34:56,377 			Last test performance: 97.20%
2023-04-02 05:34:56,377 ----------------
2023-04-02 05:34:58,244   14  =>  87   		Training 486 pattern with 97.29% 	Forward time: 	 1.75 sec
2023-04-02 05:34:58,244 			Loss:    7.693e-02    			Backward time: 	 0.11 sec 
2023-04-02 05:34:58,245 ADAM: Layer 0 -> dw_min:9.9804e-01  dw_max:1.0024e+00 lr:1.0000e-02
2023-04-02 05:34:58,245 ADAM: Layer 1 -> dw_min:9.8946e-01  dw_max:1.0079e+00 lr:1.0000e-02
2023-04-02 05:34:58,245 ADAM: Layer 2 -> dw_min:9.8714e-01  dw_max:1.0120e+00 lr:1.0000e-02
2023-04-02 05:34:58,245 ADAM: Layer 3 -> dw_min:9.9616e-01  dw_max:1.0074e+00 lr:1.0000e-02
2023-04-02 05:34:58,260 			Learning rate: weights:   1.000e-02    
2023-04-02 05:34:58,260 			Last test performance: 97.20%
2023-04-02 05:34:58,260 ----------------
2023-04-02 05:35:00,173   14  =>  88   		Training 486 pattern with 97.92% 	Forward time: 	 1.80 sec
2023-04-02 05:35:00,173 			Loss:    6.831e-02    			Backward time: 	 0.11 sec 
2023-04-02 05:35:00,173 ADAM: Layer 0 -> dw_min:9.9744e-01  dw_max:1.0023e+00 lr:1.0000e-02
2023-04-02 05:35:00,173 ADAM: Layer 1 -> dw_min:9.9019e-01  dw_max:1.0071e+00 lr:1.0000e-02
2023-04-02 05:35:00,173 ADAM: Layer 2 -> dw_min:9.9064e-01  dw_max:1.0108e+00 lr:1.0000e-02
2023-04-02 05:35:00,173 ADAM: Layer 3 -> dw_min:9.9551e-01  dw_max:1.0067e+00 lr:1.0000e-02
2023-04-02 05:35:00,265 			Learning rate: weights:   1.000e-02    
2023-04-02 05:35:00,265 			Last test performance: 97.20%
2023-04-02 05:35:00,265 ----------------
2023-04-02 05:35:02,146   14  =>  89   		Training 486 pattern with 96.88% 	Forward time: 	 1.77 sec
2023-04-02 05:35:02,146 			Loss:    8.531e-02    			Backward time: 	 0.11 sec 
2023-04-02 05:35:02,146 ADAM: Layer 0 -> dw_min:9.9705e-01  dw_max:1.0026e+00 lr:1.0000e-02
2023-04-02 05:35:02,146 ADAM: Layer 1 -> dw_min:9.9086e-01  dw_max:1.0067e+00 lr:1.0000e-02
2023-04-02 05:35:02,146 ADAM: Layer 2 -> dw_min:9.8482e-01  dw_max:1.0138e+00 lr:1.0000e-02
2023-04-02 05:35:02,147 ADAM: Layer 3 -> dw_min:9.9596e-01  dw_max:1.0066e+00 lr:1.0000e-02
2023-04-02 05:35:02,221 			Learning rate: weights:   1.000e-02    
2023-04-02 05:35:02,221 			Last test performance: 97.20%
2023-04-02 05:35:02,221 ----------------
2023-04-02 05:35:04,082   14  =>  90   		Training 486 pattern with 97.92% 	Forward time: 	 1.75 sec
2023-04-02 05:35:04,082 			Loss:    4.526e-02    			Backward time: 	 0.11 sec 
2023-04-02 05:35:04,082 ADAM: Layer 0 -> dw_min:9.9684e-01  dw_max:1.0030e+00 lr:1.0000e-02
2023-04-02 05:35:04,082 ADAM: Layer 1 -> dw_min:9.9157e-01  dw_max:1.0074e+00 lr:1.0000e-02
2023-04-02 05:35:04,083 ADAM: Layer 2 -> dw_min:9.8620e-01  dw_max:1.0129e+00 lr:1.0000e-02
2023-04-02 05:35:04,083 ADAM: Layer 3 -> dw_min:9.9492e-01  dw_max:1.0059e+00 lr:1.0000e-02
2023-04-02 05:35:04,133 			Learning rate: weights:   1.000e-02    
2023-04-02 05:35:04,133 			Last test performance: 97.20%
2023-04-02 05:35:04,133 ----------------
2023-04-02 05:35:06,015   14  =>  91   		Training 486 pattern with 95.83% 	Forward time: 	 1.77 sec
2023-04-02 05:35:06,015 			Loss:    9.423e-02    			Backward time: 	 0.11 sec 
2023-04-02 05:35:06,015 ADAM: Layer 0 -> dw_min:9.9746e-01  dw_max:1.0028e+00 lr:1.0000e-02
2023-04-02 05:35:06,015 ADAM: Layer 1 -> dw_min:9.9079e-01  dw_max:1.0110e+00 lr:1.0000e-02
2023-04-02 05:35:06,015 ADAM: Layer 2 -> dw_min:9.8700e-01  dw_max:1.0116e+00 lr:1.0000e-02
2023-04-02 05:35:06,015 ADAM: Layer 3 -> dw_min:9.9538e-01  dw_max:1.0054e+00 lr:1.0000e-02
2023-04-02 05:35:06,055 			Learning rate: weights:   1.000e-02    
2023-04-02 05:35:06,055 			Last test performance: 97.20%
2023-04-02 05:35:06,055 ----------------
2023-04-02 05:35:07,941   14  =>  92   		Training 486 pattern with 97.29% 	Forward time: 	 1.77 sec
2023-04-02 05:35:07,942 			Loss:    7.198e-02    			Backward time: 	 0.11 sec 
2023-04-02 05:35:07,942 ADAM: Layer 0 -> dw_min:9.9793e-01  dw_max:1.0029e+00 lr:1.0000e-02
2023-04-02 05:35:07,942 ADAM: Layer 1 -> dw_min:9.9167e-01  dw_max:1.0099e+00 lr:1.0000e-02
2023-04-02 05:35:07,942 ADAM: Layer 2 -> dw_min:9.8829e-01  dw_max:1.0127e+00 lr:1.0000e-02
2023-04-02 05:35:07,942 ADAM: Layer 3 -> dw_min:9.9584e-01  dw_max:1.0052e+00 lr:1.0000e-02
2023-04-02 05:35:08,075 			Learning rate: weights:   1.000e-02    
2023-04-02 05:35:08,075 			Last test performance: 97.20%
2023-04-02 05:35:08,075 ----------------
2023-04-02 05:35:09,966   14  =>  93   		Training 486 pattern with 97.50% 	Forward time: 	 1.78 sec
2023-04-02 05:35:09,967 			Loss:    6.071e-02    			Backward time: 	 0.11 sec 
2023-04-02 05:35:09,967 ADAM: Layer 0 -> dw_min:9.9817e-01  dw_max:1.0028e+00 lr:1.0000e-02
2023-04-02 05:35:09,967 ADAM: Layer 1 -> dw_min:9.9158e-01  dw_max:1.0089e+00 lr:1.0000e-02
2023-04-02 05:35:09,967 ADAM: Layer 2 -> dw_min:9.8596e-01  dw_max:1.0129e+00 lr:1.0000e-02
2023-04-02 05:35:09,967 ADAM: Layer 3 -> dw_min:9.9648e-01  dw_max:1.0060e+00 lr:1.0000e-02
2023-04-02 05:35:09,984 			Learning rate: weights:   1.000e-02    
2023-04-02 05:35:09,984 			Last test performance: 97.20%
2023-04-02 05:35:09,984 ----------------
2023-04-02 05:35:11,856   14  =>  94   		Training 486 pattern with 97.08% 	Forward time: 	 1.76 sec
2023-04-02 05:35:11,856 			Loss:    8.442e-02    			Backward time: 	 0.11 sec 
2023-04-02 05:35:11,856 ADAM: Layer 0 -> dw_min:9.9793e-01  dw_max:1.0024e+00 lr:1.0000e-02
2023-04-02 05:35:11,856 ADAM: Layer 1 -> dw_min:9.9207e-01  dw_max:1.0080e+00 lr:1.0000e-02
2023-04-02 05:35:11,856 ADAM: Layer 2 -> dw_min:9.8724e-01  dw_max:1.0116e+00 lr:1.0000e-02
2023-04-02 05:35:11,856 ADAM: Layer 3 -> dw_min:9.9645e-01  dw_max:1.0062e+00 lr:1.0000e-02
2023-04-02 05:35:11,877 			Learning rate: weights:   1.000e-02    
2023-04-02 05:35:11,877 			Last test performance: 97.20%
2023-04-02 05:35:11,877 ----------------
2023-04-02 05:35:13,807   14  =>  95   		Training 486 pattern with 95.83% 	Forward time: 	 1.82 sec
2023-04-02 05:35:13,807 			Loss:    1.042e-01    			Backward time: 	 0.11 sec 
2023-04-02 05:35:13,808 ADAM: Layer 0 -> dw_min:9.9821e-01  dw_max:1.0016e+00 lr:1.0000e-02
2023-04-02 05:35:13,808 ADAM: Layer 1 -> dw_min:9.9126e-01  dw_max:1.0101e+00 lr:1.0000e-02
2023-04-02 05:35:13,808 ADAM: Layer 2 -> dw_min:9.8575e-01  dw_max:1.0119e+00 lr:1.0000e-02
2023-04-02 05:35:13,808 ADAM: Layer 3 -> dw_min:9.9419e-01  dw_max:1.0056e+00 lr:1.0000e-02
2023-04-02 05:35:13,877 			Learning rate: weights:   1.000e-02    
2023-04-02 05:35:13,877 			Last test performance: 97.20%
2023-04-02 05:35:13,877 ----------------
2023-04-02 05:35:15,763   14  =>  96   		Training 486 pattern with 97.08% 	Forward time: 	 1.77 sec
2023-04-02 05:35:15,763 			Loss:    7.248e-02    			Backward time: 	 0.11 sec 
2023-04-02 05:35:15,763 ADAM: Layer 0 -> dw_min:9.9807e-01  dw_max:1.0018e+00 lr:1.0000e-02
2023-04-02 05:35:15,763 ADAM: Layer 1 -> dw_min:9.9110e-01  dw_max:1.0090e+00 lr:1.0000e-02
2023-04-02 05:35:15,763 ADAM: Layer 2 -> dw_min:9.8717e-01  dw_max:1.0110e+00 lr:1.0000e-02
2023-04-02 05:35:15,763 ADAM: Layer 3 -> dw_min:9.9476e-01  dw_max:1.0050e+00 lr:1.0000e-02
2023-04-02 05:35:15,793 			Learning rate: weights:   1.000e-02    
2023-04-02 05:35:15,793 			Last test performance: 97.20%
2023-04-02 05:35:15,793 ----------------
2023-04-02 05:35:17,672   14  =>  97   		Training 486 pattern with 96.46% 	Forward time: 	 1.77 sec
2023-04-02 05:35:17,672 			Loss:    1.256e-01    			Backward time: 	 0.11 sec 
2023-04-02 05:35:17,672 ADAM: Layer 0 -> dw_min:9.9807e-01  dw_max:1.0022e+00 lr:1.0000e-02
2023-04-02 05:35:17,672 ADAM: Layer 1 -> dw_min:9.9229e-01  dw_max:1.0087e+00 lr:1.0000e-02
2023-04-02 05:35:17,673 ADAM: Layer 2 -> dw_min:9.8520e-01  dw_max:1.0116e+00 lr:1.0000e-02
2023-04-02 05:35:17,673 ADAM: Layer 3 -> dw_min:9.9519e-01  dw_max:1.0075e+00 lr:1.0000e-02
2023-04-02 05:35:17,695 			Learning rate: weights:   1.000e-02    
2023-04-02 05:35:17,695 			Last test performance: 97.20%
2023-04-02 05:35:17,695 ----------------
2023-04-02 05:35:19,606   14  =>  98   		Training 486 pattern with 96.88% 	Forward time: 	 1.80 sec
2023-04-02 05:35:19,606 			Loss:    8.369e-02    			Backward time: 	 0.11 sec 
2023-04-02 05:35:19,607 ADAM: Layer 0 -> dw_min:9.9798e-01  dw_max:1.0021e+00 lr:1.0000e-02
2023-04-02 05:35:19,607 ADAM: Layer 1 -> dw_min:9.9217e-01  dw_max:1.0090e+00 lr:1.0000e-02
2023-04-02 05:35:19,607 ADAM: Layer 2 -> dw_min:9.8494e-01  dw_max:1.0137e+00 lr:1.0000e-02
2023-04-02 05:35:19,607 ADAM: Layer 3 -> dw_min:9.9563e-01  dw_max:1.0067e+00 lr:1.0000e-02
2023-04-02 05:35:19,725 			Learning rate: weights:   1.000e-02    
2023-04-02 05:35:19,725 			Last test performance: 97.20%
2023-04-02 05:35:19,725 ----------------
2023-04-02 05:35:21,699   14  =>  99   		Training 486 pattern with 96.25% 	Forward time: 	 1.86 sec
2023-04-02 05:35:21,699 			Loss:    1.216e-01    			Backward time: 	 0.11 sec 
2023-04-02 05:35:21,699 ADAM: Layer 0 -> dw_min:9.9719e-01  dw_max:1.0020e+00 lr:1.0000e-02
2023-04-02 05:35:21,700 ADAM: Layer 1 -> dw_min:9.9145e-01  dw_max:1.0082e+00 lr:1.0000e-02
2023-04-02 05:35:21,700 ADAM: Layer 2 -> dw_min:9.8640e-01  dw_max:1.0124e+00 lr:1.0000e-02
2023-04-02 05:35:21,700 ADAM: Layer 3 -> dw_min:9.9355e-01  dw_max:1.0069e+00 lr:1.0000e-02
2023-04-02 05:35:21,772 			Learning rate: weights:   1.000e-02    
2023-04-02 05:35:21,772 			Last test performance: 97.20%
2023-04-02 05:35:21,772 ----------------
2023-04-02 05:35:23,674   14  => 100   		Training 486 pattern with 97.29% 	Forward time: 	 1.79 sec
2023-04-02 05:35:23,674 			Loss:    9.232e-02    			Backward time: 	 0.11 sec 
2023-04-02 05:35:23,674 ADAM: Layer 0 -> dw_min:9.9727e-01  dw_max:1.0027e+00 lr:1.0000e-02
2023-04-02 05:35:23,674 ADAM: Layer 1 -> dw_min:9.8881e-01  dw_max:1.0093e+00 lr:1.0000e-02
2023-04-02 05:35:23,675 ADAM: Layer 2 -> dw_min:9.8601e-01  dw_max:1.0112e+00 lr:1.0000e-02
2023-04-02 05:35:23,675 ADAM: Layer 3 -> dw_min:9.9395e-01  dw_max:1.0071e+00 lr:1.0000e-02
2023-04-02 05:35:23,690 			Learning rate: weights:   1.000e-02    
2023-04-02 05:35:23,690 			Last test performance: 97.20%
2023-04-02 05:35:23,690 ----------------
2023-04-02 05:35:25,582   14  => 101   		Training 486 pattern with 97.50% 	Forward time: 	 1.78 sec
2023-04-02 05:35:25,582 			Loss:    8.137e-02    			Backward time: 	 0.11 sec 
2023-04-02 05:35:25,582 ADAM: Layer 0 -> dw_min:9.9787e-01  dw_max:1.0025e+00 lr:1.0000e-02
2023-04-02 05:35:25,582 ADAM: Layer 1 -> dw_min:9.8987e-01  dw_max:1.0080e+00 lr:1.0000e-02
2023-04-02 05:35:25,583 ADAM: Layer 2 -> dw_min:9.8671e-01  dw_max:1.0101e+00 lr:1.0000e-02
2023-04-02 05:35:25,583 ADAM: Layer 3 -> dw_min:9.9438e-01  dw_max:1.0072e+00 lr:1.0000e-02
2023-04-02 05:35:25,598 			Learning rate: weights:   1.000e-02    
2023-04-02 05:35:25,598 			Last test performance: 97.20%
2023-04-02 05:35:25,598 ----------------
2023-04-02 05:35:27,469   14  => 102   		Training 486 pattern with 96.25% 	Forward time: 	 1.76 sec
2023-04-02 05:35:27,469 			Loss:    9.795e-02    			Backward time: 	 0.11 sec 
2023-04-02 05:35:27,470 ADAM: Layer 0 -> dw_min:9.9685e-01  dw_max:1.0028e+00 lr:1.0000e-02
2023-04-02 05:35:27,470 ADAM: Layer 1 -> dw_min:9.9045e-01  dw_max:1.0074e+00 lr:1.0000e-02
2023-04-02 05:35:27,470 ADAM: Layer 2 -> dw_min:9.8480e-01  dw_max:1.0124e+00 lr:1.0000e-02
2023-04-02 05:35:27,470 ADAM: Layer 3 -> dw_min:9.8811e-01  dw_max:1.0142e+00 lr:1.0000e-02
2023-04-02 05:35:27,485 			Learning rate: weights:   1.000e-02    
2023-04-02 05:35:27,485 			Last test performance: 97.20%
2023-04-02 05:35:27,485 ----------------
2023-04-02 05:35:29,368   14  => 103   		Training 486 pattern with 96.46% 	Forward time: 	 1.77 sec
2023-04-02 05:35:29,368 			Loss:    9.522e-02    			Backward time: 	 0.11 sec 
2023-04-02 05:35:29,368 ADAM: Layer 0 -> dw_min:9.9775e-01  dw_max:1.0028e+00 lr:1.0000e-02
2023-04-02 05:35:29,368 ADAM: Layer 1 -> dw_min:9.9072e-01  dw_max:1.0101e+00 lr:1.0000e-02
2023-04-02 05:35:29,368 ADAM: Layer 2 -> dw_min:9.8554e-01  dw_max:1.0114e+00 lr:1.0000e-02
2023-04-02 05:35:29,369 ADAM: Layer 3 -> dw_min:9.8901e-01  dw_max:1.0127e+00 lr:1.0000e-02
2023-04-02 05:35:29,410 			Learning rate: weights:   1.000e-02    
2023-04-02 05:35:29,410 			Last test performance: 97.20%
2023-04-02 05:35:29,410 ----------------
2023-04-02 05:35:31,295   14  => 104   		Training 486 pattern with 98.12% 	Forward time: 	 1.77 sec
2023-04-02 05:35:31,295 			Loss:    8.146e-02    			Backward time: 	 0.11 sec 
2023-04-02 05:35:31,295 ADAM: Layer 0 -> dw_min:9.9790e-01  dw_max:1.0029e+00 lr:1.0000e-02
2023-04-02 05:35:31,295 ADAM: Layer 1 -> dw_min:9.9123e-01  dw_max:1.0094e+00 lr:1.0000e-02
2023-04-02 05:35:31,295 ADAM: Layer 2 -> dw_min:9.8462e-01  dw_max:1.0102e+00 lr:1.0000e-02
2023-04-02 05:35:31,295 ADAM: Layer 3 -> dw_min:9.9009e-01  dw_max:1.0114e+00 lr:1.0000e-02
2023-04-02 05:35:31,402 			Learning rate: weights:   1.000e-02    
2023-04-02 05:35:31,402 			Last test performance: 97.20%
2023-04-02 05:35:31,402 ----------------
2023-04-02 05:35:33,275   14  => 105   		Training 486 pattern with 96.88% 	Forward time: 	 1.76 sec
2023-04-02 05:35:33,275 			Loss:    8.709e-02    			Backward time: 	 0.11 sec 
2023-04-02 05:35:33,276 ADAM: Layer 0 -> dw_min:9.9799e-01  dw_max:1.0022e+00 lr:1.0000e-02
2023-04-02 05:35:33,276 ADAM: Layer 1 -> dw_min:9.9157e-01  dw_max:1.0096e+00 lr:1.0000e-02
2023-04-02 05:35:33,276 ADAM: Layer 2 -> dw_min:9.8615e-01  dw_max:1.0092e+00 lr:1.0000e-02
2023-04-02 05:35:33,276 ADAM: Layer 3 -> dw_min:9.9107e-01  dw_max:1.0103e+00 lr:1.0000e-02
2023-04-02 05:35:33,292 			Learning rate: weights:   1.000e-02    
2023-04-02 05:35:33,292 			Last test performance: 97.20%
2023-04-02 05:35:33,292 ----------------
2023-04-02 05:35:35,166   14  => 106   		Training 486 pattern with 97.29% 	Forward time: 	 1.76 sec
2023-04-02 05:35:35,166 			Loss:    9.595e-02    			Backward time: 	 0.11 sec 
2023-04-02 05:35:35,166 ADAM: Layer 0 -> dw_min:9.9745e-01  dw_max:1.0023e+00 lr:1.0000e-02
2023-04-02 05:35:35,166 ADAM: Layer 1 -> dw_min:9.9249e-01  dw_max:1.0092e+00 lr:1.0000e-02
2023-04-02 05:35:35,166 ADAM: Layer 2 -> dw_min:9.8581e-01  dw_max:1.0103e+00 lr:1.0000e-02
2023-04-02 05:35:35,166 ADAM: Layer 3 -> dw_min:9.9120e-01  dw_max:1.0087e+00 lr:1.0000e-02
2023-04-02 05:35:35,181 			Learning rate: weights:   1.000e-02    
2023-04-02 05:35:35,181 			Last test performance: 97.20%
2023-04-02 05:35:35,181 ----------------
2023-04-02 05:35:37,064   14  => 107   		Training 486 pattern with 97.29% 	Forward time: 	 1.77 sec
2023-04-02 05:35:37,064 			Loss:    8.467e-02    			Backward time: 	 0.11 sec 
2023-04-02 05:35:37,064 ADAM: Layer 0 -> dw_min:9.9650e-01  dw_max:1.0020e+00 lr:1.0000e-02
2023-04-02 05:35:37,064 ADAM: Layer 1 -> dw_min:9.9315e-01  dw_max:1.0087e+00 lr:1.0000e-02
2023-04-02 05:35:37,064 ADAM: Layer 2 -> dw_min:9.8722e-01  dw_max:1.0102e+00 lr:1.0000e-02
2023-04-02 05:35:37,064 ADAM: Layer 3 -> dw_min:9.9207e-01  dw_max:1.0078e+00 lr:1.0000e-02
2023-04-02 05:35:37,104 			Learning rate: weights:   1.000e-02    
2023-04-02 05:35:37,104 			Last test performance: 97.20%
2023-04-02 05:35:37,104 ----------------
2023-04-02 05:35:38,998   14  => 108   		Training 486 pattern with 97.29% 	Forward time: 	 1.78 sec
2023-04-02 05:35:38,999 			Loss:    6.995e-02    			Backward time: 	 0.11 sec 
2023-04-02 05:35:38,999 ADAM: Layer 0 -> dw_min:9.9704e-01  dw_max:1.0022e+00 lr:1.0000e-02
2023-04-02 05:35:38,999 ADAM: Layer 1 -> dw_min:9.9262e-01  dw_max:1.0081e+00 lr:1.0000e-02
2023-04-02 05:35:38,999 ADAM: Layer 2 -> dw_min:9.8820e-01  dw_max:1.0097e+00 lr:1.0000e-02
2023-04-02 05:35:38,999 ADAM: Layer 3 -> dw_min:9.9287e-01  dw_max:1.0070e+00 lr:1.0000e-02
2023-04-02 05:35:39,014 			Learning rate: weights:   1.000e-02    
2023-04-02 05:35:39,014 			Last test performance: 97.20%
2023-04-02 05:35:39,014 ----------------
2023-04-02 05:35:40,908   14  => 109   		Training 486 pattern with 97.29% 	Forward time: 	 1.78 sec
2023-04-02 05:35:40,908 			Loss:    8.026e-02    			Backward time: 	 0.11 sec 
2023-04-02 05:35:40,908 ADAM: Layer 0 -> dw_min:9.9757e-01  dw_max:1.0019e+00 lr:1.0000e-02
2023-04-02 05:35:40,908 ADAM: Layer 1 -> dw_min:9.9177e-01  dw_max:1.0098e+00 lr:1.0000e-02
2023-04-02 05:35:40,908 ADAM: Layer 2 -> dw_min:9.8686e-01  dw_max:1.0140e+00 lr:1.0000e-02
2023-04-02 05:35:40,908 ADAM: Layer 3 -> dw_min:9.9358e-01  dw_max:1.0063e+00 lr:1.0000e-02
2023-04-02 05:35:40,923 			Learning rate: weights:   1.000e-02    
2023-04-02 05:35:40,924 			Last test performance: 97.20%
2023-04-02 05:35:40,924 ----------------
2023-04-02 05:35:42,819   14  => 110   		Training 486 pattern with 98.54% 	Forward time: 	 1.78 sec
2023-04-02 05:35:42,820 			Loss:    4.649e-02    			Backward time: 	 0.11 sec 
2023-04-02 05:35:42,820 ADAM: Layer 0 -> dw_min:9.9778e-01  dw_max:1.0020e+00 lr:1.0000e-02
2023-04-02 05:35:42,820 ADAM: Layer 1 -> dw_min:9.9174e-01  dw_max:1.0097e+00 lr:1.0000e-02
2023-04-02 05:35:42,820 ADAM: Layer 2 -> dw_min:9.8612e-01  dw_max:1.0126e+00 lr:1.0000e-02
2023-04-02 05:35:42,820 ADAM: Layer 3 -> dw_min:9.9421e-01  dw_max:1.0056e+00 lr:1.0000e-02
2023-04-02 05:35:42,838 			Learning rate: weights:   1.000e-02    
2023-04-02 05:35:42,838 			Last test performance: 97.20%
2023-04-02 05:35:42,838 ----------------
2023-04-02 05:35:44,737   14  => 111   		Training 486 pattern with 95.83% 	Forward time: 	 1.78 sec
2023-04-02 05:35:44,737 			Loss:    1.149e-01    			Backward time: 	 0.11 sec 
2023-04-02 05:35:44,737 ADAM: Layer 0 -> dw_min:9.9796e-01  dw_max:1.0023e+00 lr:1.0000e-02
2023-04-02 05:35:44,738 ADAM: Layer 1 -> dw_min:9.9258e-01  dw_max:1.0082e+00 lr:1.0000e-02
2023-04-02 05:35:44,738 ADAM: Layer 2 -> dw_min:9.8603e-01  dw_max:1.0142e+00 lr:1.0000e-02
2023-04-02 05:35:44,738 ADAM: Layer 3 -> dw_min:9.9339e-01  dw_max:1.0066e+00 lr:1.0000e-02
2023-04-02 05:35:44,754 			Learning rate: weights:   1.000e-02    
2023-04-02 05:35:44,754 			Last test performance: 97.20%
2023-04-02 05:35:44,754 ----------------
2023-04-02 05:35:46,627   14  => 112   		Training 486 pattern with 97.50% 	Forward time: 	 1.76 sec
2023-04-02 05:35:46,628 			Loss:    7.296e-02    			Backward time: 	 0.11 sec 
2023-04-02 05:35:46,628 ADAM: Layer 0 -> dw_min:9.9775e-01  dw_max:1.0024e+00 lr:1.0000e-02
2023-04-02 05:35:46,628 ADAM: Layer 1 -> dw_min:9.9189e-01  dw_max:1.0117e+00 lr:1.0000e-02
2023-04-02 05:35:46,628 ADAM: Layer 2 -> dw_min:9.8601e-01  dw_max:1.0143e+00 lr:1.0000e-02
2023-04-02 05:35:46,628 ADAM: Layer 3 -> dw_min:9.9404e-01  dw_max:1.0059e+00 lr:1.0000e-02
2023-04-02 05:35:46,663 			Learning rate: weights:   1.000e-02    
2023-04-02 05:35:46,663 			Last test performance: 97.20%
2023-04-02 05:35:46,663 ----------------
2023-04-02 05:35:48,564   14  => 113   		Training 486 pattern with 98.12% 	Forward time: 	 1.79 sec
2023-04-02 05:35:48,564 			Loss:    4.017e-02    			Backward time: 	 0.11 sec 
2023-04-02 05:35:48,564 ADAM: Layer 0 -> dw_min:9.9755e-01  dw_max:1.0022e+00 lr:1.0000e-02
2023-04-02 05:35:48,564 ADAM: Layer 1 -> dw_min:9.9030e-01  dw_max:1.0104e+00 lr:1.0000e-02
2023-04-02 05:35:48,564 ADAM: Layer 2 -> dw_min:9.8599e-01  dw_max:1.0136e+00 lr:1.0000e-02
2023-04-02 05:35:48,564 ADAM: Layer 3 -> dw_min:9.9463e-01  dw_max:1.0053e+00 lr:1.0000e-02
2023-04-02 05:35:48,608 			Learning rate: weights:   1.000e-02    
2023-04-02 05:35:48,608 			Last test performance: 97.20%
2023-04-02 05:35:48,608 ----------------
2023-04-02 05:35:50,524   14  => 114   		Training 486 pattern with 95.62% 	Forward time: 	 1.80 sec
2023-04-02 05:35:50,524 			Loss:    1.264e-01    			Backward time: 	 0.11 sec 
2023-04-02 05:35:50,524 ADAM: Layer 0 -> dw_min:9.9772e-01  dw_max:1.0020e+00 lr:1.0000e-02
2023-04-02 05:35:50,524 ADAM: Layer 1 -> dw_min:9.9231e-01  dw_max:1.0097e+00 lr:1.0000e-02
2023-04-02 05:35:50,525 ADAM: Layer 2 -> dw_min:9.8580e-01  dw_max:1.0137e+00 lr:1.0000e-02
2023-04-02 05:35:50,525 ADAM: Layer 3 -> dw_min:9.9516e-01  dw_max:1.0076e+00 lr:1.0000e-02
2023-04-02 05:35:50,546 			Learning rate: weights:   1.000e-02    
2023-04-02 05:35:50,546 			Last test performance: 97.20%
2023-04-02 05:35:50,546 ----------------
2023-04-02 05:35:52,417   14  => 115   		Training 486 pattern with 96.88% 	Forward time: 	 1.76 sec
2023-04-02 05:35:52,418 			Loss:    9.263e-02    			Backward time: 	 0.11 sec 
2023-04-02 05:35:52,418 ADAM: Layer 0 -> dw_min:9.9782e-01  dw_max:1.0020e+00 lr:1.0000e-02
2023-04-02 05:35:52,418 ADAM: Layer 1 -> dw_min:9.9142e-01  dw_max:1.0099e+00 lr:1.0000e-02
2023-04-02 05:35:52,418 ADAM: Layer 2 -> dw_min:9.8268e-01  dw_max:1.0125e+00 lr:1.0000e-02
2023-04-02 05:35:52,418 ADAM: Layer 3 -> dw_min:9.9471e-01  dw_max:1.0093e+00 lr:1.0000e-02
2023-04-02 05:35:52,433 			Learning rate: weights:   1.000e-02    
2023-04-02 05:35:52,433 			Last test performance: 97.20%
2023-04-02 05:35:52,433 ----------------
2023-04-02 05:35:54,310   14  => 116   		Training 486 pattern with 96.46% 	Forward time: 	 1.76 sec
2023-04-02 05:35:54,311 			Loss:    9.828e-02    			Backward time: 	 0.11 sec 
2023-04-02 05:35:54,311 ADAM: Layer 0 -> dw_min:9.9825e-01  dw_max:1.0019e+00 lr:1.0000e-02
2023-04-02 05:35:54,311 ADAM: Layer 1 -> dw_min:9.9108e-01  dw_max:1.0089e+00 lr:1.0000e-02
2023-04-02 05:35:54,311 ADAM: Layer 2 -> dw_min:9.8145e-01  dw_max:1.0113e+00 lr:1.0000e-02
2023-04-02 05:35:54,311 ADAM: Layer 3 -> dw_min:9.9559e-01  dw_max:1.0083e+00 lr:1.0000e-02
2023-04-02 05:35:54,326 			Learning rate: weights:   1.000e-02    
2023-04-02 05:35:54,326 			Last test performance: 97.20%
2023-04-02 05:35:54,326 ----------------
2023-04-02 05:35:56,209   14  => 117   		Training 486 pattern with 97.29% 	Forward time: 	 1.77 sec
2023-04-02 05:35:56,209 			Loss:    6.479e-02    			Backward time: 	 0.11 sec 
2023-04-02 05:35:56,209 ADAM: Layer 0 -> dw_min:9.9825e-01  dw_max:1.0017e+00 lr:1.0000e-02
2023-04-02 05:35:56,209 ADAM: Layer 1 -> dw_min:9.9111e-01  dw_max:1.0090e+00 lr:1.0000e-02
2023-04-02 05:35:56,209 ADAM: Layer 2 -> dw_min:9.8329e-01  dw_max:1.0132e+00 lr:1.0000e-02
2023-04-02 05:35:56,209 ADAM: Layer 3 -> dw_min:9.9485e-01  dw_max:1.0078e+00 lr:1.0000e-02
2023-04-02 05:35:56,273 			Learning rate: weights:   1.000e-02    
2023-04-02 05:35:56,273 			Last test performance: 97.20%
2023-04-02 05:35:56,273 ----------------
2023-04-02 05:35:58,162   14  => 118   		Training 486 pattern with 95.83% 	Forward time: 	 1.78 sec
2023-04-02 05:35:58,162 			Loss:    1.281e-01    			Backward time: 	 0.11 sec 
2023-04-02 05:35:58,162 ADAM: Layer 0 -> dw_min:9.9824e-01  dw_max:1.0021e+00 lr:1.0000e-02
2023-04-02 05:35:58,162 ADAM: Layer 1 -> dw_min:9.9079e-01  dw_max:1.0086e+00 lr:1.0000e-02
2023-04-02 05:35:58,162 ADAM: Layer 2 -> dw_min:9.8495e-01  dw_max:1.0132e+00 lr:1.0000e-02
2023-04-02 05:35:58,162 ADAM: Layer 3 -> dw_min:9.9536e-01  dw_max:1.0070e+00 lr:1.0000e-02
2023-04-02 05:35:58,307 			Learning rate: weights:   1.000e-02    
2023-04-02 05:35:58,308 			Last test performance: 97.20%
2023-04-02 05:35:58,308 ----------------
2023-04-02 05:36:00,203   14  => 119   		Training 486 pattern with 95.83% 	Forward time: 	 1.78 sec
2023-04-02 05:36:00,203 			Loss:    9.560e-02    			Backward time: 	 0.11 sec 
2023-04-02 05:36:00,203 ADAM: Layer 0 -> dw_min:9.9852e-01  dw_max:1.0021e+00 lr:1.0000e-02
2023-04-02 05:36:00,203 ADAM: Layer 1 -> dw_min:9.9074e-01  dw_max:1.0112e+00 lr:1.0000e-02
2023-04-02 05:36:00,204 ADAM: Layer 2 -> dw_min:9.8550e-01  dw_max:1.0145e+00 lr:1.0000e-02
2023-04-02 05:36:00,204 ADAM: Layer 3 -> dw_min:9.9202e-01  dw_max:1.0063e+00 lr:1.0000e-02
2023-04-02 05:36:00,261 			Learning rate: weights:   1.000e-02    
2023-04-02 05:36:00,261 			Last test performance: 97.20%
2023-04-02 05:36:00,261 ----------------
2023-04-02 05:36:02,157   14  => 120   		Training 486 pattern with 96.46% 	Forward time: 	 1.78 sec
2023-04-02 05:36:02,157 			Loss:    1.145e-01    			Backward time: 	 0.11 sec 
2023-04-02 05:36:02,157 ADAM: Layer 0 -> dw_min:9.9801e-01  dw_max:1.0018e+00 lr:1.0000e-02
2023-04-02 05:36:02,157 ADAM: Layer 1 -> dw_min:9.9024e-01  dw_max:1.0099e+00 lr:1.0000e-02
2023-04-02 05:36:02,157 ADAM: Layer 2 -> dw_min:9.8599e-01  dw_max:1.0131e+00 lr:1.0000e-02
2023-04-02 05:36:02,157 ADAM: Layer 3 -> dw_min:9.9280e-01  dw_max:1.0068e+00 lr:1.0000e-02
2023-04-02 05:36:02,173 			Learning rate: weights:   1.000e-02    
2023-04-02 05:36:02,173 			Last test performance: 97.20%
2023-04-02 05:36:02,173 ----------------
2023-04-02 05:36:04,080   14  => 121   		Training 486 pattern with 96.04% 	Forward time: 	 1.79 sec
2023-04-02 05:36:04,080 			Loss:    1.196e-01    			Backward time: 	 0.11 sec 
2023-04-02 05:36:04,080 ADAM: Layer 0 -> dw_min:9.9758e-01  dw_max:1.0026e+00 lr:1.0000e-02
2023-04-02 05:36:04,080 ADAM: Layer 1 -> dw_min:9.8695e-01  dw_max:1.0096e+00 lr:1.0000e-02
2023-04-02 05:36:04,080 ADAM: Layer 2 -> dw_min:9.8739e-01  dw_max:1.0118e+00 lr:1.0000e-02
2023-04-02 05:36:04,080 ADAM: Layer 3 -> dw_min:9.9351e-01  dw_max:1.0061e+00 lr:1.0000e-02
2023-04-02 05:36:04,124 			Learning rate: weights:   1.000e-02    
2023-04-02 05:36:04,125 			Last test performance: 97.20%
2023-04-02 05:36:04,125 ----------------
2023-04-02 05:36:05,980   14  => 122   		Training 486 pattern with 97.08% 	Forward time: 	 1.74 sec
2023-04-02 05:36:05,980 			Loss:    6.547e-02    			Backward time: 	 0.11 sec 
2023-04-02 05:36:05,980 ADAM: Layer 0 -> dw_min:9.9676e-01  dw_max:1.0031e+00 lr:1.0000e-02
2023-04-02 05:36:05,980 ADAM: Layer 1 -> dw_min:9.8883e-01  dw_max:1.0093e+00 lr:1.0000e-02
2023-04-02 05:36:05,980 ADAM: Layer 2 -> dw_min:9.8856e-01  dw_max:1.0142e+00 lr:1.0000e-02
2023-04-02 05:36:05,981 ADAM: Layer 3 -> dw_min:9.9415e-01  dw_max:1.0079e+00 lr:1.0000e-02
2023-04-02 05:36:06,051 			Learning rate: weights:   1.000e-02    
2023-04-02 05:36:06,051 			Last test performance: 97.20%
2023-04-02 05:36:06,051 ----------------
2023-04-02 05:36:07,948   14  => 123   		Training 486 pattern with 97.08% 	Forward time: 	 1.78 sec
2023-04-02 05:36:07,948 			Loss:    8.148e-02    			Backward time: 	 0.11 sec 
2023-04-02 05:36:07,949 ADAM: Layer 0 -> dw_min:9.9710e-01  dw_max:1.0026e+00 lr:1.0000e-02
2023-04-02 05:36:07,949 ADAM: Layer 1 -> dw_min:9.8677e-01  dw_max:1.0076e+00 lr:1.0000e-02
2023-04-02 05:36:07,949 ADAM: Layer 2 -> dw_min:9.8527e-01  dw_max:1.0130e+00 lr:1.0000e-02
2023-04-02 05:36:07,949 ADAM: Layer 3 -> dw_min:9.9470e-01  dw_max:1.0077e+00 lr:1.0000e-02
2023-04-02 05:36:08,003 			Learning rate: weights:   1.000e-02    
2023-04-02 05:36:08,003 			Last test performance: 97.20%
2023-04-02 05:36:08,003 ----------------
2023-04-02 05:36:09,872   14  => 124   		Training 486 pattern with 97.50% 	Forward time: 	 1.75 sec
2023-04-02 05:36:09,872 			Loss:    8.207e-02    			Backward time: 	 0.11 sec 
2023-04-02 05:36:09,872 ADAM: Layer 0 -> dw_min:9.9718e-01  dw_max:1.0027e+00 lr:1.0000e-02
2023-04-02 05:36:09,872 ADAM: Layer 1 -> dw_min:9.8680e-01  dw_max:1.0078e+00 lr:1.0000e-02
2023-04-02 05:36:09,872 ADAM: Layer 2 -> dw_min:9.8673e-01  dw_max:1.0117e+00 lr:1.0000e-02
2023-04-02 05:36:09,873 ADAM: Layer 3 -> dw_min:9.9519e-01  dw_max:1.0069e+00 lr:1.0000e-02
2023-04-02 05:36:09,890 
2023-04-02 05:36:09,890 Testing:
2023-04-02 05:36:09,981 		24 of 10000 with 91.67% 	 Time used:  0.09 sec
2023-04-02 05:36:10,065 		48 of 10000 with 93.75% 	 Time used:  0.08 sec
2023-04-02 05:36:10,154 		72 of 10000 with 95.83% 	 Time used:  0.09 sec
2023-04-02 05:36:10,245 		96 of 10000 with 95.83% 	 Time used:  0.09 sec
2023-04-02 05:36:10,331 		120 of 10000 with 96.67% 	 Time used:  0.08 sec
2023-04-02 05:36:10,418 		144 of 10000 with 97.22% 	 Time used:  0.09 sec
2023-04-02 05:36:10,503 		168 of 10000 with 97.02% 	 Time used:  0.08 sec
2023-04-02 05:36:10,589 		192 of 10000 with 97.40% 	 Time used:  0.09 sec
2023-04-02 05:36:10,673 		216 of 10000 with 97.22% 	 Time used:  0.08 sec
2023-04-02 05:36:10,758 		240 of 10000 with 97.50% 	 Time used:  0.08 sec
2023-04-02 05:36:10,844 		264 of 10000 with 97.73% 	 Time used:  0.09 sec
2023-04-02 05:36:10,928 		288 of 10000 with 97.92% 	 Time used:  0.08 sec
2023-04-02 05:36:11,013 		312 of 10000 with 97.76% 	 Time used:  0.08 sec
2023-04-02 05:36:11,100 		336 of 10000 with 97.32% 	 Time used:  0.09 sec
2023-04-02 05:36:11,186 		360 of 10000 with 96.67% 	 Time used:  0.09 sec
2023-04-02 05:36:11,270 		384 of 10000 with 96.61% 	 Time used:  0.08 sec
2023-04-02 05:36:11,356 		408 of 10000 with 96.57% 	 Time used:  0.09 sec
2023-04-02 05:36:11,442 		432 of 10000 with 96.53% 	 Time used:  0.09 sec
2023-04-02 05:36:11,532 		456 of 10000 with 95.83% 	 Time used:  0.09 sec
2023-04-02 05:36:11,621 		480 of 10000 with 96.04% 	 Time used:  0.09 sec
2023-04-02 05:36:11,705 		504 of 10000 with 96.03% 	 Time used:  0.08 sec
2023-04-02 05:36:11,792 		528 of 10000 with 96.02% 	 Time used:  0.09 sec
2023-04-02 05:36:11,881 		552 of 10000 with 96.20% 	 Time used:  0.09 sec
2023-04-02 05:36:11,973 		576 of 10000 with 96.01% 	 Time used:  0.09 sec
2023-04-02 05:36:12,056 		600 of 10000 with 96.00% 	 Time used:  0.08 sec
2023-04-02 05:36:12,143 		624 of 10000 with 96.15% 	 Time used:  0.09 sec
2023-04-02 05:36:12,228 		648 of 10000 with 96.30% 	 Time used:  0.08 sec
2023-04-02 05:36:12,313 		672 of 10000 with 96.43% 	 Time used:  0.08 sec
2023-04-02 05:36:12,403 		696 of 10000 with 96.41% 	 Time used:  0.09 sec
2023-04-02 05:36:12,494 		720 of 10000 with 96.53% 	 Time used:  0.09 sec
2023-04-02 05:36:12,593 		744 of 10000 with 96.64% 	 Time used:  0.10 sec
2023-04-02 05:36:12,684 		768 of 10000 with 96.35% 	 Time used:  0.09 sec
2023-04-02 05:36:12,771 		792 of 10000 with 96.46% 	 Time used:  0.09 sec
2023-04-02 05:36:12,859 		816 of 10000 with 96.57% 	 Time used:  0.09 sec
2023-04-02 05:36:12,946 		840 of 10000 with 96.43% 	 Time used:  0.09 sec
2023-04-02 05:36:13,031 		864 of 10000 with 96.53% 	 Time used:  0.09 sec
2023-04-02 05:36:13,118 		888 of 10000 with 96.62% 	 Time used:  0.09 sec
2023-04-02 05:36:13,203 		912 of 10000 with 96.38% 	 Time used:  0.08 sec
2023-04-02 05:36:13,289 		936 of 10000 with 96.47% 	 Time used:  0.09 sec
2023-04-02 05:36:13,375 		960 of 10000 with 96.56% 	 Time used:  0.09 sec
2023-04-02 05:36:13,462 		984 of 10000 with 96.44% 	 Time used:  0.09 sec
2023-04-02 05:36:13,548 		1008 of 10000 with 96.53% 	 Time used:  0.09 sec
2023-04-02 05:36:13,633 		1032 of 10000 with 96.61% 	 Time used:  0.08 sec
2023-04-02 05:36:13,718 		1056 of 10000 with 96.50% 	 Time used:  0.09 sec
2023-04-02 05:36:13,804 		1080 of 10000 with 96.48% 	 Time used:  0.08 sec
2023-04-02 05:36:13,893 		1104 of 10000 with 96.56% 	 Time used:  0.09 sec
2023-04-02 05:36:13,981 		1128 of 10000 with 96.63% 	 Time used:  0.09 sec
2023-04-02 05:36:14,067 		1152 of 10000 with 96.53% 	 Time used:  0.09 sec
2023-04-02 05:36:14,156 		1176 of 10000 with 96.60% 	 Time used:  0.09 sec
2023-04-02 05:36:14,248 		1200 of 10000 with 96.58% 	 Time used:  0.09 sec
2023-04-02 05:36:14,335 		1224 of 10000 with 96.57% 	 Time used:  0.09 sec
2023-04-02 05:36:14,427 		1248 of 10000 with 96.55% 	 Time used:  0.09 sec
2023-04-02 05:36:14,513 		1272 of 10000 with 96.54% 	 Time used:  0.09 sec
2023-04-02 05:36:14,598 		1296 of 10000 with 96.60% 	 Time used:  0.08 sec
2023-04-02 05:36:14,685 		1320 of 10000 with 96.67% 	 Time used:  0.09 sec
2023-04-02 05:36:14,772 		1344 of 10000 with 96.73% 	 Time used:  0.09 sec
2023-04-02 05:36:14,857 		1368 of 10000 with 96.78% 	 Time used:  0.08 sec
2023-04-02 05:36:14,946 		1392 of 10000 with 96.84% 	 Time used:  0.09 sec
2023-04-02 05:36:15,034 		1416 of 10000 with 96.89% 	 Time used:  0.09 sec
2023-04-02 05:36:15,121 		1440 of 10000 with 96.94% 	 Time used:  0.09 sec
2023-04-02 05:36:15,208 		1464 of 10000 with 96.99% 	 Time used:  0.09 sec
2023-04-02 05:36:15,291 		1488 of 10000 with 96.98% 	 Time used:  0.08 sec
2023-04-02 05:36:15,378 		1512 of 10000 with 97.02% 	 Time used:  0.09 sec
2023-04-02 05:36:15,464 		1536 of 10000 with 97.01% 	 Time used:  0.09 sec
2023-04-02 05:36:15,550 		1560 of 10000 with 96.99% 	 Time used:  0.09 sec
2023-04-02 05:36:15,641 		1584 of 10000 with 96.91% 	 Time used:  0.09 sec
2023-04-02 05:36:15,736 		1608 of 10000 with 96.95% 	 Time used:  0.09 sec
2023-04-02 05:36:15,821 		1632 of 10000 with 96.94% 	 Time used:  0.08 sec
2023-04-02 05:36:15,913 		1656 of 10000 with 96.98% 	 Time used:  0.09 sec
2023-04-02 05:36:16,006 		1680 of 10000 with 97.02% 	 Time used:  0.09 sec
2023-04-02 05:36:16,091 		1704 of 10000 with 97.07% 	 Time used:  0.08 sec
2023-04-02 05:36:16,176 		1728 of 10000 with 97.05% 	 Time used:  0.09 sec
2023-04-02 05:36:16,265 		1752 of 10000 with 97.09% 	 Time used:  0.09 sec
2023-04-02 05:36:16,350 		1776 of 10000 with 97.13% 	 Time used:  0.08 sec
2023-04-02 05:36:16,437 		1800 of 10000 with 97.17% 	 Time used:  0.09 sec
2023-04-02 05:36:16,533 		1824 of 10000 with 97.20% 	 Time used:  0.10 sec
2023-04-02 05:36:16,616 		1848 of 10000 with 97.24% 	 Time used:  0.08 sec
2023-04-02 05:36:16,703 		1872 of 10000 with 97.17% 	 Time used:  0.09 sec
2023-04-02 05:36:16,789 		1896 of 10000 with 97.15% 	 Time used:  0.09 sec
2023-04-02 05:36:16,876 		1920 of 10000 with 97.19% 	 Time used:  0.09 sec
2023-04-02 05:36:16,961 		1944 of 10000 with 97.12% 	 Time used:  0.08 sec
2023-04-02 05:36:17,044 		1968 of 10000 with 97.05% 	 Time used:  0.08 sec
2023-04-02 05:36:17,128 		1992 of 10000 with 97.09% 	 Time used:  0.08 sec
2023-04-02 05:36:17,214 		2016 of 10000 with 97.12% 	 Time used:  0.09 sec
2023-04-02 05:36:17,297 		2040 of 10000 with 97.06% 	 Time used:  0.08 sec
2023-04-02 05:36:17,382 		2064 of 10000 with 96.95% 	 Time used:  0.08 sec
2023-04-02 05:36:17,475 		2088 of 10000 with 96.98% 	 Time used:  0.09 sec
2023-04-02 05:36:17,562 		2112 of 10000 with 96.97% 	 Time used:  0.09 sec
2023-04-02 05:36:17,653 		2136 of 10000 with 97.00% 	 Time used:  0.09 sec
2023-04-02 05:36:17,743 		2160 of 10000 with 96.94% 	 Time used:  0.09 sec
2023-04-02 05:36:17,832 		2184 of 10000 with 96.98% 	 Time used:  0.09 sec
2023-04-02 05:36:17,921 		2208 of 10000 with 97.01% 	 Time used:  0.09 sec
2023-04-02 05:36:18,022 		2232 of 10000 with 97.04% 	 Time used:  0.10 sec
2023-04-02 05:36:18,110 		2256 of 10000 with 97.03% 	 Time used:  0.09 sec
2023-04-02 05:36:18,206 		2280 of 10000 with 97.06% 	 Time used:  0.10 sec
2023-04-02 05:36:18,291 		2304 of 10000 with 97.09% 	 Time used:  0.09 sec
2023-04-02 05:36:18,378 		2328 of 10000 with 97.08% 	 Time used:  0.09 sec
2023-04-02 05:36:18,464 		2352 of 10000 with 97.11% 	 Time used:  0.08 sec
2023-04-02 05:36:18,549 		2376 of 10000 with 97.05% 	 Time used:  0.08 sec
2023-04-02 05:36:18,633 		2400 of 10000 with 97.08% 	 Time used:  0.08 sec
2023-04-02 05:36:18,729 		2424 of 10000 with 97.07% 	 Time used:  0.09 sec
2023-04-02 05:36:18,813 		2448 of 10000 with 97.06% 	 Time used:  0.08 sec
2023-04-02 05:36:18,902 		2472 of 10000 with 97.05% 	 Time used:  0.09 sec
2023-04-02 05:36:18,992 		2496 of 10000 with 97.08% 	 Time used:  0.09 sec
2023-04-02 05:36:19,083 		2520 of 10000 with 97.10% 	 Time used:  0.09 sec
2023-04-02 05:36:19,167 		2544 of 10000 with 97.13% 	 Time used:  0.08 sec
2023-04-02 05:36:19,259 		2568 of 10000 with 97.16% 	 Time used:  0.09 sec
2023-04-02 05:36:19,344 		2592 of 10000 with 97.11% 	 Time used:  0.08 sec
2023-04-02 05:36:19,430 		2616 of 10000 with 97.09% 	 Time used:  0.09 sec
2023-04-02 05:36:19,515 		2640 of 10000 with 97.12% 	 Time used:  0.09 sec
2023-04-02 05:36:19,607 		2664 of 10000 with 97.15% 	 Time used:  0.09 sec
2023-04-02 05:36:19,693 		2688 of 10000 with 97.10% 	 Time used:  0.09 sec
2023-04-02 05:36:19,781 		2712 of 10000 with 97.12% 	 Time used:  0.09 sec
2023-04-02 05:36:19,868 		2736 of 10000 with 97.11% 	 Time used:  0.09 sec
2023-04-02 05:36:19,954 		2760 of 10000 with 97.14% 	 Time used:  0.09 sec
2023-04-02 05:36:20,045 		2784 of 10000 with 97.16% 	 Time used:  0.09 sec
2023-04-02 05:36:20,147 		2808 of 10000 with 97.19% 	 Time used:  0.10 sec
2023-04-02 05:36:20,234 		2832 of 10000 with 97.14% 	 Time used:  0.09 sec
2023-04-02 05:36:20,319 		2856 of 10000 with 97.16% 	 Time used:  0.09 sec
2023-04-02 05:36:20,417 		2880 of 10000 with 97.15% 	 Time used:  0.10 sec
2023-04-02 05:36:20,507 		2904 of 10000 with 97.14% 	 Time used:  0.09 sec
2023-04-02 05:36:20,593 		2928 of 10000 with 97.13% 	 Time used:  0.09 sec
2023-04-02 05:36:20,679 		2952 of 10000 with 97.15% 	 Time used:  0.09 sec
2023-04-02 05:36:20,766 		2976 of 10000 with 97.14% 	 Time used:  0.09 sec
2023-04-02 05:36:20,850 		3000 of 10000 with 97.13% 	 Time used:  0.08 sec
2023-04-02 05:36:20,934 		3024 of 10000 with 97.16% 	 Time used:  0.08 sec
2023-04-02 05:36:21,020 		3048 of 10000 with 97.18% 	 Time used:  0.09 sec
2023-04-02 05:36:21,105 		3072 of 10000 with 97.20% 	 Time used:  0.08 sec
2023-04-02 05:36:21,201 		3096 of 10000 with 97.19% 	 Time used:  0.10 sec
2023-04-02 05:36:21,286 		3120 of 10000 with 97.21% 	 Time used:  0.08 sec
2023-04-02 05:36:21,375 		3144 of 10000 with 97.14% 	 Time used:  0.09 sec
2023-04-02 05:36:21,460 		3168 of 10000 with 97.16% 	 Time used:  0.08 sec
2023-04-02 05:36:21,545 		3192 of 10000 with 97.12% 	 Time used:  0.09 sec
2023-04-02 05:36:21,634 		3216 of 10000 with 97.08% 	 Time used:  0.09 sec
2023-04-02 05:36:21,721 		3240 of 10000 with 97.04% 	 Time used:  0.09 sec
2023-04-02 05:36:21,806 		3264 of 10000 with 97.03% 	 Time used:  0.08 sec
2023-04-02 05:36:21,896 		3288 of 10000 with 96.99% 	 Time used:  0.09 sec
2023-04-02 05:36:21,983 		3312 of 10000 with 97.01% 	 Time used:  0.09 sec
2023-04-02 05:36:22,068 		3336 of 10000 with 97.00% 	 Time used:  0.09 sec
2023-04-02 05:36:22,152 		3360 of 10000 with 97.02% 	 Time used:  0.08 sec
2023-04-02 05:36:22,237 		3384 of 10000 with 97.04% 	 Time used:  0.08 sec
2023-04-02 05:36:22,325 		3408 of 10000 with 97.07% 	 Time used:  0.09 sec
2023-04-02 05:36:22,410 		3432 of 10000 with 97.09% 	 Time used:  0.08 sec
2023-04-02 05:36:22,502 		3456 of 10000 with 97.11% 	 Time used:  0.09 sec
2023-04-02 05:36:22,597 		3480 of 10000 with 97.10% 	 Time used:  0.09 sec
2023-04-02 05:36:22,683 		3504 of 10000 with 97.09% 	 Time used:  0.08 sec
2023-04-02 05:36:22,769 		3528 of 10000 with 97.11% 	 Time used:  0.09 sec
2023-04-02 05:36:22,853 		3552 of 10000 with 97.13% 	 Time used:  0.08 sec
2023-04-02 05:36:22,938 		3576 of 10000 with 97.15% 	 Time used:  0.09 sec
2023-04-02 05:36:23,024 		3600 of 10000 with 97.17% 	 Time used:  0.09 sec
2023-04-02 05:36:23,117 		3624 of 10000 with 97.19% 	 Time used:  0.09 sec
2023-04-02 05:36:23,208 		3648 of 10000 with 97.18% 	 Time used:  0.09 sec
2023-04-02 05:36:23,293 		3672 of 10000 with 97.19% 	 Time used:  0.08 sec
2023-04-02 05:36:23,376 		3696 of 10000 with 97.19% 	 Time used:  0.08 sec
2023-04-02 05:36:23,461 		3720 of 10000 with 97.18% 	 Time used:  0.08 sec
2023-04-02 05:36:23,546 		3744 of 10000 with 97.20% 	 Time used:  0.08 sec
2023-04-02 05:36:23,630 		3768 of 10000 with 97.21% 	 Time used:  0.08 sec
2023-04-02 05:36:23,716 		3792 of 10000 with 97.20% 	 Time used:  0.09 sec
2023-04-02 05:36:23,801 		3816 of 10000 with 97.17% 	 Time used:  0.09 sec
2023-04-02 05:36:23,886 		3840 of 10000 with 97.19% 	 Time used:  0.08 sec
2023-04-02 05:36:23,970 		3864 of 10000 with 97.18% 	 Time used:  0.08 sec
2023-04-02 05:36:24,055 		3888 of 10000 with 97.20% 	 Time used:  0.08 sec
2023-04-02 05:36:24,144 		3912 of 10000 with 97.19% 	 Time used:  0.09 sec
2023-04-02 05:36:24,228 		3936 of 10000 with 97.21% 	 Time used:  0.08 sec
2023-04-02 05:36:24,313 		3960 of 10000 with 97.15% 	 Time used:  0.08 sec
2023-04-02 05:36:24,404 		3984 of 10000 with 97.11% 	 Time used:  0.09 sec
2023-04-02 05:36:24,491 		4008 of 10000 with 97.11% 	 Time used:  0.09 sec
2023-04-02 05:36:24,576 		4032 of 10000 with 97.07% 	 Time used:  0.08 sec
2023-04-02 05:36:24,661 		4056 of 10000 with 97.07% 	 Time used:  0.09 sec
2023-04-02 05:36:24,746 		4080 of 10000 with 97.08% 	 Time used:  0.08 sec
2023-04-02 05:36:24,836 		4104 of 10000 with 97.08% 	 Time used:  0.09 sec
2023-04-02 05:36:24,919 		4128 of 10000 with 97.09% 	 Time used:  0.08 sec
2023-04-02 05:36:25,009 		4152 of 10000 with 97.11% 	 Time used:  0.09 sec
2023-04-02 05:36:25,103 		4176 of 10000 with 97.10% 	 Time used:  0.09 sec
2023-04-02 05:36:25,190 		4200 of 10000 with 97.10% 	 Time used:  0.09 sec
2023-04-02 05:36:25,281 		4224 of 10000 with 97.11% 	 Time used:  0.09 sec
2023-04-02 05:36:25,370 		4248 of 10000 with 97.13% 	 Time used:  0.09 sec
2023-04-02 05:36:25,460 		4272 of 10000 with 97.12% 	 Time used:  0.09 sec
2023-04-02 05:36:25,544 		4296 of 10000 with 97.14% 	 Time used:  0.08 sec
2023-04-02 05:36:25,629 		4320 of 10000 with 97.15% 	 Time used:  0.08 sec
2023-04-02 05:36:25,714 		4344 of 10000 with 97.17% 	 Time used:  0.08 sec
2023-04-02 05:36:25,804 		4368 of 10000 with 97.16% 	 Time used:  0.09 sec
2023-04-02 05:36:25,905 		4392 of 10000 with 97.15% 	 Time used:  0.10 sec
2023-04-02 05:36:25,989 		4416 of 10000 with 97.15% 	 Time used:  0.08 sec
2023-04-02 05:36:26,077 		4440 of 10000 with 97.12% 	 Time used:  0.09 sec
2023-04-02 05:36:26,162 		4464 of 10000 with 97.13% 	 Time used:  0.08 sec
2023-04-02 05:36:26,251 		4488 of 10000 with 97.15% 	 Time used:  0.09 sec
2023-04-02 05:36:26,353 		4512 of 10000 with 97.14% 	 Time used:  0.10 sec
2023-04-02 05:36:26,439 		4536 of 10000 with 97.09% 	 Time used:  0.09 sec
2023-04-02 05:36:26,531 		4560 of 10000 with 97.08% 	 Time used:  0.09 sec
2023-04-02 05:36:26,620 		4584 of 10000 with 97.10% 	 Time used:  0.09 sec
2023-04-02 05:36:26,709 		4608 of 10000 with 97.07% 	 Time used:  0.09 sec
2023-04-02 05:36:26,797 		4632 of 10000 with 97.09% 	 Time used:  0.09 sec
2023-04-02 05:36:26,882 		4656 of 10000 with 97.06% 	 Time used:  0.08 sec
2023-04-02 05:36:26,972 		4680 of 10000 with 97.07% 	 Time used:  0.09 sec
2023-04-02 05:36:27,063 		4704 of 10000 with 97.05% 	 Time used:  0.09 sec
2023-04-02 05:36:27,153 		4728 of 10000 with 97.02% 	 Time used:  0.09 sec
2023-04-02 05:36:27,246 		4752 of 10000 with 97.03% 	 Time used:  0.09 sec
2023-04-02 05:36:27,336 		4776 of 10000 with 97.05% 	 Time used:  0.09 sec
2023-04-02 05:36:27,421 		4800 of 10000 with 97.04% 	 Time used:  0.08 sec
2023-04-02 05:36:27,507 		4824 of 10000 with 97.06% 	 Time used:  0.09 sec
2023-04-02 05:36:27,593 		4848 of 10000 with 97.05% 	 Time used:  0.09 sec
2023-04-02 05:36:27,679 		4872 of 10000 with 97.06% 	 Time used:  0.09 sec
2023-04-02 05:36:27,764 		4896 of 10000 with 97.06% 	 Time used:  0.08 sec
2023-04-02 05:36:27,854 		4920 of 10000 with 97.07% 	 Time used:  0.09 sec
2023-04-02 05:36:27,955 		4944 of 10000 with 97.09% 	 Time used:  0.10 sec
2023-04-02 05:36:28,045 		4968 of 10000 with 97.10% 	 Time used:  0.09 sec
2023-04-02 05:36:28,132 		4992 of 10000 with 97.12% 	 Time used:  0.09 sec
2023-04-02 05:36:28,217 		5016 of 10000 with 97.11% 	 Time used:  0.08 sec
2023-04-02 05:36:28,312 		5040 of 10000 with 97.12% 	 Time used:  0.09 sec
2023-04-02 05:36:28,397 		5064 of 10000 with 97.12% 	 Time used:  0.08 sec
2023-04-02 05:36:28,483 		5088 of 10000 with 97.11% 	 Time used:  0.09 sec
2023-04-02 05:36:28,568 		5112 of 10000 with 97.12% 	 Time used:  0.08 sec
2023-04-02 05:36:28,657 		5136 of 10000 with 97.12% 	 Time used:  0.09 sec
2023-04-02 05:36:28,749 		5160 of 10000 with 97.11% 	 Time used:  0.09 sec
2023-04-02 05:36:28,835 		5184 of 10000 with 97.13% 	 Time used:  0.09 sec
2023-04-02 05:36:28,927 		5208 of 10000 with 97.14% 	 Time used:  0.09 sec
2023-04-02 05:36:29,014 		5232 of 10000 with 97.15% 	 Time used:  0.09 sec
2023-04-02 05:36:29,099 		5256 of 10000 with 97.15% 	 Time used:  0.08 sec
2023-04-02 05:36:29,190 		5280 of 10000 with 97.16% 	 Time used:  0.09 sec
2023-04-02 05:36:29,276 		5304 of 10000 with 97.17% 	 Time used:  0.09 sec
2023-04-02 05:36:29,366 		5328 of 10000 with 97.17% 	 Time used:  0.09 sec
2023-04-02 05:36:29,458 		5352 of 10000 with 97.18% 	 Time used:  0.09 sec
2023-04-02 05:36:29,545 		5376 of 10000 with 97.17% 	 Time used:  0.09 sec
2023-04-02 05:36:29,630 		5400 of 10000 with 97.19% 	 Time used:  0.08 sec
2023-04-02 05:36:29,724 		5424 of 10000 with 97.16% 	 Time used:  0.09 sec
2023-04-02 05:36:29,811 		5448 of 10000 with 97.17% 	 Time used:  0.09 sec
2023-04-02 05:36:29,897 		5472 of 10000 with 97.17% 	 Time used:  0.09 sec
2023-04-02 05:36:29,981 		5496 of 10000 with 97.14% 	 Time used:  0.08 sec
2023-04-02 05:36:30,068 		5520 of 10000 with 97.14% 	 Time used:  0.09 sec
2023-04-02 05:36:30,155 		5544 of 10000 with 97.13% 	 Time used:  0.09 sec
2023-04-02 05:36:30,242 		5568 of 10000 with 97.13% 	 Time used:  0.09 sec
2023-04-02 05:36:30,330 		5592 of 10000 with 97.12% 	 Time used:  0.09 sec
2023-04-02 05:36:30,428 		5616 of 10000 with 97.12% 	 Time used:  0.10 sec
2023-04-02 05:36:30,516 		5640 of 10000 with 97.11% 	 Time used:  0.09 sec
2023-04-02 05:36:30,614 		5664 of 10000 with 97.12% 	 Time used:  0.10 sec
2023-04-02 05:36:30,698 		5688 of 10000 with 97.12% 	 Time used:  0.08 sec
2023-04-02 05:36:30,786 		5712 of 10000 with 97.13% 	 Time used:  0.09 sec
2023-04-02 05:36:30,873 		5736 of 10000 with 97.12% 	 Time used:  0.09 sec
2023-04-02 05:36:30,958 		5760 of 10000 with 97.12% 	 Time used:  0.08 sec
2023-04-02 05:36:31,056 		5784 of 10000 with 97.08% 	 Time used:  0.10 sec
2023-04-02 05:36:31,144 		5808 of 10000 with 97.06% 	 Time used:  0.09 sec
2023-04-02 05:36:31,228 		5832 of 10000 with 97.03% 	 Time used:  0.08 sec
2023-04-02 05:36:31,314 		5856 of 10000 with 97.03% 	 Time used:  0.09 sec
2023-04-02 05:36:31,401 		5880 of 10000 with 96.99% 	 Time used:  0.09 sec
2023-04-02 05:36:31,487 		5904 of 10000 with 97.00% 	 Time used:  0.09 sec
2023-04-02 05:36:31,575 		5928 of 10000 with 97.01% 	 Time used:  0.09 sec
2023-04-02 05:36:31,670 		5952 of 10000 with 97.03% 	 Time used:  0.09 sec
2023-04-02 05:36:31,754 		5976 of 10000 with 97.04% 	 Time used:  0.08 sec
2023-04-02 05:36:31,842 		6000 of 10000 with 97.05% 	 Time used:  0.09 sec
2023-04-02 05:36:31,926 		6024 of 10000 with 97.05% 	 Time used:  0.08 sec
2023-04-02 05:36:32,014 		6048 of 10000 with 97.04% 	 Time used:  0.09 sec
2023-04-02 05:36:32,104 		6072 of 10000 with 97.04% 	 Time used:  0.09 sec
2023-04-02 05:36:32,197 		6096 of 10000 with 97.01% 	 Time used:  0.09 sec
2023-04-02 05:36:32,290 		6120 of 10000 with 97.01% 	 Time used:  0.09 sec
2023-04-02 05:36:32,375 		6144 of 10000 with 97.02% 	 Time used:  0.08 sec
2023-04-02 05:36:32,461 		6168 of 10000 with 97.02% 	 Time used:  0.09 sec
2023-04-02 05:36:32,553 		6192 of 10000 with 97.00% 	 Time used:  0.09 sec
2023-04-02 05:36:32,640 		6216 of 10000 with 96.98% 	 Time used:  0.09 sec
2023-04-02 05:36:32,724 		6240 of 10000 with 96.99% 	 Time used:  0.08 sec
2023-04-02 05:36:32,814 		6264 of 10000 with 97.00% 	 Time used:  0.09 sec
2023-04-02 05:36:32,898 		6288 of 10000 with 97.01% 	 Time used:  0.08 sec
2023-04-02 05:36:32,983 		6312 of 10000 with 97.02% 	 Time used:  0.08 sec
2023-04-02 05:36:33,068 		6336 of 10000 with 97.03% 	 Time used:  0.08 sec
2023-04-02 05:36:33,156 		6360 of 10000 with 97.01% 	 Time used:  0.09 sec
2023-04-02 05:36:33,241 		6384 of 10000 with 97.02% 	 Time used:  0.09 sec
2023-04-02 05:36:33,327 		6408 of 10000 with 97.02% 	 Time used:  0.09 sec
2023-04-02 05:36:33,413 		6432 of 10000 with 97.03% 	 Time used:  0.08 sec
2023-04-02 05:36:33,496 		6456 of 10000 with 97.04% 	 Time used:  0.08 sec
2023-04-02 05:36:33,584 		6480 of 10000 with 97.05% 	 Time used:  0.09 sec
2023-04-02 05:36:33,677 		6504 of 10000 with 97.05% 	 Time used:  0.09 sec
2023-04-02 05:36:33,764 		6528 of 10000 with 97.04% 	 Time used:  0.09 sec
2023-04-02 05:36:33,850 		6552 of 10000 with 97.04% 	 Time used:  0.09 sec
2023-04-02 05:36:33,936 		6576 of 10000 with 97.03% 	 Time used:  0.09 sec
2023-04-02 05:36:34,022 		6600 of 10000 with 97.05% 	 Time used:  0.09 sec
2023-04-02 05:36:34,111 		6624 of 10000 with 97.06% 	 Time used:  0.09 sec
2023-04-02 05:36:34,197 		6648 of 10000 with 97.02% 	 Time used:  0.09 sec
2023-04-02 05:36:34,281 		6672 of 10000 with 97.03% 	 Time used:  0.08 sec
2023-04-02 05:36:34,366 		6696 of 10000 with 97.04% 	 Time used:  0.09 sec
2023-04-02 05:36:34,452 		6720 of 10000 with 97.04% 	 Time used:  0.08 sec
2023-04-02 05:36:34,545 		6744 of 10000 with 97.02% 	 Time used:  0.09 sec
2023-04-02 05:36:34,630 		6768 of 10000 with 97.02% 	 Time used:  0.09 sec
2023-04-02 05:36:34,716 		6792 of 10000 with 97.03% 	 Time used:  0.09 sec
2023-04-02 05:36:34,805 		6816 of 10000 with 97.04% 	 Time used:  0.09 sec
2023-04-02 05:36:34,891 		6840 of 10000 with 97.05% 	 Time used:  0.09 sec
2023-04-02 05:36:34,976 		6864 of 10000 with 97.06% 	 Time used:  0.08 sec
2023-04-02 05:36:35,060 		6888 of 10000 with 97.07% 	 Time used:  0.08 sec
2023-04-02 05:36:35,145 		6912 of 10000 with 97.06% 	 Time used:  0.08 sec
2023-04-02 05:36:35,235 		6936 of 10000 with 97.07% 	 Time used:  0.09 sec
2023-04-02 05:36:35,335 		6960 of 10000 with 97.08% 	 Time used:  0.10 sec
2023-04-02 05:36:35,425 		6984 of 10000 with 97.08% 	 Time used:  0.09 sec
2023-04-02 05:36:35,516 		7008 of 10000 with 97.07% 	 Time used:  0.09 sec
2023-04-02 05:36:35,601 		7032 of 10000 with 97.07% 	 Time used:  0.08 sec
2023-04-02 05:36:35,685 		7056 of 10000 with 97.07% 	 Time used:  0.08 sec
2023-04-02 05:36:35,770 		7080 of 10000 with 97.08% 	 Time used:  0.08 sec
2023-04-02 05:36:35,854 		7104 of 10000 with 97.09% 	 Time used:  0.08 sec
2023-04-02 05:36:35,938 		7128 of 10000 with 97.08% 	 Time used:  0.08 sec
2023-04-02 05:36:36,029 		7152 of 10000 with 97.08% 	 Time used:  0.09 sec
2023-04-02 05:36:36,119 		7176 of 10000 with 97.09% 	 Time used:  0.09 sec
2023-04-02 05:36:36,206 		7200 of 10000 with 97.10% 	 Time used:  0.09 sec
2023-04-02 05:36:36,291 		7224 of 10000 with 97.11% 	 Time used:  0.08 sec
2023-04-02 05:36:36,375 		7248 of 10000 with 97.08% 	 Time used:  0.08 sec
2023-04-02 05:36:36,465 		7272 of 10000 with 97.07% 	 Time used:  0.09 sec
2023-04-02 05:36:36,558 		7296 of 10000 with 97.07% 	 Time used:  0.09 sec
2023-04-02 05:36:36,648 		7320 of 10000 with 97.08% 	 Time used:  0.09 sec
2023-04-02 05:36:36,734 		7344 of 10000 with 97.07% 	 Time used:  0.09 sec
2023-04-02 05:36:36,818 		7368 of 10000 with 97.08% 	 Time used:  0.08 sec
2023-04-02 05:36:36,912 		7392 of 10000 with 97.09% 	 Time used:  0.09 sec
2023-04-02 05:36:36,996 		7416 of 10000 with 97.09% 	 Time used:  0.08 sec
2023-04-02 05:36:37,079 		7440 of 10000 with 97.10% 	 Time used:  0.08 sec
2023-04-02 05:36:37,173 		7464 of 10000 with 97.08% 	 Time used:  0.09 sec
2023-04-02 05:36:37,260 		7488 of 10000 with 97.08% 	 Time used:  0.09 sec
2023-04-02 05:36:37,346 		7512 of 10000 with 97.08% 	 Time used:  0.09 sec
2023-04-02 05:36:37,442 		7536 of 10000 with 97.09% 	 Time used:  0.10 sec
2023-04-02 05:36:37,525 		7560 of 10000 with 97.09% 	 Time used:  0.08 sec
2023-04-02 05:36:37,615 		7584 of 10000 with 97.10% 	 Time used:  0.09 sec
2023-04-02 05:36:37,706 		7608 of 10000 with 97.10% 	 Time used:  0.09 sec
2023-04-02 05:36:37,791 		7632 of 10000 with 97.10% 	 Time used:  0.08 sec
2023-04-02 05:36:37,881 		7656 of 10000 with 97.11% 	 Time used:  0.09 sec
2023-04-02 05:36:37,966 		7680 of 10000 with 97.11% 	 Time used:  0.09 sec
2023-04-02 05:36:38,050 		7704 of 10000 with 97.12% 	 Time used:  0.08 sec
2023-04-02 05:36:38,134 		7728 of 10000 with 97.13% 	 Time used:  0.08 sec
2023-04-02 05:36:38,219 		7752 of 10000 with 97.14% 	 Time used:  0.08 sec
2023-04-02 05:36:38,304 		7776 of 10000 with 97.12% 	 Time used:  0.08 sec
2023-04-02 05:36:38,389 		7800 of 10000 with 97.12% 	 Time used:  0.08 sec
2023-04-02 05:36:38,473 		7824 of 10000 with 97.12% 	 Time used:  0.08 sec
2023-04-02 05:36:38,559 		7848 of 10000 with 97.13% 	 Time used:  0.09 sec
2023-04-02 05:36:38,650 		7872 of 10000 with 97.12% 	 Time used:  0.09 sec
2023-04-02 05:36:38,740 		7896 of 10000 with 97.11% 	 Time used:  0.09 sec
2023-04-02 05:36:38,825 		7920 of 10000 with 97.11% 	 Time used:  0.08 sec
2023-04-02 05:36:38,908 		7944 of 10000 with 97.12% 	 Time used:  0.08 sec
2023-04-02 05:36:38,998 		7968 of 10000 with 97.11% 	 Time used:  0.09 sec
2023-04-02 05:36:39,087 		7992 of 10000 with 97.11% 	 Time used:  0.09 sec
2023-04-02 05:36:39,172 		8016 of 10000 with 97.09% 	 Time used:  0.09 sec
2023-04-02 05:36:39,265 		8040 of 10000 with 97.10% 	 Time used:  0.09 sec
2023-04-02 05:36:39,354 		8064 of 10000 with 97.10% 	 Time used:  0.09 sec
2023-04-02 05:36:39,445 		8088 of 10000 with 97.09% 	 Time used:  0.09 sec
2023-04-02 05:36:39,531 		8112 of 10000 with 97.09% 	 Time used:  0.09 sec
2023-04-02 05:36:39,616 		8136 of 10000 with 97.10% 	 Time used:  0.08 sec
2023-04-02 05:36:39,701 		8160 of 10000 with 97.11% 	 Time used:  0.08 sec
2023-04-02 05:36:39,790 		8184 of 10000 with 97.12% 	 Time used:  0.09 sec
2023-04-02 05:36:39,884 		8208 of 10000 with 97.12% 	 Time used:  0.09 sec
2023-04-02 05:36:39,973 		8232 of 10000 with 97.13% 	 Time used:  0.09 sec
2023-04-02 05:36:40,058 		8256 of 10000 with 97.14% 	 Time used:  0.08 sec
2023-04-02 05:36:40,143 		8280 of 10000 with 97.14% 	 Time used:  0.08 sec
2023-04-02 05:36:40,228 		8304 of 10000 with 97.13% 	 Time used:  0.08 sec
2023-04-02 05:36:40,312 		8328 of 10000 with 97.13% 	 Time used:  0.08 sec
2023-04-02 05:36:40,395 		8352 of 10000 with 97.14% 	 Time used:  0.08 sec
2023-04-02 05:36:40,478 		8376 of 10000 with 97.15% 	 Time used:  0.08 sec
2023-04-02 05:36:40,561 		8400 of 10000 with 97.15% 	 Time used:  0.08 sec
2023-04-02 05:36:40,651 		8424 of 10000 with 97.15% 	 Time used:  0.09 sec
2023-04-02 05:36:40,740 		8448 of 10000 with 97.15% 	 Time used:  0.09 sec
2023-04-02 05:36:40,823 		8472 of 10000 with 97.14% 	 Time used:  0.08 sec
2023-04-02 05:36:40,908 		8496 of 10000 with 97.14% 	 Time used:  0.08 sec
2023-04-02 05:36:40,995 		8520 of 10000 with 97.14% 	 Time used:  0.09 sec
2023-04-02 05:36:41,080 		8544 of 10000 with 97.12% 	 Time used:  0.09 sec
2023-04-02 05:36:41,169 		8568 of 10000 with 97.12% 	 Time used:  0.09 sec
2023-04-02 05:36:41,253 		8592 of 10000 with 97.11% 	 Time used:  0.08 sec
2023-04-02 05:36:41,337 		8616 of 10000 with 97.12% 	 Time used:  0.08 sec
2023-04-02 05:36:41,425 		8640 of 10000 with 97.11% 	 Time used:  0.09 sec
2023-04-02 05:36:41,514 		8664 of 10000 with 97.11% 	 Time used:  0.09 sec
2023-04-02 05:36:41,604 		8688 of 10000 with 97.12% 	 Time used:  0.09 sec
2023-04-02 05:36:41,688 		8712 of 10000 with 97.13% 	 Time used:  0.08 sec
2023-04-02 05:36:41,771 		8736 of 10000 with 97.13% 	 Time used:  0.08 sec
2023-04-02 05:36:41,856 		8760 of 10000 with 97.13% 	 Time used:  0.08 sec
2023-04-02 05:36:41,941 		8784 of 10000 with 97.14% 	 Time used:  0.08 sec
2023-04-02 05:36:42,026 		8808 of 10000 with 97.13% 	 Time used:  0.08 sec
2023-04-02 05:36:42,114 		8832 of 10000 with 97.11% 	 Time used:  0.09 sec
2023-04-02 05:36:42,202 		8856 of 10000 with 97.12% 	 Time used:  0.09 sec
2023-04-02 05:36:42,285 		8880 of 10000 with 97.12% 	 Time used:  0.08 sec
2023-04-02 05:36:42,373 		8904 of 10000 with 97.12% 	 Time used:  0.09 sec
2023-04-02 05:36:42,468 		8928 of 10000 with 97.13% 	 Time used:  0.09 sec
2023-04-02 05:36:42,554 		8952 of 10000 with 97.14% 	 Time used:  0.09 sec
2023-04-02 05:36:42,638 		8976 of 10000 with 97.14% 	 Time used:  0.08 sec
2023-04-02 05:36:42,721 		9000 of 10000 with 97.13% 	 Time used:  0.08 sec
2023-04-02 05:36:42,805 		9024 of 10000 with 97.13% 	 Time used:  0.08 sec
2023-04-02 05:36:42,888 		9048 of 10000 with 97.14% 	 Time used:  0.08 sec
2023-04-02 05:36:42,972 		9072 of 10000 with 97.15% 	 Time used:  0.08 sec
2023-04-02 05:36:43,058 		9096 of 10000 with 97.14% 	 Time used:  0.09 sec
2023-04-02 05:36:43,143 		9120 of 10000 with 97.13% 	 Time used:  0.09 sec
2023-04-02 05:36:43,237 		9144 of 10000 with 97.12% 	 Time used:  0.09 sec
2023-04-02 05:36:43,324 		9168 of 10000 with 97.13% 	 Time used:  0.09 sec
2023-04-02 05:36:43,408 		9192 of 10000 with 97.14% 	 Time used:  0.08 sec
2023-04-02 05:36:43,491 		9216 of 10000 with 97.12% 	 Time used:  0.08 sec
2023-04-02 05:36:43,577 		9240 of 10000 with 97.11% 	 Time used:  0.09 sec
2023-04-02 05:36:43,663 		9264 of 10000 with 97.12% 	 Time used:  0.09 sec
2023-04-02 05:36:43,749 		9288 of 10000 with 97.13% 	 Time used:  0.09 sec
2023-04-02 05:36:43,836 		9312 of 10000 with 97.11% 	 Time used:  0.09 sec
2023-04-02 05:36:43,927 		9336 of 10000 with 97.12% 	 Time used:  0.09 sec
2023-04-02 05:36:44,011 		9360 of 10000 with 97.13% 	 Time used:  0.08 sec
2023-04-02 05:36:44,097 		9384 of 10000 with 97.12% 	 Time used:  0.09 sec
2023-04-02 05:36:44,190 		9408 of 10000 with 97.13% 	 Time used:  0.09 sec
2023-04-02 05:36:44,283 		9432 of 10000 with 97.14% 	 Time used:  0.09 sec
2023-04-02 05:36:44,369 		9456 of 10000 with 97.13% 	 Time used:  0.09 sec
2023-04-02 05:36:44,453 		9480 of 10000 with 97.13% 	 Time used:  0.08 sec
2023-04-02 05:36:44,539 		9504 of 10000 with 97.12% 	 Time used:  0.08 sec
2023-04-02 05:36:44,623 		9528 of 10000 with 97.10% 	 Time used:  0.08 sec
2023-04-02 05:36:44,713 		9552 of 10000 with 97.09% 	 Time used:  0.09 sec
2023-04-02 05:36:44,800 		9576 of 10000 with 97.09% 	 Time used:  0.09 sec
2023-04-02 05:36:44,884 		9600 of 10000 with 97.09% 	 Time used:  0.08 sec
2023-04-02 05:36:44,970 		9624 of 10000 with 97.10% 	 Time used:  0.09 sec
2023-04-02 05:36:45,057 		9648 of 10000 with 97.09% 	 Time used:  0.09 sec
2023-04-02 05:36:45,143 		9672 of 10000 with 97.08% 	 Time used:  0.09 sec
2023-04-02 05:36:45,227 		9696 of 10000 with 97.09% 	 Time used:  0.08 sec
2023-04-02 05:36:45,313 		9720 of 10000 with 97.09% 	 Time used:  0.09 sec
2023-04-02 05:36:45,407 		9744 of 10000 with 97.10% 	 Time used:  0.09 sec
2023-04-02 05:36:45,511 		9768 of 10000 with 97.09% 	 Time used:  0.10 sec
2023-04-02 05:36:45,606 		9792 of 10000 with 97.10% 	 Time used:  0.09 sec
2023-04-02 05:36:45,689 		9816 of 10000 with 97.09% 	 Time used:  0.08 sec
2023-04-02 05:36:45,773 		9840 of 10000 with 97.08% 	 Time used:  0.08 sec
2023-04-02 05:36:45,857 		9864 of 10000 with 97.09% 	 Time used:  0.08 sec
2023-04-02 05:36:45,946 		9888 of 10000 with 97.09% 	 Time used:  0.09 sec
2023-04-02 05:36:46,036 		9912 of 10000 with 97.08% 	 Time used:  0.09 sec
2023-04-02 05:36:46,136 		9936 of 10000 with 97.09% 	 Time used:  0.10 sec
2023-04-02 05:36:46,230 		9960 of 10000 with 97.09% 	 Time used:  0.09 sec
2023-04-02 05:36:46,321 		9984 of 10000 with 97.10% 	 Time used:  0.09 sec
2023-04-02 05:36:46,392 		10000 of 10000 with 97.09% 	 Time used:  0.07 sec
2023-04-02 05:36:46,393 
2023-04-02 05:36:46,402 			Learning rate: weights:   1.000e-02    
2023-04-02 05:36:46,402 			Last test performance: 97.09%
2023-04-02 05:36:46,402 ----------------
2023-04-02 05:36:48,282   15  =>  0    		Training 486 pattern with 97.29% 	Forward time: 	 1.77 sec
2023-04-02 05:36:48,282 			Loss:    7.599e-02    			Backward time: 	 0.11 sec 
2023-04-02 05:36:48,283 ADAM: Layer 0 -> dw_min:9.9747e-01  dw_max:1.0024e+00 lr:1.0000e-02
2023-04-02 05:36:48,283 ADAM: Layer 1 -> dw_min:9.8810e-01  dw_max:1.0068e+00 lr:1.0000e-02
2023-04-02 05:36:48,283 ADAM: Layer 2 -> dw_min:9.8796e-01  dw_max:1.0106e+00 lr:1.0000e-02
2023-04-02 05:36:48,283 ADAM: Layer 3 -> dw_min:9.9567e-01  dw_max:1.0062e+00 lr:1.0000e-02
2023-04-02 05:36:48,298 			Learning rate: weights:   1.000e-02    
2023-04-02 05:36:48,298 			Last test performance: 97.09%
2023-04-02 05:36:48,298 ----------------
2023-04-02 05:36:50,187   15  =>  1    		Training 486 pattern with 96.25% 	Forward time: 	 1.78 sec
2023-04-02 05:36:50,187 			Loss:    1.028e-01    			Backward time: 	 0.11 sec 
2023-04-02 05:36:50,187 ADAM: Layer 0 -> dw_min:9.9768e-01  dw_max:1.0021e+00 lr:1.0000e-02
2023-04-02 05:36:50,187 ADAM: Layer 1 -> dw_min:9.8532e-01  dw_max:1.0115e+00 lr:1.0000e-02
2023-04-02 05:36:50,187 ADAM: Layer 2 -> dw_min:9.8616e-01  dw_max:1.0130e+00 lr:1.0000e-02
2023-04-02 05:36:50,187 ADAM: Layer 3 -> dw_min:9.9609e-01  dw_max:1.0086e+00 lr:1.0000e-02
2023-04-02 05:36:50,282 			Learning rate: weights:   1.000e-02    
2023-04-02 05:36:50,282 			Last test performance: 97.09%
2023-04-02 05:36:50,282 ----------------
2023-04-02 05:36:52,159   15  =>  2    		Training 486 pattern with 97.29% 	Forward time: 	 1.76 sec
2023-04-02 05:36:52,159 			Loss:    6.497e-02    			Backward time: 	 0.11 sec 
2023-04-02 05:36:52,160 ADAM: Layer 0 -> dw_min:9.9824e-01  dw_max:1.0026e+00 lr:1.0000e-02
2023-04-02 05:36:52,160 ADAM: Layer 1 -> dw_min:9.8549e-01  dw_max:1.0116e+00 lr:1.0000e-02
2023-04-02 05:36:52,160 ADAM: Layer 2 -> dw_min:9.8754e-01  dw_max:1.0131e+00 lr:1.0000e-02
2023-04-02 05:36:52,160 ADAM: Layer 3 -> dw_min:9.9596e-01  dw_max:1.0077e+00 lr:1.0000e-02
2023-04-02 05:36:52,186 			Learning rate: weights:   1.000e-02    
2023-04-02 05:36:52,186 			Last test performance: 97.09%
2023-04-02 05:36:52,186 ----------------
2023-04-02 05:36:54,064   15  =>  3    		Training 486 pattern with 95.83% 	Forward time: 	 1.76 sec
2023-04-02 05:36:54,064 			Loss:    1.108e-01    			Backward time: 	 0.11 sec 
2023-04-02 05:36:54,064 ADAM: Layer 0 -> dw_min:9.9814e-01  dw_max:1.0021e+00 lr:1.0000e-02
2023-04-02 05:36:54,064 ADAM: Layer 1 -> dw_min:9.8722e-01  dw_max:1.0108e+00 lr:1.0000e-02
2023-04-02 05:36:54,065 ADAM: Layer 2 -> dw_min:9.8627e-01  dw_max:1.0128e+00 lr:1.0000e-02
2023-04-02 05:36:54,065 ADAM: Layer 3 -> dw_min:9.9485e-01  dw_max:1.0070e+00 lr:1.0000e-02
2023-04-02 05:36:54,080 			Learning rate: weights:   1.000e-02    
2023-04-02 05:36:54,080 			Last test performance: 97.09%
2023-04-02 05:36:54,080 ----------------
2023-04-02 05:36:55,955   15  =>  4    		Training 486 pattern with 96.88% 	Forward time: 	 1.76 sec
2023-04-02 05:36:55,955 			Loss:    7.095e-02    			Backward time: 	 0.11 sec 
2023-04-02 05:36:55,955 ADAM: Layer 0 -> dw_min:9.9797e-01  dw_max:1.0024e+00 lr:1.0000e-02
2023-04-02 05:36:55,955 ADAM: Layer 1 -> dw_min:9.8791e-01  dw_max:1.0093e+00 lr:1.0000e-02
2023-04-02 05:36:55,955 ADAM: Layer 2 -> dw_min:9.8588e-01  dw_max:1.0129e+00 lr:1.0000e-02
2023-04-02 05:36:55,955 ADAM: Layer 3 -> dw_min:9.9470e-01  dw_max:1.0063e+00 lr:1.0000e-02
2023-04-02 05:36:55,971 			Learning rate: weights:   1.000e-02    
2023-04-02 05:36:55,971 			Last test performance: 97.09%
2023-04-02 05:36:55,971 ----------------
2023-04-02 05:36:57,842   15  =>  5    		Training 486 pattern with 96.67% 	Forward time: 	 1.76 sec
2023-04-02 05:36:57,843 			Loss:    8.840e-02    			Backward time: 	 0.11 sec 
2023-04-02 05:36:57,843 ADAM: Layer 0 -> dw_min:9.9790e-01  dw_max:1.0026e+00 lr:1.0000e-02
2023-04-02 05:36:57,843 ADAM: Layer 1 -> dw_min:9.8642e-01  dw_max:1.0093e+00 lr:1.0000e-02
2023-04-02 05:36:57,843 ADAM: Layer 2 -> dw_min:9.8705e-01  dw_max:1.0122e+00 lr:1.0000e-02
2023-04-02 05:36:57,843 ADAM: Layer 3 -> dw_min:9.9522e-01  dw_max:1.0057e+00 lr:1.0000e-02
2023-04-02 05:36:57,858 			Learning rate: weights:   1.000e-02    
2023-04-02 05:36:57,858 			Last test performance: 97.09%
2023-04-02 05:36:57,858 ----------------
2023-04-02 05:36:59,743   15  =>  6    		Training 486 pattern with 97.50% 	Forward time: 	 1.77 sec
2023-04-02 05:36:59,743 			Loss:    7.105e-02    			Backward time: 	 0.11 sec 
2023-04-02 05:36:59,743 ADAM: Layer 0 -> dw_min:9.9768e-01  dw_max:1.0034e+00 lr:1.0000e-02
2023-04-02 05:36:59,743 ADAM: Layer 1 -> dw_min:9.8663e-01  dw_max:1.0109e+00 lr:1.0000e-02
2023-04-02 05:36:59,743 ADAM: Layer 2 -> dw_min:9.8839e-01  dw_max:1.0119e+00 lr:1.0000e-02
2023-04-02 05:36:59,743 ADAM: Layer 3 -> dw_min:9.9569e-01  dw_max:1.0051e+00 lr:1.0000e-02
2023-04-02 05:36:59,858 			Learning rate: weights:   1.000e-02    
2023-04-02 05:36:59,858 			Last test performance: 97.09%
2023-04-02 05:36:59,858 ----------------
2023-04-02 05:37:01,761   15  =>  7    		Training 486 pattern with 96.04% 	Forward time: 	 1.79 sec
2023-04-02 05:37:01,761 			Loss:    1.217e-01    			Backward time: 	 0.11 sec 
2023-04-02 05:37:01,761 ADAM: Layer 0 -> dw_min:9.9753e-01  dw_max:1.0034e+00 lr:1.0000e-02
2023-04-02 05:37:01,761 ADAM: Layer 1 -> dw_min:9.8727e-01  dw_max:1.0097e+00 lr:1.0000e-02
2023-04-02 05:37:01,761 ADAM: Layer 2 -> dw_min:9.8628e-01  dw_max:1.0154e+00 lr:1.0000e-02
2023-04-02 05:37:01,761 ADAM: Layer 3 -> dw_min:9.9532e-01  dw_max:1.0052e+00 lr:1.0000e-02
2023-04-02 05:37:01,776 			Learning rate: weights:   1.000e-02    
2023-04-02 05:37:01,776 			Last test performance: 97.09%
2023-04-02 05:37:01,776 ----------------
2023-04-02 05:37:03,624   15  =>  8    		Training 486 pattern with 96.25% 	Forward time: 	 1.73 sec
2023-04-02 05:37:03,624 			Loss:    9.433e-02    			Backward time: 	 0.11 sec 
2023-04-02 05:37:03,624 ADAM: Layer 0 -> dw_min:9.9736e-01  dw_max:1.0028e+00 lr:1.0000e-02
2023-04-02 05:37:03,624 ADAM: Layer 1 -> dw_min:9.8747e-01  dw_max:1.0101e+00 lr:1.0000e-02
2023-04-02 05:37:03,624 ADAM: Layer 2 -> dw_min:9.8560e-01  dw_max:1.0138e+00 lr:1.0000e-02
2023-04-02 05:37:03,624 ADAM: Layer 3 -> dw_min:9.9414e-01  dw_max:1.0057e+00 lr:1.0000e-02
2023-04-02 05:37:03,719 			Learning rate: weights:   1.000e-02    
2023-04-02 05:37:03,719 			Last test performance: 97.09%
2023-04-02 05:37:03,719 ----------------
2023-04-02 05:37:05,643   15  =>  9    		Training 486 pattern with 96.25% 	Forward time: 	 1.81 sec
2023-04-02 05:37:05,643 			Loss:    1.111e-01    			Backward time: 	 0.11 sec 
2023-04-02 05:37:05,643 ADAM: Layer 0 -> dw_min:9.9747e-01  dw_max:1.0029e+00 lr:1.0000e-02
2023-04-02 05:37:05,643 ADAM: Layer 1 -> dw_min:9.8798e-01  dw_max:1.0126e+00 lr:1.0000e-02
2023-04-02 05:37:05,643 ADAM: Layer 2 -> dw_min:9.8662e-01  dw_max:1.0133e+00 lr:1.0000e-02
2023-04-02 05:37:05,643 ADAM: Layer 3 -> dw_min:9.9411e-01  dw_max:1.0049e+00 lr:1.0000e-02
2023-04-02 05:37:05,697 			Learning rate: weights:   1.000e-02    
2023-04-02 05:37:05,697 			Last test performance: 97.09%
2023-04-02 05:37:05,697 ----------------
2023-04-02 05:37:07,593   15  =>  10   		Training 486 pattern with 97.92% 	Forward time: 	 1.78 sec
2023-04-02 05:37:07,593 			Loss:    5.561e-02    			Backward time: 	 0.11 sec 
2023-04-02 05:37:07,593 ADAM: Layer 0 -> dw_min:9.9675e-01  dw_max:1.0029e+00 lr:1.0000e-02
2023-04-02 05:37:07,594 ADAM: Layer 1 -> dw_min:9.8879e-01  dw_max:1.0114e+00 lr:1.0000e-02
2023-04-02 05:37:07,594 ADAM: Layer 2 -> dw_min:9.8795e-01  dw_max:1.0139e+00 lr:1.0000e-02
2023-04-02 05:37:07,594 ADAM: Layer 3 -> dw_min:9.9453e-01  dw_max:1.0044e+00 lr:1.0000e-02
2023-04-02 05:37:07,642 			Learning rate: weights:   1.000e-02    
2023-04-02 05:37:07,642 			Last test performance: 97.09%
2023-04-02 05:37:07,642 ----------------
2023-04-02 05:37:09,552   15  =>  11   		Training 486 pattern with 97.71% 	Forward time: 	 1.80 sec
2023-04-02 05:37:09,552 			Loss:    6.488e-02    			Backward time: 	 0.11 sec 
2023-04-02 05:37:09,552 ADAM: Layer 0 -> dw_min:9.9711e-01  dw_max:1.0029e+00 lr:1.0000e-02
2023-04-02 05:37:09,552 ADAM: Layer 1 -> dw_min:9.9049e-01  dw_max:1.0101e+00 lr:1.0000e-02
2023-04-02 05:37:09,552 ADAM: Layer 2 -> dw_min:9.8620e-01  dw_max:1.0133e+00 lr:1.0000e-02
2023-04-02 05:37:09,552 ADAM: Layer 3 -> dw_min:9.9505e-01  dw_max:1.0056e+00 lr:1.0000e-02
2023-04-02 05:37:09,625 			Learning rate: weights:   1.000e-02    
2023-04-02 05:37:09,625 			Last test performance: 97.09%
2023-04-02 05:37:09,625 ----------------
2023-04-02 05:37:11,481   15  =>  12   		Training 486 pattern with 97.29% 	Forward time: 	 1.74 sec
2023-04-02 05:37:11,481 			Loss:    9.161e-02    			Backward time: 	 0.11 sec 
2023-04-02 05:37:11,481 ADAM: Layer 0 -> dw_min:9.9714e-01  dw_max:1.0025e+00 lr:1.0000e-02
2023-04-02 05:37:11,481 ADAM: Layer 1 -> dw_min:9.9176e-01  dw_max:1.0097e+00 lr:1.0000e-02
2023-04-02 05:37:11,481 ADAM: Layer 2 -> dw_min:9.8617e-01  dw_max:1.0127e+00 lr:1.0000e-02
2023-04-02 05:37:11,481 ADAM: Layer 3 -> dw_min:9.9615e-01  dw_max:1.0050e+00 lr:1.0000e-02
2023-04-02 05:37:11,499 			Learning rate: weights:   1.000e-02    
2023-04-02 05:37:11,499 			Last test performance: 97.09%
2023-04-02 05:37:11,499 ----------------
2023-04-02 05:37:13,343   15  =>  13   		Training 486 pattern with 96.67% 	Forward time: 	 1.73 sec
2023-04-02 05:37:13,343 			Loss:    1.120e-01    			Backward time: 	 0.11 sec 
2023-04-02 05:37:13,343 ADAM: Layer 0 -> dw_min:9.9767e-01  dw_max:1.0025e+00 lr:1.0000e-02
2023-04-02 05:37:13,343 ADAM: Layer 1 -> dw_min:9.9201e-01  dw_max:1.0099e+00 lr:1.0000e-02
2023-04-02 05:37:13,343 ADAM: Layer 2 -> dw_min:9.8551e-01  dw_max:1.0125e+00 lr:1.0000e-02
2023-04-02 05:37:13,343 ADAM: Layer 3 -> dw_min:9.9653e-01  dw_max:1.0061e+00 lr:1.0000e-02
2023-04-02 05:37:13,358 			Learning rate: weights:   1.000e-02    
2023-04-02 05:37:13,358 			Last test performance: 97.09%
2023-04-02 05:37:13,358 ----------------
2023-04-02 05:37:15,254   15  =>  14   		Training 486 pattern with 96.04% 	Forward time: 	 1.78 sec
2023-04-02 05:37:15,254 			Loss:    1.229e-01    			Backward time: 	 0.11 sec 
2023-04-02 05:37:15,254 ADAM: Layer 0 -> dw_min:9.9706e-01  dw_max:1.0023e+00 lr:1.0000e-02
2023-04-02 05:37:15,254 ADAM: Layer 1 -> dw_min:9.9041e-01  dw_max:1.0100e+00 lr:1.0000e-02
2023-04-02 05:37:15,254 ADAM: Layer 2 -> dw_min:9.8585e-01  dw_max:1.0145e+00 lr:1.0000e-02
2023-04-02 05:37:15,254 ADAM: Layer 3 -> dw_min:9.9614e-01  dw_max:1.0071e+00 lr:1.0000e-02
2023-04-02 05:37:15,302 			Learning rate: weights:   1.000e-02    
2023-04-02 05:37:15,302 			Last test performance: 97.09%
2023-04-02 05:37:15,302 ----------------
2023-04-02 05:37:17,173   15  =>  15   		Training 486 pattern with 96.88% 	Forward time: 	 1.76 sec
2023-04-02 05:37:17,173 			Loss:    7.623e-02    			Backward time: 	 0.11 sec 
2023-04-02 05:37:17,174 ADAM: Layer 0 -> dw_min:9.9698e-01  dw_max:1.0021e+00 lr:1.0000e-02
2023-04-02 05:37:17,174 ADAM: Layer 1 -> dw_min:9.9053e-01  dw_max:1.0119e+00 lr:1.0000e-02
2023-04-02 05:37:17,174 ADAM: Layer 2 -> dw_min:9.8427e-01  dw_max:1.0157e+00 lr:1.0000e-02
2023-04-02 05:37:17,174 ADAM: Layer 3 -> dw_min:9.9554e-01  dw_max:1.0063e+00 lr:1.0000e-02
2023-04-02 05:37:17,190 			Learning rate: weights:   1.000e-02    
2023-04-02 05:37:17,190 			Last test performance: 97.09%
2023-04-02 05:37:17,190 ----------------
2023-04-02 05:37:19,157   15  =>  16   		Training 486 pattern with 97.29% 	Forward time: 	 1.85 sec
2023-04-02 05:37:19,157 			Loss:    8.667e-02    			Backward time: 	 0.11 sec 
2023-04-02 05:37:19,157 ADAM: Layer 0 -> dw_min:9.9765e-01  dw_max:1.0021e+00 lr:1.0000e-02
2023-04-02 05:37:19,157 ADAM: Layer 1 -> dw_min:9.9071e-01  dw_max:1.0114e+00 lr:1.0000e-02
2023-04-02 05:37:19,157 ADAM: Layer 2 -> dw_min:9.8533e-01  dw_max:1.0158e+00 lr:1.0000e-02
2023-04-02 05:37:19,157 ADAM: Layer 3 -> dw_min:9.9530e-01  dw_max:1.0076e+00 lr:1.0000e-02
2023-04-02 05:37:19,194 			Learning rate: weights:   1.000e-02    
2023-04-02 05:37:19,194 			Last test performance: 97.09%
2023-04-02 05:37:19,194 ----------------
2023-04-02 05:37:21,099   15  =>  17   		Training 486 pattern with 97.29% 	Forward time: 	 1.79 sec
2023-04-02 05:37:21,099 			Loss:    7.304e-02    			Backward time: 	 0.11 sec 
2023-04-02 05:37:21,099 ADAM: Layer 0 -> dw_min:9.9820e-01  dw_max:1.0023e+00 lr:1.0000e-02
2023-04-02 05:37:21,099 ADAM: Layer 1 -> dw_min:9.9094e-01  dw_max:1.0116e+00 lr:1.0000e-02
2023-04-02 05:37:21,100 ADAM: Layer 2 -> dw_min:9.8679e-01  dw_max:1.0183e+00 lr:1.0000e-02
2023-04-02 05:37:21,100 ADAM: Layer 3 -> dw_min:9.9577e-01  dw_max:1.0068e+00 lr:1.0000e-02
2023-04-02 05:37:21,125 			Learning rate: weights:   1.000e-02    
2023-04-02 05:37:21,125 			Last test performance: 97.09%
2023-04-02 05:37:21,125 ----------------
2023-04-02 05:37:23,013   15  =>  18   		Training 486 pattern with 97.71% 	Forward time: 	 1.77 sec
2023-04-02 05:37:23,013 			Loss:    7.391e-02    			Backward time: 	 0.11 sec 
2023-04-02 05:37:23,013 ADAM: Layer 0 -> dw_min:9.9795e-01  dw_max:1.0022e+00 lr:1.0000e-02
2023-04-02 05:37:23,013 ADAM: Layer 1 -> dw_min:9.9099e-01  dw_max:1.0117e+00 lr:1.0000e-02
2023-04-02 05:37:23,013 ADAM: Layer 2 -> dw_min:9.8198e-01  dw_max:1.0164e+00 lr:1.0000e-02
2023-04-02 05:37:23,014 ADAM: Layer 3 -> dw_min:9.9587e-01  dw_max:1.0062e+00 lr:1.0000e-02
2023-04-02 05:37:23,028 			Learning rate: weights:   1.000e-02    
2023-04-02 05:37:23,029 			Last test performance: 97.09%
2023-04-02 05:37:23,029 ----------------
2023-04-02 05:37:24,946   15  =>  19   		Training 486 pattern with 96.88% 	Forward time: 	 1.80 sec
2023-04-02 05:37:24,947 			Loss:    7.369e-02    			Backward time: 	 0.11 sec 
2023-04-02 05:37:24,947 ADAM: Layer 0 -> dw_min:9.9718e-01  dw_max:1.0019e+00 lr:1.0000e-02
2023-04-02 05:37:24,947 ADAM: Layer 1 -> dw_min:9.8931e-01  dw_max:1.0092e+00 lr:1.0000e-02
2023-04-02 05:37:24,947 ADAM: Layer 2 -> dw_min:9.8402e-01  dw_max:1.0147e+00 lr:1.0000e-02
2023-04-02 05:37:24,947 ADAM: Layer 3 -> dw_min:9.9626e-01  dw_max:1.0055e+00 lr:1.0000e-02
2023-04-02 05:37:24,963 			Learning rate: weights:   1.000e-02    
2023-04-02 05:37:24,963 			Last test performance: 97.09%
2023-04-02 05:37:24,963 ----------------
2023-04-02 05:37:26,870   15  =>  20   		Training 486 pattern with 97.71% 	Forward time: 	 1.79 sec
2023-04-02 05:37:26,870 			Loss:    5.951e-02    			Backward time: 	 0.11 sec 
2023-04-02 05:37:26,870 ADAM: Layer 0 -> dw_min:9.9763e-01  dw_max:1.0021e+00 lr:1.0000e-02
2023-04-02 05:37:26,870 ADAM: Layer 1 -> dw_min:9.9015e-01  dw_max:1.0083e+00 lr:1.0000e-02
2023-04-02 05:37:26,870 ADAM: Layer 2 -> dw_min:9.8559e-01  dw_max:1.0132e+00 lr:1.0000e-02
2023-04-02 05:37:26,870 ADAM: Layer 3 -> dw_min:9.9659e-01  dw_max:1.0049e+00 lr:1.0000e-02
2023-04-02 05:37:26,945 			Learning rate: weights:   1.000e-02    
2023-04-02 05:37:26,945 			Last test performance: 97.09%
2023-04-02 05:37:26,945 ----------------
2023-04-02 05:37:28,884   15  =>  21   		Training 486 pattern with 96.67% 	Forward time: 	 1.83 sec
2023-04-02 05:37:28,884 			Loss:    8.097e-02    			Backward time: 	 0.11 sec 
2023-04-02 05:37:28,884 ADAM: Layer 0 -> dw_min:9.9774e-01  dw_max:1.0019e+00 lr:1.0000e-02
2023-04-02 05:37:28,885 ADAM: Layer 1 -> dw_min:9.8985e-01  dw_max:1.0146e+00 lr:1.0000e-02
2023-04-02 05:37:28,885 ADAM: Layer 2 -> dw_min:9.8366e-01  dw_max:1.0149e+00 lr:1.0000e-02
2023-04-02 05:37:28,885 ADAM: Layer 3 -> dw_min:9.9641e-01  dw_max:1.0042e+00 lr:1.0000e-02
2023-04-02 05:37:29,014 			Learning rate: weights:   1.000e-02    
2023-04-02 05:37:29,014 			Last test performance: 97.09%
2023-04-02 05:37:29,014 ----------------
2023-04-02 05:37:30,908   15  =>  22   		Training 486 pattern with 96.88% 	Forward time: 	 1.78 sec
2023-04-02 05:37:30,908 			Loss:    9.356e-02    			Backward time: 	 0.11 sec 
2023-04-02 05:37:30,908 ADAM: Layer 0 -> dw_min:9.9755e-01  dw_max:1.0019e+00 lr:1.0000e-02
2023-04-02 05:37:30,908 ADAM: Layer 1 -> dw_min:9.8819e-01  dw_max:1.0132e+00 lr:1.0000e-02
2023-04-02 05:37:30,908 ADAM: Layer 2 -> dw_min:9.8434e-01  dw_max:1.0150e+00 lr:1.0000e-02
2023-04-02 05:37:30,908 ADAM: Layer 3 -> dw_min:9.9636e-01  dw_max:1.0059e+00 lr:1.0000e-02
2023-04-02 05:37:30,963 			Learning rate: weights:   1.000e-02    
2023-04-02 05:37:30,963 			Last test performance: 97.09%
2023-04-02 05:37:30,963 ----------------
2023-04-02 05:37:32,846   15  =>  23   		Training 486 pattern with 97.92% 	Forward time: 	 1.77 sec
2023-04-02 05:37:32,846 			Loss:    5.817e-02    			Backward time: 	 0.11 sec 
2023-04-02 05:37:32,847 ADAM: Layer 0 -> dw_min:9.9755e-01  dw_max:1.0023e+00 lr:1.0000e-02
2023-04-02 05:37:32,847 ADAM: Layer 1 -> dw_min:9.8837e-01  dw_max:1.0116e+00 lr:1.0000e-02
2023-04-02 05:37:32,847 ADAM: Layer 2 -> dw_min:9.8193e-01  dw_max:1.0171e+00 lr:1.0000e-02
2023-04-02 05:37:32,847 ADAM: Layer 3 -> dw_min:9.9665e-01  dw_max:1.0053e+00 lr:1.0000e-02
2023-04-02 05:37:32,891 			Learning rate: weights:   1.000e-02    
2023-04-02 05:37:32,891 			Last test performance: 97.09%
2023-04-02 05:37:32,891 ----------------
2023-04-02 05:37:34,763   15  =>  24   		Training 486 pattern with 98.33% 	Forward time: 	 1.76 sec
2023-04-02 05:37:34,763 			Loss:    4.389e-02    			Backward time: 	 0.11 sec 
2023-04-02 05:37:34,763 ADAM: Layer 0 -> dw_min:9.9773e-01  dw_max:1.0023e+00 lr:1.0000e-02
2023-04-02 05:37:34,763 ADAM: Layer 1 -> dw_min:9.8788e-01  dw_max:1.0111e+00 lr:1.0000e-02
2023-04-02 05:37:34,763 ADAM: Layer 2 -> dw_min:9.7977e-01  dw_max:1.0205e+00 lr:1.0000e-02
2023-04-02 05:37:34,763 ADAM: Layer 3 -> dw_min:9.9705e-01  dw_max:1.0061e+00 lr:1.0000e-02
2023-04-02 05:37:34,806 			Learning rate: weights:   1.000e-02    
2023-04-02 05:37:34,806 			Last test performance: 97.09%
2023-04-02 05:37:34,806 ----------------
2023-04-02 05:37:36,674   15  =>  25   		Training 486 pattern with 97.29% 	Forward time: 	 1.75 sec
2023-04-02 05:37:36,674 			Loss:    9.730e-02    			Backward time: 	 0.11 sec 
2023-04-02 05:37:36,674 ADAM: Layer 0 -> dw_min:9.9775e-01  dw_max:1.0020e+00 lr:1.0000e-02
2023-04-02 05:37:36,674 ADAM: Layer 1 -> dw_min:9.8880e-01  dw_max:1.0096e+00 lr:1.0000e-02
2023-04-02 05:37:36,674 ADAM: Layer 2 -> dw_min:9.7760e-01  dw_max:1.0186e+00 lr:1.0000e-02
2023-04-02 05:37:36,674 ADAM: Layer 3 -> dw_min:9.9704e-01  dw_max:1.0116e+00 lr:1.0000e-02
2023-04-02 05:37:36,731 			Learning rate: weights:   1.000e-02    
2023-04-02 05:37:36,731 			Last test performance: 97.09%
2023-04-02 05:37:36,731 ----------------
2023-04-02 05:37:38,648   15  =>  26   		Training 486 pattern with 98.33% 	Forward time: 	 1.80 sec
2023-04-02 05:37:38,648 			Loss:    3.819e-02    			Backward time: 	 0.11 sec 
2023-04-02 05:37:38,649 ADAM: Layer 0 -> dw_min:9.9789e-01  dw_max:1.0020e+00 lr:1.0000e-02
2023-04-02 05:37:38,649 ADAM: Layer 1 -> dw_min:9.8809e-01  dw_max:1.0087e+00 lr:1.0000e-02
2023-04-02 05:37:38,649 ADAM: Layer 2 -> dw_min:9.8051e-01  dw_max:1.0167e+00 lr:1.0000e-02
2023-04-02 05:37:38,649 ADAM: Layer 3 -> dw_min:9.9648e-01  dw_max:1.0103e+00 lr:1.0000e-02
2023-04-02 05:37:38,663 			Learning rate: weights:   1.000e-02    
2023-04-02 05:37:38,663 			Last test performance: 97.09%
2023-04-02 05:37:38,664 ----------------
2023-04-02 05:37:40,582   15  =>  27   		Training 486 pattern with 97.29% 	Forward time: 	 1.80 sec
2023-04-02 05:37:40,582 			Loss:    1.168e-01    			Backward time: 	 0.11 sec 
2023-04-02 05:37:40,582 ADAM: Layer 0 -> dw_min:9.9810e-01  dw_max:1.0021e+00 lr:1.0000e-02
2023-04-02 05:37:40,582 ADAM: Layer 1 -> dw_min:9.8801e-01  dw_max:1.0129e+00 lr:1.0000e-02
2023-04-02 05:37:40,582 ADAM: Layer 2 -> dw_min:9.8224e-01  dw_max:1.0166e+00 lr:1.0000e-02
2023-04-02 05:37:40,582 ADAM: Layer 3 -> dw_min:9.9682e-01  dw_max:1.0093e+00 lr:1.0000e-02
2023-04-02 05:37:40,633 			Learning rate: weights:   1.000e-02    
2023-04-02 05:37:40,633 			Last test performance: 97.09%
2023-04-02 05:37:40,633 ----------------
2023-04-02 05:37:42,559   15  =>  28   		Training 486 pattern with 96.25% 	Forward time: 	 1.81 sec
2023-04-02 05:37:42,559 			Loss:    1.169e-01    			Backward time: 	 0.11 sec 
2023-04-02 05:37:42,560 ADAM: Layer 0 -> dw_min:9.9797e-01  dw_max:1.0016e+00 lr:1.0000e-02
2023-04-02 05:37:42,560 ADAM: Layer 1 -> dw_min:9.8900e-01  dw_max:1.0116e+00 lr:1.0000e-02
2023-04-02 05:37:42,560 ADAM: Layer 2 -> dw_min:9.8414e-01  dw_max:1.0152e+00 lr:1.0000e-02
2023-04-02 05:37:42,560 ADAM: Layer 3 -> dw_min:9.9572e-01  dw_max:1.0083e+00 lr:1.0000e-02
2023-04-02 05:37:42,709 			Learning rate: weights:   1.000e-02    
2023-04-02 05:37:42,709 			Last test performance: 97.09%
2023-04-02 05:37:42,709 ----------------
2023-04-02 05:37:44,631   15  =>  29   		Training 486 pattern with 97.71% 	Forward time: 	 1.81 sec
2023-04-02 05:37:44,631 			Loss:    7.016e-02    			Backward time: 	 0.11 sec 
2023-04-02 05:37:44,631 ADAM: Layer 0 -> dw_min:9.9795e-01  dw_max:1.0019e+00 lr:1.0000e-02
2023-04-02 05:37:44,631 ADAM: Layer 1 -> dw_min:9.8966e-01  dw_max:1.0105e+00 lr:1.0000e-02
2023-04-02 05:37:44,631 ADAM: Layer 2 -> dw_min:9.8543e-01  dw_max:1.0138e+00 lr:1.0000e-02
2023-04-02 05:37:44,631 ADAM: Layer 3 -> dw_min:9.9527e-01  dw_max:1.0075e+00 lr:1.0000e-02
2023-04-02 05:37:44,665 			Learning rate: weights:   1.000e-02    
2023-04-02 05:37:44,665 			Last test performance: 97.09%
2023-04-02 05:37:44,665 ----------------
2023-04-02 05:37:46,583   15  =>  30   		Training 486 pattern with 96.46% 	Forward time: 	 1.80 sec
2023-04-02 05:37:46,583 			Loss:    1.176e-01    			Backward time: 	 0.11 sec 
2023-04-02 05:37:46,583 ADAM: Layer 0 -> dw_min:9.9799e-01  dw_max:1.0015e+00 lr:1.0000e-02
2023-04-02 05:37:46,583 ADAM: Layer 1 -> dw_min:9.8966e-01  dw_max:1.0094e+00 lr:1.0000e-02
2023-04-02 05:37:46,583 ADAM: Layer 2 -> dw_min:9.8301e-01  dw_max:1.0146e+00 lr:1.0000e-02
2023-04-02 05:37:46,583 ADAM: Layer 3 -> dw_min:9.9569e-01  dw_max:1.0067e+00 lr:1.0000e-02
2023-04-02 05:37:46,599 			Learning rate: weights:   1.000e-02    
2023-04-02 05:37:46,599 			Last test performance: 97.09%
2023-04-02 05:37:46,599 ----------------
2023-04-02 05:37:48,471   15  =>  31   		Training 486 pattern with 97.71% 	Forward time: 	 1.76 sec
2023-04-02 05:37:48,471 			Loss:    6.096e-02    			Backward time: 	 0.11 sec 
2023-04-02 05:37:48,471 ADAM: Layer 0 -> dw_min:9.9788e-01  dw_max:1.0018e+00 lr:1.0000e-02
2023-04-02 05:37:48,471 ADAM: Layer 1 -> dw_min:9.9062e-01  dw_max:1.0085e+00 lr:1.0000e-02
2023-04-02 05:37:48,471 ADAM: Layer 2 -> dw_min:9.8256e-01  dw_max:1.0166e+00 lr:1.0000e-02
2023-04-02 05:37:48,471 ADAM: Layer 3 -> dw_min:9.9190e-01  dw_max:1.0061e+00 lr:1.0000e-02
2023-04-02 05:37:48,517 			Learning rate: weights:   1.000e-02    
2023-04-02 05:37:48,517 			Last test performance: 97.09%
2023-04-02 05:37:48,517 ----------------
2023-04-02 05:37:50,415   15  =>  32   		Training 486 pattern with 96.67% 	Forward time: 	 1.78 sec
2023-04-02 05:37:50,415 			Loss:    8.552e-02    			Backward time: 	 0.11 sec 
2023-04-02 05:37:50,415 ADAM: Layer 0 -> dw_min:9.9780e-01  dw_max:1.0023e+00 lr:1.0000e-02
2023-04-02 05:37:50,416 ADAM: Layer 1 -> dw_min:9.8891e-01  dw_max:1.0074e+00 lr:1.0000e-02
2023-04-02 05:37:50,416 ADAM: Layer 2 -> dw_min:9.8354e-01  dw_max:1.0151e+00 lr:1.0000e-02
2023-04-02 05:37:50,416 ADAM: Layer 3 -> dw_min:9.9270e-01  dw_max:1.0054e+00 lr:1.0000e-02
2023-04-02 05:37:50,431 			Learning rate: weights:   1.000e-02    
2023-04-02 05:37:50,431 			Last test performance: 97.09%
2023-04-02 05:37:50,431 ----------------
2023-04-02 05:37:52,300   15  =>  33   		Training 486 pattern with 97.29% 	Forward time: 	 1.76 sec
2023-04-02 05:37:52,300 			Loss:    6.625e-02    			Backward time: 	 0.11 sec 
2023-04-02 05:37:52,300 ADAM: Layer 0 -> dw_min:9.9816e-01  dw_max:1.0018e+00 lr:1.0000e-02
2023-04-02 05:37:52,301 ADAM: Layer 1 -> dw_min:9.8897e-01  dw_max:1.0103e+00 lr:1.0000e-02
2023-04-02 05:37:52,301 ADAM: Layer 2 -> dw_min:9.8387e-01  dw_max:1.0128e+00 lr:1.0000e-02
2023-04-02 05:37:52,301 ADAM: Layer 3 -> dw_min:9.9343e-01  dw_max:1.0057e+00 lr:1.0000e-02
2023-04-02 05:37:52,315 			Learning rate: weights:   1.000e-02    
2023-04-02 05:37:52,315 			Last test performance: 97.09%
2023-04-02 05:37:52,315 ----------------
2023-04-02 05:37:54,196   15  =>  34   		Training 486 pattern with 95.62% 	Forward time: 	 1.77 sec
2023-04-02 05:37:54,196 			Loss:    1.075e-01    			Backward time: 	 0.11 sec 
2023-04-02 05:37:54,196 ADAM: Layer 0 -> dw_min:9.9795e-01  dw_max:1.0017e+00 lr:1.0000e-02
2023-04-02 05:37:54,196 ADAM: Layer 1 -> dw_min:9.8765e-01  dw_max:1.0129e+00 lr:1.0000e-02
2023-04-02 05:37:54,196 ADAM: Layer 2 -> dw_min:9.8357e-01  dw_max:1.0165e+00 lr:1.0000e-02
2023-04-02 05:37:54,197 ADAM: Layer 3 -> dw_min:9.9239e-01  dw_max:1.0119e+00 lr:1.0000e-02
2023-04-02 05:37:54,213 			Learning rate: weights:   1.000e-02    
2023-04-02 05:37:54,213 			Last test performance: 97.09%
2023-04-02 05:37:54,213 ----------------
2023-04-02 05:37:56,040   15  =>  35   		Training 486 pattern with 97.29% 	Forward time: 	 1.71 sec
2023-04-02 05:37:56,040 			Loss:    6.779e-02    			Backward time: 	 0.11 sec 
2023-04-02 05:37:56,040 ADAM: Layer 0 -> dw_min:9.9805e-01  dw_max:1.0016e+00 lr:1.0000e-02
2023-04-02 05:37:56,041 ADAM: Layer 1 -> dw_min:9.8899e-01  dw_max:1.0127e+00 lr:1.0000e-02
2023-04-02 05:37:56,041 ADAM: Layer 2 -> dw_min:9.8526e-01  dw_max:1.0149e+00 lr:1.0000e-02
2023-04-02 05:37:56,041 ADAM: Layer 3 -> dw_min:9.9314e-01  dw_max:1.0107e+00 lr:1.0000e-02
2023-04-02 05:37:56,097 			Learning rate: weights:   1.000e-02    
2023-04-02 05:37:56,097 			Last test performance: 97.09%
2023-04-02 05:37:56,097 ----------------
2023-04-02 05:37:57,983   15  =>  36   		Training 486 pattern with 97.71% 	Forward time: 	 1.77 sec
2023-04-02 05:37:57,983 			Loss:    8.906e-02    			Backward time: 	 0.11 sec 
2023-04-02 05:37:57,983 ADAM: Layer 0 -> dw_min:9.9743e-01  dw_max:1.0015e+00 lr:1.0000e-02
2023-04-02 05:37:57,983 ADAM: Layer 1 -> dw_min:9.9009e-01  dw_max:1.0115e+00 lr:1.0000e-02
2023-04-02 05:37:57,983 ADAM: Layer 2 -> dw_min:9.8675e-01  dw_max:1.0134e+00 lr:1.0000e-02
2023-04-02 05:37:57,983 ADAM: Layer 3 -> dw_min:9.9266e-01  dw_max:1.0097e+00 lr:1.0000e-02
2023-04-02 05:37:58,067 			Learning rate: weights:   1.000e-02    
2023-04-02 05:37:58,067 			Last test performance: 97.09%
2023-04-02 05:37:58,067 ----------------
2023-04-02 05:37:59,920   15  =>  37   		Training 486 pattern with 97.08% 	Forward time: 	 1.74 sec
2023-04-02 05:37:59,920 			Loss:    6.890e-02    			Backward time: 	 0.11 sec 
2023-04-02 05:37:59,920 ADAM: Layer 0 -> dw_min:9.9817e-01  dw_max:1.0016e+00 lr:1.0000e-02
2023-04-02 05:37:59,920 ADAM: Layer 1 -> dw_min:9.9108e-01  dw_max:1.0106e+00 lr:1.0000e-02
2023-04-02 05:37:59,920 ADAM: Layer 2 -> dw_min:9.8615e-01  dw_max:1.0125e+00 lr:1.0000e-02
2023-04-02 05:37:59,920 ADAM: Layer 3 -> dw_min:9.9339e-01  dw_max:1.0087e+00 lr:1.0000e-02
2023-04-02 05:37:59,942 			Learning rate: weights:   1.000e-02    
2023-04-02 05:37:59,942 			Last test performance: 97.09%
2023-04-02 05:37:59,942 ----------------
2023-04-02 05:38:01,811   15  =>  38   		Training 486 pattern with 96.25% 	Forward time: 	 1.76 sec
2023-04-02 05:38:01,811 			Loss:    1.197e-01    			Backward time: 	 0.11 sec 
2023-04-02 05:38:01,811 ADAM: Layer 0 -> dw_min:9.9822e-01  dw_max:1.0016e+00 lr:1.0000e-02
2023-04-02 05:38:01,811 ADAM: Layer 1 -> dw_min:9.9047e-01  dw_max:1.0092e+00 lr:1.0000e-02
2023-04-02 05:38:01,811 ADAM: Layer 2 -> dw_min:9.8575e-01  dw_max:1.0148e+00 lr:1.0000e-02
2023-04-02 05:38:01,812 ADAM: Layer 3 -> dw_min:9.9397e-01  dw_max:1.0078e+00 lr:1.0000e-02
2023-04-02 05:38:01,843 			Learning rate: weights:   1.000e-02    
2023-04-02 05:38:01,843 			Last test performance: 97.09%
2023-04-02 05:38:01,843 ----------------
2023-04-02 05:38:03,741   15  =>  39   		Training 486 pattern with 98.12% 	Forward time: 	 1.78 sec
2023-04-02 05:38:03,741 			Loss:    7.628e-02    			Backward time: 	 0.11 sec 
2023-04-02 05:38:03,741 ADAM: Layer 0 -> dw_min:9.9813e-01  dw_max:1.0017e+00 lr:1.0000e-02
2023-04-02 05:38:03,741 ADAM: Layer 1 -> dw_min:9.9142e-01  dw_max:1.0088e+00 lr:1.0000e-02
2023-04-02 05:38:03,741 ADAM: Layer 2 -> dw_min:9.8717e-01  dw_max:1.0134e+00 lr:1.0000e-02
2023-04-02 05:38:03,742 ADAM: Layer 3 -> dw_min:9.9457e-01  dw_max:1.0071e+00 lr:1.0000e-02
2023-04-02 05:38:03,771 			Learning rate: weights:   1.000e-02    
2023-04-02 05:38:03,771 			Last test performance: 97.09%
2023-04-02 05:38:03,771 ----------------
2023-04-02 05:38:05,641   15  =>  40   		Training 486 pattern with 98.33% 	Forward time: 	 1.76 sec
2023-04-02 05:38:05,641 			Loss:    5.908e-02    			Backward time: 	 0.11 sec 
2023-04-02 05:38:05,641 ADAM: Layer 0 -> dw_min:9.9833e-01  dw_max:1.0017e+00 lr:1.0000e-02
2023-04-02 05:38:05,641 ADAM: Layer 1 -> dw_min:9.9228e-01  dw_max:1.0079e+00 lr:1.0000e-02
2023-04-02 05:38:05,642 ADAM: Layer 2 -> dw_min:9.8845e-01  dw_max:1.0120e+00 lr:1.0000e-02
2023-04-02 05:38:05,642 ADAM: Layer 3 -> dw_min:9.9511e-01  dw_max:1.0064e+00 lr:1.0000e-02
2023-04-02 05:38:05,657 			Learning rate: weights:   1.000e-02    
2023-04-02 05:38:05,658 			Last test performance: 97.09%
2023-04-02 05:38:05,658 ----------------
2023-04-02 05:38:07,546   15  =>  41   		Training 486 pattern with 96.88% 	Forward time: 	 1.78 sec
2023-04-02 05:38:07,546 			Loss:    6.936e-02    			Backward time: 	 0.11 sec 
2023-04-02 05:38:07,546 ADAM: Layer 0 -> dw_min:9.9817e-01  dw_max:1.0021e+00 lr:1.0000e-02
2023-04-02 05:38:07,546 ADAM: Layer 1 -> dw_min:9.8613e-01  dw_max:1.0112e+00 lr:1.0000e-02
2023-04-02 05:38:07,546 ADAM: Layer 2 -> dw_min:9.8649e-01  dw_max:1.0140e+00 lr:1.0000e-02
2023-04-02 05:38:07,546 ADAM: Layer 3 -> dw_min:9.9306e-01  dw_max:1.0118e+00 lr:1.0000e-02
2023-04-02 05:38:07,787 			Learning rate: weights:   1.000e-02    
2023-04-02 05:38:07,787 			Last test performance: 97.09%
2023-04-02 05:38:07,787 ----------------
2023-04-02 05:38:09,660   15  =>  42   		Training 486 pattern with 96.88% 	Forward time: 	 1.76 sec
2023-04-02 05:38:09,660 			Loss:    1.053e-01    			Backward time: 	 0.11 sec 
2023-04-02 05:38:09,660 ADAM: Layer 0 -> dw_min:9.9782e-01  dw_max:1.0018e+00 lr:1.0000e-02
2023-04-02 05:38:09,660 ADAM: Layer 1 -> dw_min:9.8750e-01  dw_max:1.0103e+00 lr:1.0000e-02
2023-04-02 05:38:09,660 ADAM: Layer 2 -> dw_min:9.8546e-01  dw_max:1.0142e+00 lr:1.0000e-02
2023-04-02 05:38:09,660 ADAM: Layer 3 -> dw_min:9.9375e-01  dw_max:1.0106e+00 lr:1.0000e-02
2023-04-02 05:38:09,675 			Learning rate: weights:   1.000e-02    
2023-04-02 05:38:09,675 			Last test performance: 97.09%
2023-04-02 05:38:09,675 ----------------
2023-04-02 05:38:11,515   15  =>  43   		Training 486 pattern with 98.12% 	Forward time: 	 1.73 sec
2023-04-02 05:38:11,515 			Loss:    5.928e-02    			Backward time: 	 0.11 sec 
2023-04-02 05:38:11,515 ADAM: Layer 0 -> dw_min:9.9751e-01  dw_max:1.0021e+00 lr:1.0000e-02
2023-04-02 05:38:11,515 ADAM: Layer 1 -> dw_min:9.8871e-01  dw_max:1.0105e+00 lr:1.0000e-02
2023-04-02 05:38:11,515 ADAM: Layer 2 -> dw_min:9.8202e-01  dw_max:1.0145e+00 lr:1.0000e-02
2023-04-02 05:38:11,515 ADAM: Layer 3 -> dw_min:9.9437e-01  dw_max:1.0098e+00 lr:1.0000e-02
2023-04-02 05:38:11,530 			Learning rate: weights:   1.000e-02    
2023-04-02 05:38:11,530 			Last test performance: 97.09%
2023-04-02 05:38:11,530 ----------------
2023-04-02 05:38:13,398   15  =>  44   		Training 486 pattern with 98.75% 	Forward time: 	 1.75 sec
2023-04-02 05:38:13,398 			Loss:    5.614e-02    			Backward time: 	 0.11 sec 
2023-04-02 05:38:13,398 ADAM: Layer 0 -> dw_min:9.9766e-01  dw_max:1.0017e+00 lr:1.0000e-02
2023-04-02 05:38:13,399 ADAM: Layer 1 -> dw_min:9.8985e-01  dw_max:1.0118e+00 lr:1.0000e-02
2023-04-02 05:38:13,399 ADAM: Layer 2 -> dw_min:9.8564e-01  dw_max:1.0134e+00 lr:1.0000e-02
2023-04-02 05:38:13,399 ADAM: Layer 3 -> dw_min:9.9492e-01  dw_max:1.0089e+00 lr:1.0000e-02
2023-04-02 05:38:13,477 			Learning rate: weights:   1.000e-02    
2023-04-02 05:38:13,477 			Last test performance: 97.09%
2023-04-02 05:38:13,477 ----------------
2023-04-02 05:38:15,337   15  =>  45   		Training 486 pattern with 97.50% 	Forward time: 	 1.75 sec
2023-04-02 05:38:15,337 			Loss:    7.090e-02    			Backward time: 	 0.11 sec 
2023-04-02 05:38:15,338 ADAM: Layer 0 -> dw_min:9.9800e-01  dw_max:1.0021e+00 lr:1.0000e-02
2023-04-02 05:38:15,338 ADAM: Layer 1 -> dw_min:9.9096e-01  dw_max:1.0101e+00 lr:1.0000e-02
2023-04-02 05:38:15,338 ADAM: Layer 2 -> dw_min:9.8629e-01  dw_max:1.0139e+00 lr:1.0000e-02
2023-04-02 05:38:15,338 ADAM: Layer 3 -> dw_min:9.9542e-01  dw_max:1.0080e+00 lr:1.0000e-02
2023-04-02 05:38:15,400 			Learning rate: weights:   1.000e-02    
2023-04-02 05:38:15,400 			Last test performance: 97.09%
2023-04-02 05:38:15,400 ----------------
2023-04-02 05:38:17,277   15  =>  46   		Training 486 pattern with 98.33% 	Forward time: 	 1.76 sec
2023-04-02 05:38:17,277 			Loss:    4.412e-02    			Backward time: 	 0.11 sec 
2023-04-02 05:38:17,277 ADAM: Layer 0 -> dw_min:9.9834e-01  dw_max:1.0023e+00 lr:1.0000e-02
2023-04-02 05:38:17,278 ADAM: Layer 1 -> dw_min:9.9117e-01  dw_max:1.0092e+00 lr:1.0000e-02
2023-04-02 05:38:17,278 ADAM: Layer 2 -> dw_min:9.8297e-01  dw_max:1.0145e+00 lr:1.0000e-02
2023-04-02 05:38:17,278 ADAM: Layer 3 -> dw_min:9.9588e-01  dw_max:1.0084e+00 lr:1.0000e-02
2023-04-02 05:38:17,296 			Learning rate: weights:   1.000e-02    
2023-04-02 05:38:17,296 			Last test performance: 97.09%
2023-04-02 05:38:17,296 ----------------
2023-04-02 05:38:19,228   15  =>  47   		Training 486 pattern with 97.29% 	Forward time: 	 1.82 sec
2023-04-02 05:38:19,228 			Loss:    7.702e-02    			Backward time: 	 0.11 sec 
2023-04-02 05:38:19,228 ADAM: Layer 0 -> dw_min:9.9810e-01  dw_max:1.0019e+00 lr:1.0000e-02
2023-04-02 05:38:19,229 ADAM: Layer 1 -> dw_min:9.9166e-01  dw_max:1.0088e+00 lr:1.0000e-02
2023-04-02 05:38:19,229 ADAM: Layer 2 -> dw_min:9.8424e-01  dw_max:1.0130e+00 lr:1.0000e-02
2023-04-02 05:38:19,229 ADAM: Layer 3 -> dw_min:9.9629e-01  dw_max:1.0077e+00 lr:1.0000e-02
2023-04-02 05:38:19,243 			Learning rate: weights:   1.000e-02    
2023-04-02 05:38:19,243 			Last test performance: 97.09%
2023-04-02 05:38:19,243 ----------------
2023-04-02 05:38:21,096   15  =>  48   		Training 486 pattern with 97.08% 	Forward time: 	 1.74 sec
2023-04-02 05:38:21,096 			Loss:    8.969e-02    			Backward time: 	 0.11 sec 
2023-04-02 05:38:21,096 ADAM: Layer 0 -> dw_min:9.9797e-01  dw_max:1.0022e+00 lr:1.0000e-02
2023-04-02 05:38:21,096 ADAM: Layer 1 -> dw_min:9.9129e-01  dw_max:1.0127e+00 lr:1.0000e-02
2023-04-02 05:38:21,096 ADAM: Layer 2 -> dw_min:9.8272e-01  dw_max:1.0145e+00 lr:1.0000e-02
2023-04-02 05:38:21,097 ADAM: Layer 3 -> dw_min:9.9573e-01  dw_max:1.0070e+00 lr:1.0000e-02
2023-04-02 05:38:21,112 			Learning rate: weights:   1.000e-02    
2023-04-02 05:38:21,112 			Last test performance: 97.09%
2023-04-02 05:38:21,112 ----------------
2023-04-02 05:38:23,010   15  =>  49   		Training 486 pattern with 97.08% 	Forward time: 	 1.78 sec
2023-04-02 05:38:23,010 			Loss:    9.260e-02    			Backward time: 	 0.11 sec 
2023-04-02 05:38:23,010 ADAM: Layer 0 -> dw_min:9.9817e-01  dw_max:1.0022e+00 lr:1.0000e-02
2023-04-02 05:38:23,011 ADAM: Layer 1 -> dw_min:9.9212e-01  dw_max:1.0114e+00 lr:1.0000e-02
2023-04-02 05:38:23,011 ADAM: Layer 2 -> dw_min:9.8490e-01  dw_max:1.0131e+00 lr:1.0000e-02
2023-04-02 05:38:23,011 ADAM: Layer 3 -> dw_min:9.9117e-01  dw_max:1.0124e+00 lr:1.0000e-02
2023-04-02 05:38:23,029 			Learning rate: weights:   1.000e-02    
2023-04-02 05:38:23,029 			Last test performance: 97.09%
2023-04-02 05:38:23,029 ----------------
2023-04-02 05:38:24,924   15  =>  50   		Training 486 pattern with 96.46% 	Forward time: 	 1.78 sec
2023-04-02 05:38:24,925 			Loss:    9.784e-02    			Backward time: 	 0.11 sec 
2023-04-02 05:38:24,925 ADAM: Layer 0 -> dw_min:9.9812e-01  dw_max:1.0020e+00 lr:1.0000e-02
2023-04-02 05:38:24,925 ADAM: Layer 1 -> dw_min:9.9015e-01  dw_max:1.0102e+00 lr:1.0000e-02
2023-04-02 05:38:24,925 ADAM: Layer 2 -> dw_min:9.8545e-01  dw_max:1.0139e+00 lr:1.0000e-02
2023-04-02 05:38:24,925 ADAM: Layer 3 -> dw_min:9.9207e-01  dw_max:1.0112e+00 lr:1.0000e-02
2023-04-02 05:38:24,941 			Learning rate: weights:   1.000e-02    
2023-04-02 05:38:24,941 			Last test performance: 97.09%
2023-04-02 05:38:24,941 ----------------
2023-04-02 05:38:26,839   15  =>  51   		Training 486 pattern with 97.71% 	Forward time: 	 1.78 sec
2023-04-02 05:38:26,839 			Loss:    6.217e-02    			Backward time: 	 0.11 sec 
2023-04-02 05:38:26,839 ADAM: Layer 0 -> dw_min:9.9766e-01  dw_max:1.0022e+00 lr:1.0000e-02
2023-04-02 05:38:26,839 ADAM: Layer 1 -> dw_min:9.8930e-01  dw_max:1.0124e+00 lr:1.0000e-02
2023-04-02 05:38:26,839 ADAM: Layer 2 -> dw_min:9.8584e-01  dw_max:1.0143e+00 lr:1.0000e-02
2023-04-02 05:38:26,840 ADAM: Layer 3 -> dw_min:9.9286e-01  dw_max:1.0101e+00 lr:1.0000e-02
2023-04-02 05:38:26,860 			Learning rate: weights:   1.000e-02    
2023-04-02 05:38:26,860 			Last test performance: 97.09%
2023-04-02 05:38:26,860 ----------------
2023-04-02 05:38:28,770   15  =>  52   		Training 486 pattern with 97.50% 	Forward time: 	 1.80 sec
2023-04-02 05:38:28,770 			Loss:    7.427e-02    			Backward time: 	 0.11 sec 
2023-04-02 05:38:28,770 ADAM: Layer 0 -> dw_min:9.9756e-01  dw_max:1.0020e+00 lr:1.0000e-02
2023-04-02 05:38:28,770 ADAM: Layer 1 -> dw_min:9.9072e-01  dw_max:1.0113e+00 lr:1.0000e-02
2023-04-02 05:38:28,771 ADAM: Layer 2 -> dw_min:9.8426e-01  dw_max:1.0142e+00 lr:1.0000e-02
2023-04-02 05:38:28,771 ADAM: Layer 3 -> dw_min:9.9360e-01  dw_max:1.0091e+00 lr:1.0000e-02
2023-04-02 05:38:28,795 			Learning rate: weights:   1.000e-02    
2023-04-02 05:38:28,795 			Last test performance: 97.09%
2023-04-02 05:38:28,795 ----------------
2023-04-02 05:38:30,680   15  =>  53   		Training 486 pattern with 95.21% 	Forward time: 	 1.77 sec
2023-04-02 05:38:30,680 			Loss:    1.123e-01    			Backward time: 	 0.11 sec 
2023-04-02 05:38:30,680 ADAM: Layer 0 -> dw_min:9.9740e-01  dw_max:1.0020e+00 lr:1.0000e-02
2023-04-02 05:38:30,681 ADAM: Layer 1 -> dw_min:9.8943e-01  dw_max:1.0120e+00 lr:1.0000e-02
2023-04-02 05:38:30,681 ADAM: Layer 2 -> dw_min:9.8279e-01  dw_max:1.0145e+00 lr:1.0000e-02
2023-04-02 05:38:30,681 ADAM: Layer 3 -> dw_min:9.8904e-01  dw_max:1.0082e+00 lr:1.0000e-02
2023-04-02 05:38:30,696 			Learning rate: weights:   1.000e-02    
2023-04-02 05:38:30,696 			Last test performance: 97.09%
2023-04-02 05:38:30,696 ----------------
2023-04-02 05:38:32,554   15  =>  54   		Training 486 pattern with 96.88% 	Forward time: 	 1.74 sec
2023-04-02 05:38:32,554 			Loss:    9.796e-02    			Backward time: 	 0.11 sec 
2023-04-02 05:38:32,554 ADAM: Layer 0 -> dw_min:9.9765e-01  dw_max:1.0021e+00 lr:1.0000e-02
2023-04-02 05:38:32,554 ADAM: Layer 1 -> dw_min:9.8759e-01  dw_max:1.0106e+00 lr:1.0000e-02
2023-04-02 05:38:32,554 ADAM: Layer 2 -> dw_min:9.8450e-01  dw_max:1.0146e+00 lr:1.0000e-02
2023-04-02 05:38:32,554 ADAM: Layer 3 -> dw_min:9.9013e-01  dw_max:1.0074e+00 lr:1.0000e-02
2023-04-02 05:38:32,595 			Learning rate: weights:   1.000e-02    
2023-04-02 05:38:32,595 			Last test performance: 97.09%
2023-04-02 05:38:32,595 ----------------
2023-04-02 05:38:34,471   15  =>  55   		Training 486 pattern with 98.12% 	Forward time: 	 1.76 sec
2023-04-02 05:38:34,471 			Loss:    7.232e-02    			Backward time: 	 0.11 sec 
2023-04-02 05:38:34,472 ADAM: Layer 0 -> dw_min:9.9815e-01  dw_max:1.0023e+00 lr:1.0000e-02
2023-04-02 05:38:34,472 ADAM: Layer 1 -> dw_min:9.8950e-01  dw_max:1.0095e+00 lr:1.0000e-02
2023-04-02 05:38:34,472 ADAM: Layer 2 -> dw_min:9.8604e-01  dw_max:1.0139e+00 lr:1.0000e-02
2023-04-02 05:38:34,472 ADAM: Layer 3 -> dw_min:9.9111e-01  dw_max:1.0066e+00 lr:1.0000e-02
2023-04-02 05:38:34,494 			Learning rate: weights:   1.000e-02    
2023-04-02 05:38:34,494 			Last test performance: 97.09%
2023-04-02 05:38:34,494 ----------------
2023-04-02 05:38:36,428   15  =>  56   		Training 486 pattern with 97.29% 	Forward time: 	 1.82 sec
2023-04-02 05:38:36,428 			Loss:    7.286e-02    			Backward time: 	 0.11 sec 
2023-04-02 05:38:36,428 ADAM: Layer 0 -> dw_min:9.9822e-01  dw_max:1.0023e+00 lr:1.0000e-02
2023-04-02 05:38:36,429 ADAM: Layer 1 -> dw_min:9.8861e-01  dw_max:1.0100e+00 lr:1.0000e-02
2023-04-02 05:38:36,429 ADAM: Layer 2 -> dw_min:9.8619e-01  dw_max:1.0125e+00 lr:1.0000e-02
2023-04-02 05:38:36,429 ADAM: Layer 3 -> dw_min:9.9214e-01  dw_max:1.0060e+00 lr:1.0000e-02
2023-04-02 05:38:36,448 			Learning rate: weights:   1.000e-02    
2023-04-02 05:38:36,448 			Last test performance: 97.09%
2023-04-02 05:38:36,448 ----------------
2023-04-02 05:38:38,365   15  =>  57   		Training 486 pattern with 97.71% 	Forward time: 	 1.80 sec
2023-04-02 05:38:38,365 			Loss:    6.573e-02    			Backward time: 	 0.11 sec 
2023-04-02 05:38:38,366 ADAM: Layer 0 -> dw_min:9.9779e-01  dw_max:1.0028e+00 lr:1.0000e-02
2023-04-02 05:38:38,366 ADAM: Layer 1 -> dw_min:9.8448e-01  dw_max:1.0092e+00 lr:1.0000e-02
2023-04-02 05:38:38,366 ADAM: Layer 2 -> dw_min:9.8552e-01  dw_max:1.0123e+00 lr:1.0000e-02
2023-04-02 05:38:38,366 ADAM: Layer 3 -> dw_min:9.9157e-01  dw_max:1.0096e+00 lr:1.0000e-02
2023-04-02 05:38:38,382 			Learning rate: weights:   1.000e-02    
2023-04-02 05:38:38,382 			Last test performance: 97.09%
2023-04-02 05:38:38,382 ----------------
2023-04-02 05:38:40,259   15  =>  58   		Training 486 pattern with 96.04% 	Forward time: 	 1.76 sec
2023-04-02 05:38:40,260 			Loss:    1.029e-01    			Backward time: 	 0.11 sec 
2023-04-02 05:38:40,260 ADAM: Layer 0 -> dw_min:9.9739e-01  dw_max:1.0027e+00 lr:1.0000e-02
2023-04-02 05:38:40,260 ADAM: Layer 1 -> dw_min:9.8455e-01  dw_max:1.0088e+00 lr:1.0000e-02
2023-04-02 05:38:40,260 ADAM: Layer 2 -> dw_min:9.8559e-01  dw_max:1.0142e+00 lr:1.0000e-02
2023-04-02 05:38:40,260 ADAM: Layer 3 -> dw_min:9.9240e-01  dw_max:1.0086e+00 lr:1.0000e-02
2023-04-02 05:38:40,277 			Learning rate: weights:   1.000e-02    
2023-04-02 05:38:40,277 			Last test performance: 97.09%
2023-04-02 05:38:40,277 ----------------
2023-04-02 05:38:42,190   15  =>  59   		Training 486 pattern with 98.54% 	Forward time: 	 1.80 sec
2023-04-02 05:38:42,190 			Loss:    5.009e-02    			Backward time: 	 0.11 sec 
2023-04-02 05:38:42,191 ADAM: Layer 0 -> dw_min:9.9730e-01  dw_max:1.0023e+00 lr:1.0000e-02
2023-04-02 05:38:42,191 ADAM: Layer 1 -> dw_min:9.8576e-01  dw_max:1.0081e+00 lr:1.0000e-02
2023-04-02 05:38:42,191 ADAM: Layer 2 -> dw_min:9.8419e-01  dw_max:1.0128e+00 lr:1.0000e-02
2023-04-02 05:38:42,191 ADAM: Layer 3 -> dw_min:9.9227e-01  dw_max:1.0078e+00 lr:1.0000e-02
2023-04-02 05:38:42,297 			Learning rate: weights:   1.000e-02    
2023-04-02 05:38:42,297 			Last test performance: 97.09%
2023-04-02 05:38:42,297 ----------------
2023-04-02 05:38:44,163   15  =>  60   		Training 486 pattern with 96.25% 	Forward time: 	 1.75 sec
2023-04-02 05:38:44,163 			Loss:    1.020e-01    			Backward time: 	 0.11 sec 
2023-04-02 05:38:44,163 ADAM: Layer 0 -> dw_min:9.9728e-01  dw_max:1.0025e+00 lr:1.0000e-02
2023-04-02 05:38:44,163 ADAM: Layer 1 -> dw_min:9.8855e-01  dw_max:1.0078e+00 lr:1.0000e-02
2023-04-02 05:38:44,163 ADAM: Layer 2 -> dw_min:9.8514e-01  dw_max:1.0141e+00 lr:1.0000e-02
2023-04-02 05:38:44,163 ADAM: Layer 3 -> dw_min:9.9304e-01  dw_max:1.0070e+00 lr:1.0000e-02
2023-04-02 05:38:44,212 			Learning rate: weights:   1.000e-02    
2023-04-02 05:38:44,212 			Last test performance: 97.09%
2023-04-02 05:38:44,212 ----------------
2023-04-02 05:38:46,090   15  =>  61   		Training 486 pattern with 96.67% 	Forward time: 	 1.76 sec
2023-04-02 05:38:46,090 			Loss:    9.534e-02    			Backward time: 	 0.11 sec 
2023-04-02 05:38:46,091 ADAM: Layer 0 -> dw_min:9.9794e-01  dw_max:1.0024e+00 lr:1.0000e-02
2023-04-02 05:38:46,091 ADAM: Layer 1 -> dw_min:9.9007e-01  dw_max:1.0094e+00 lr:1.0000e-02
2023-04-02 05:38:46,091 ADAM: Layer 2 -> dw_min:9.8539e-01  dw_max:1.0127e+00 lr:1.0000e-02
2023-04-02 05:38:46,091 ADAM: Layer 3 -> dw_min:9.9373e-01  dw_max:1.0066e+00 lr:1.0000e-02
2023-04-02 05:38:46,106 			Learning rate: weights:   1.000e-02    
2023-04-02 05:38:46,106 			Last test performance: 97.09%
2023-04-02 05:38:46,106 ----------------
2023-04-02 05:38:47,971   15  =>  62   		Training 486 pattern with 96.46% 	Forward time: 	 1.75 sec
2023-04-02 05:38:47,971 			Loss:    9.063e-02    			Backward time: 	 0.11 sec 
2023-04-02 05:38:47,971 ADAM: Layer 0 -> dw_min:9.9802e-01  dw_max:1.0023e+00 lr:1.0000e-02
2023-04-02 05:38:47,972 ADAM: Layer 1 -> dw_min:9.8534e-01  dw_max:1.0117e+00 lr:1.0000e-02
2023-04-02 05:38:47,972 ADAM: Layer 2 -> dw_min:9.8526e-01  dw_max:1.0146e+00 lr:1.0000e-02
2023-04-02 05:38:47,972 ADAM: Layer 3 -> dw_min:9.8956e-01  dw_max:1.0120e+00 lr:1.0000e-02
2023-04-02 05:38:48,017 			Learning rate: weights:   1.000e-02    
2023-04-02 05:38:48,017 			Last test performance: 97.09%
2023-04-02 05:38:48,017 ----------------
2023-04-02 05:38:49,902   15  =>  63   		Training 486 pattern with 96.46% 	Forward time: 	 1.77 sec
2023-04-02 05:38:49,902 			Loss:    9.992e-02    			Backward time: 	 0.11 sec 
2023-04-02 05:38:49,902 ADAM: Layer 0 -> dw_min:9.9772e-01  dw_max:1.0022e+00 lr:1.0000e-02
2023-04-02 05:38:49,902 ADAM: Layer 1 -> dw_min:9.8681e-01  dw_max:1.0108e+00 lr:1.0000e-02
2023-04-02 05:38:49,902 ADAM: Layer 2 -> dw_min:9.8540e-01  dw_max:1.0175e+00 lr:1.0000e-02
2023-04-02 05:38:49,902 ADAM: Layer 3 -> dw_min:9.9060e-01  dw_max:1.0108e+00 lr:1.0000e-02
2023-04-02 05:38:50,007 			Learning rate: weights:   1.000e-02    
2023-04-02 05:38:50,007 			Last test performance: 97.09%
2023-04-02 05:38:50,007 ----------------
2023-04-02 05:38:51,889   15  =>  64   		Training 486 pattern with 98.33% 	Forward time: 	 1.77 sec
2023-04-02 05:38:51,889 			Loss:    6.017e-02    			Backward time: 	 0.11 sec 
2023-04-02 05:38:51,889 ADAM: Layer 0 -> dw_min:9.9792e-01  dw_max:1.0024e+00 lr:1.0000e-02
2023-04-02 05:38:51,889 ADAM: Layer 1 -> dw_min:9.8813e-01  dw_max:1.0114e+00 lr:1.0000e-02
2023-04-02 05:38:51,889 ADAM: Layer 2 -> dw_min:9.8582e-01  dw_max:1.0158e+00 lr:1.0000e-02
2023-04-02 05:38:51,890 ADAM: Layer 3 -> dw_min:9.9134e-01  dw_max:1.0100e+00 lr:1.0000e-02
2023-04-02 05:38:51,904 			Learning rate: weights:   1.000e-02    
2023-04-02 05:38:51,905 			Last test performance: 97.09%
2023-04-02 05:38:51,905 ----------------
2023-04-02 05:38:53,788   15  =>  65   		Training 486 pattern with 96.67% 	Forward time: 	 1.77 sec
2023-04-02 05:38:53,788 			Loss:    9.908e-02    			Backward time: 	 0.11 sec 
2023-04-02 05:38:53,788 ADAM: Layer 0 -> dw_min:9.9761e-01  dw_max:1.0022e+00 lr:1.0000e-02
2023-04-02 05:38:53,788 ADAM: Layer 1 -> dw_min:9.8931e-01  dw_max:1.0151e+00 lr:1.0000e-02
2023-04-02 05:38:53,788 ADAM: Layer 2 -> dw_min:9.8532e-01  dw_max:1.0140e+00 lr:1.0000e-02
2023-04-02 05:38:53,788 ADAM: Layer 3 -> dw_min:9.9220e-01  dw_max:1.0090e+00 lr:1.0000e-02
2023-04-02 05:38:53,814 			Learning rate: weights:   1.000e-02    
2023-04-02 05:38:53,814 			Last test performance: 97.09%
2023-04-02 05:38:53,814 ----------------
2023-04-02 05:38:55,701   15  =>  66   		Training 486 pattern with 97.71% 	Forward time: 	 1.77 sec
2023-04-02 05:38:55,701 			Loss:    7.008e-02    			Backward time: 	 0.11 sec 
2023-04-02 05:38:55,701 ADAM: Layer 0 -> dw_min:9.9788e-01  dw_max:1.0018e+00 lr:1.0000e-02
2023-04-02 05:38:55,701 ADAM: Layer 1 -> dw_min:9.9045e-01  dw_max:1.0135e+00 lr:1.0000e-02
2023-04-02 05:38:55,701 ADAM: Layer 2 -> dw_min:9.8415e-01  dw_max:1.0126e+00 lr:1.0000e-02
2023-04-02 05:38:55,701 ADAM: Layer 3 -> dw_min:9.9292e-01  dw_max:1.0088e+00 lr:1.0000e-02
2023-04-02 05:38:55,883 			Learning rate: weights:   1.000e-02    
2023-04-02 05:38:55,883 			Last test performance: 97.09%
2023-04-02 05:38:55,883 ----------------
2023-04-02 05:38:57,749   15  =>  67   		Training 486 pattern with 95.62% 	Forward time: 	 1.75 sec
2023-04-02 05:38:57,749 			Loss:    1.122e-01    			Backward time: 	 0.11 sec 
2023-04-02 05:38:57,749 ADAM: Layer 0 -> dw_min:9.9785e-01  dw_max:1.0019e+00 lr:1.0000e-02
2023-04-02 05:38:57,749 ADAM: Layer 1 -> dw_min:9.9127e-01  dw_max:1.0123e+00 lr:1.0000e-02
2023-04-02 05:38:57,749 ADAM: Layer 2 -> dw_min:9.8573e-01  dw_max:1.0129e+00 lr:1.0000e-02
2023-04-02 05:38:57,749 ADAM: Layer 3 -> dw_min:9.9362e-01  dw_max:1.0079e+00 lr:1.0000e-02
2023-04-02 05:38:57,765 			Learning rate: weights:   1.000e-02    
2023-04-02 05:38:57,765 			Last test performance: 97.09%
2023-04-02 05:38:57,765 ----------------
2023-04-02 05:38:59,662   15  =>  68   		Training 486 pattern with 96.67% 	Forward time: 	 1.78 sec
2023-04-02 05:38:59,662 			Loss:    9.303e-02    			Backward time: 	 0.11 sec 
2023-04-02 05:38:59,663 ADAM: Layer 0 -> dw_min:9.9825e-01  dw_max:1.0021e+00 lr:1.0000e-02
2023-04-02 05:38:59,663 ADAM: Layer 1 -> dw_min:9.9096e-01  dw_max:1.0107e+00 lr:1.0000e-02
2023-04-02 05:38:59,663 ADAM: Layer 2 -> dw_min:9.8614e-01  dw_max:1.0133e+00 lr:1.0000e-02
2023-04-02 05:38:59,663 ADAM: Layer 3 -> dw_min:9.9426e-01  dw_max:1.0071e+00 lr:1.0000e-02
2023-04-02 05:38:59,684 			Learning rate: weights:   1.000e-02    
2023-04-02 05:38:59,684 			Last test performance: 97.09%
2023-04-02 05:38:59,684 ----------------
2023-04-02 05:39:01,537   15  =>  69   		Training 486 pattern with 97.71% 	Forward time: 	 1.74 sec
2023-04-02 05:39:01,537 			Loss:    6.265e-02    			Backward time: 	 0.11 sec 
2023-04-02 05:39:01,537 ADAM: Layer 0 -> dw_min:9.9795e-01  dw_max:1.0022e+00 lr:1.0000e-02
2023-04-02 05:39:01,537 ADAM: Layer 1 -> dw_min:9.8984e-01  dw_max:1.0172e+00 lr:1.0000e-02
2023-04-02 05:39:01,537 ADAM: Layer 2 -> dw_min:9.8574e-01  dw_max:1.0120e+00 lr:1.0000e-02
2023-04-02 05:39:01,537 ADAM: Layer 3 -> dw_min:9.9482e-01  dw_max:1.0062e+00 lr:1.0000e-02
2023-04-02 05:39:01,672 			Learning rate: weights:   1.000e-02    
2023-04-02 05:39:01,672 			Last test performance: 97.09%
2023-04-02 05:39:01,672 ----------------
2023-04-02 05:39:03,595   15  =>  70   		Training 486 pattern with 98.12% 	Forward time: 	 1.81 sec
2023-04-02 05:39:03,595 			Loss:    5.241e-02    			Backward time: 	 0.11 sec 
2023-04-02 05:39:03,596 ADAM: Layer 0 -> dw_min:9.9810e-01  dw_max:1.0021e+00 lr:1.0000e-02
2023-04-02 05:39:03,596 ADAM: Layer 1 -> dw_min:9.9077e-01  dw_max:1.0152e+00 lr:1.0000e-02
2023-04-02 05:39:03,596 ADAM: Layer 2 -> dw_min:9.8567e-01  dw_max:1.0132e+00 lr:1.0000e-02
2023-04-02 05:39:03,596 ADAM: Layer 3 -> dw_min:9.9533e-01  dw_max:1.0076e+00 lr:1.0000e-02
2023-04-02 05:39:03,612 			Learning rate: weights:   1.000e-02    
2023-04-02 05:39:03,612 			Last test performance: 97.09%
2023-04-02 05:39:03,612 ----------------
2023-04-02 05:39:05,553   15  =>  71   		Training 486 pattern with 97.50% 	Forward time: 	 1.83 sec
2023-04-02 05:39:05,553 			Loss:    7.617e-02    			Backward time: 	 0.11 sec 
2023-04-02 05:39:05,553 ADAM: Layer 0 -> dw_min:9.9778e-01  dw_max:1.0022e+00 lr:1.0000e-02
2023-04-02 05:39:05,553 ADAM: Layer 1 -> dw_min:9.8801e-01  dw_max:1.0180e+00 lr:1.0000e-02
2023-04-02 05:39:05,553 ADAM: Layer 2 -> dw_min:9.8709e-01  dw_max:1.0138e+00 lr:1.0000e-02
2023-04-02 05:39:05,553 ADAM: Layer 3 -> dw_min:9.9580e-01  dw_max:1.0069e+00 lr:1.0000e-02
2023-04-02 05:39:05,626 			Learning rate: weights:   1.000e-02    
2023-04-02 05:39:05,626 			Last test performance: 97.09%
2023-04-02 05:39:05,626 ----------------
2023-04-02 05:39:07,520   15  =>  72   		Training 486 pattern with 96.88% 	Forward time: 	 1.78 sec
2023-04-02 05:39:07,520 			Loss:    9.128e-02    			Backward time: 	 0.11 sec 
2023-04-02 05:39:07,520 ADAM: Layer 0 -> dw_min:9.9753e-01  dw_max:1.0029e+00 lr:1.0000e-02
2023-04-02 05:39:07,520 ADAM: Layer 1 -> dw_min:9.8902e-01  dw_max:1.0157e+00 lr:1.0000e-02
2023-04-02 05:39:07,520 ADAM: Layer 2 -> dw_min:9.8559e-01  dw_max:1.0153e+00 lr:1.0000e-02
2023-04-02 05:39:07,521 ADAM: Layer 3 -> dw_min:9.9567e-01  dw_max:1.0062e+00 lr:1.0000e-02
2023-04-02 05:39:07,535 			Learning rate: weights:   1.000e-02    
2023-04-02 05:39:07,535 			Last test performance: 97.09%
2023-04-02 05:39:07,535 ----------------
2023-04-02 05:39:09,439   15  =>  73   		Training 486 pattern with 97.29% 	Forward time: 	 1.79 sec
2023-04-02 05:39:09,439 			Loss:    8.375e-02    			Backward time: 	 0.11 sec 
2023-04-02 05:39:09,440 ADAM: Layer 0 -> dw_min:9.9700e-01  dw_max:1.0033e+00 lr:1.0000e-02
2023-04-02 05:39:09,440 ADAM: Layer 1 -> dw_min:9.8841e-01  dw_max:1.0131e+00 lr:1.0000e-02
2023-04-02 05:39:09,440 ADAM: Layer 2 -> dw_min:9.8546e-01  dw_max:1.0147e+00 lr:1.0000e-02
2023-04-02 05:39:09,440 ADAM: Layer 3 -> dw_min:9.9585e-01  dw_max:1.0056e+00 lr:1.0000e-02
2023-04-02 05:39:09,455 			Learning rate: weights:   1.000e-02    
2023-04-02 05:39:09,455 			Last test performance: 97.09%
2023-04-02 05:39:09,455 ----------------
2023-04-02 05:39:11,342   15  =>  74   		Training 486 pattern with 97.71% 	Forward time: 	 1.77 sec
2023-04-02 05:39:11,342 			Loss:    6.738e-02    			Backward time: 	 0.11 sec 
2023-04-02 05:39:11,343 ADAM: Layer 0 -> dw_min:9.9691e-01  dw_max:1.0027e+00 lr:1.0000e-02
2023-04-02 05:39:11,343 ADAM: Layer 1 -> dw_min:9.8914e-01  dw_max:1.0119e+00 lr:1.0000e-02
2023-04-02 05:39:11,343 ADAM: Layer 2 -> dw_min:9.8691e-01  dw_max:1.0147e+00 lr:1.0000e-02
2023-04-02 05:39:11,343 ADAM: Layer 3 -> dw_min:9.9621e-01  dw_max:1.0050e+00 lr:1.0000e-02
2023-04-02 05:39:11,379 			Learning rate: weights:   1.000e-02    
2023-04-02 05:39:11,379 			Last test performance: 97.09%
2023-04-02 05:39:11,379 ----------------
2023-04-02 05:39:13,281   15  =>  75   		Training 486 pattern with 96.67% 	Forward time: 	 1.79 sec
2023-04-02 05:39:13,281 			Loss:    1.191e-01    			Backward time: 	 0.11 sec 
2023-04-02 05:39:13,281 ADAM: Layer 0 -> dw_min:9.9696e-01  dw_max:1.0026e+00 lr:1.0000e-02
2023-04-02 05:39:13,281 ADAM: Layer 1 -> dw_min:9.8920e-01  dw_max:1.0107e+00 lr:1.0000e-02
2023-04-02 05:39:13,281 ADAM: Layer 2 -> dw_min:9.8518e-01  dw_max:1.0143e+00 lr:1.0000e-02
2023-04-02 05:39:13,282 ADAM: Layer 3 -> dw_min:9.9142e-01  dw_max:1.0057e+00 lr:1.0000e-02
2023-04-02 05:39:13,298 			Learning rate: weights:   1.000e-02    
2023-04-02 05:39:13,298 			Last test performance: 97.09%
2023-04-02 05:39:13,298 ----------------
2023-04-02 05:39:15,164   15  =>  76   		Training 486 pattern with 97.71% 	Forward time: 	 1.75 sec
2023-04-02 05:39:15,164 			Loss:    5.345e-02    			Backward time: 	 0.11 sec 
2023-04-02 05:39:15,164 ADAM: Layer 0 -> dw_min:9.9734e-01  dw_max:1.0020e+00 lr:1.0000e-02
2023-04-02 05:39:15,164 ADAM: Layer 1 -> dw_min:9.8900e-01  dw_max:1.0095e+00 lr:1.0000e-02
2023-04-02 05:39:15,164 ADAM: Layer 2 -> dw_min:9.8650e-01  dw_max:1.0144e+00 lr:1.0000e-02
2023-04-02 05:39:15,164 ADAM: Layer 3 -> dw_min:9.9227e-01  dw_max:1.0052e+00 lr:1.0000e-02
2023-04-02 05:39:15,179 			Learning rate: weights:   1.000e-02    
2023-04-02 05:39:15,179 			Last test performance: 97.09%
2023-04-02 05:39:15,179 ----------------
2023-04-02 05:39:17,043   15  =>  77   		Training 486 pattern with 98.33% 	Forward time: 	 1.75 sec
2023-04-02 05:39:17,043 			Loss:    6.779e-02    			Backward time: 	 0.11 sec 
2023-04-02 05:39:17,043 ADAM: Layer 0 -> dw_min:9.9758e-01  dw_max:1.0020e+00 lr:1.0000e-02
2023-04-02 05:39:17,043 ADAM: Layer 1 -> dw_min:9.8918e-01  dw_max:1.0090e+00 lr:1.0000e-02
2023-04-02 05:39:17,043 ADAM: Layer 2 -> dw_min:9.8784e-01  dw_max:1.0129e+00 lr:1.0000e-02
2023-04-02 05:39:17,043 ADAM: Layer 3 -> dw_min:9.9304e-01  dw_max:1.0047e+00 lr:1.0000e-02
2023-04-02 05:39:17,059 			Learning rate: weights:   1.000e-02    
2023-04-02 05:39:17,059 			Last test performance: 97.09%
2023-04-02 05:39:17,059 ----------------
2023-04-02 05:39:18,939   15  =>  78   		Training 486 pattern with 97.08% 	Forward time: 	 1.77 sec
2023-04-02 05:39:18,939 			Loss:    7.227e-02    			Backward time: 	 0.11 sec 
2023-04-02 05:39:18,940 ADAM: Layer 0 -> dw_min:9.9741e-01  dw_max:1.0022e+00 lr:1.0000e-02
2023-04-02 05:39:18,940 ADAM: Layer 1 -> dw_min:9.8608e-01  dw_max:1.0103e+00 lr:1.0000e-02
2023-04-02 05:39:18,940 ADAM: Layer 2 -> dw_min:9.8768e-01  dw_max:1.0143e+00 lr:1.0000e-02
2023-04-02 05:39:18,940 ADAM: Layer 3 -> dw_min:9.9363e-01  dw_max:1.0041e+00 lr:1.0000e-02
2023-04-02 05:39:19,020 			Learning rate: weights:   1.000e-02    
2023-04-02 05:39:19,020 			Last test performance: 97.09%
2023-04-02 05:39:19,020 ----------------
2023-04-02 05:39:20,932   15  =>  79   		Training 486 pattern with 97.50% 	Forward time: 	 1.80 sec
2023-04-02 05:39:20,932 			Loss:    6.646e-02    			Backward time: 	 0.11 sec 
2023-04-02 05:39:20,933 ADAM: Layer 0 -> dw_min:9.9795e-01  dw_max:1.0017e+00 lr:1.0000e-02
2023-04-02 05:39:20,933 ADAM: Layer 1 -> dw_min:9.8696e-01  dw_max:1.0095e+00 lr:1.0000e-02
2023-04-02 05:39:20,933 ADAM: Layer 2 -> dw_min:9.8578e-01  dw_max:1.0135e+00 lr:1.0000e-02
2023-04-02 05:39:20,933 ADAM: Layer 3 -> dw_min:9.9427e-01  dw_max:1.0037e+00 lr:1.0000e-02
2023-04-02 05:39:20,952 			Learning rate: weights:   1.000e-02    
2023-04-02 05:39:20,952 			Last test performance: 97.09%
2023-04-02 05:39:20,952 ----------------
2023-04-02 05:39:22,836   15  =>  80   		Training 486 pattern with 97.08% 	Forward time: 	 1.77 sec
2023-04-02 05:39:22,836 			Loss:    7.651e-02    			Backward time: 	 0.11 sec 
2023-04-02 05:39:22,837 ADAM: Layer 0 -> dw_min:9.9789e-01  dw_max:1.0021e+00 lr:1.0000e-02
2023-04-02 05:39:22,837 ADAM: Layer 1 -> dw_min:9.8654e-01  dw_max:1.0118e+00 lr:1.0000e-02
2023-04-02 05:39:22,837 ADAM: Layer 2 -> dw_min:9.8476e-01  dw_max:1.0127e+00 lr:1.0000e-02
2023-04-02 05:39:22,837 ADAM: Layer 3 -> dw_min:9.9483e-01  dw_max:1.0113e+00 lr:1.0000e-02
2023-04-02 05:39:22,851 			Learning rate: weights:   1.000e-02    
2023-04-02 05:39:22,851 			Last test performance: 97.09%
2023-04-02 05:39:22,851 ----------------
2023-04-02 05:39:24,707   15  =>  81   		Training 486 pattern with 96.04% 	Forward time: 	 1.74 sec
2023-04-02 05:39:24,708 			Loss:    9.788e-02    			Backward time: 	 0.11 sec 
2023-04-02 05:39:24,708 ADAM: Layer 0 -> dw_min:9.9808e-01  dw_max:1.0016e+00 lr:1.0000e-02
2023-04-02 05:39:24,708 ADAM: Layer 1 -> dw_min:9.8783e-01  dw_max:1.0106e+00 lr:1.0000e-02
2023-04-02 05:39:24,708 ADAM: Layer 2 -> dw_min:9.8628e-01  dw_max:1.0162e+00 lr:1.0000e-02
2023-04-02 05:39:24,708 ADAM: Layer 3 -> dw_min:9.9206e-01  dw_max:1.0102e+00 lr:1.0000e-02
2023-04-02 05:39:24,747 			Learning rate: weights:   1.000e-02    
2023-04-02 05:39:24,747 			Last test performance: 97.09%
2023-04-02 05:39:24,747 ----------------
2023-04-02 05:39:26,676   15  =>  82   		Training 486 pattern with 98.12% 	Forward time: 	 1.81 sec
2023-04-02 05:39:26,676 			Loss:    5.339e-02    			Backward time: 	 0.11 sec 
2023-04-02 05:39:26,676 ADAM: Layer 0 -> dw_min:9.9770e-01  dw_max:1.0027e+00 lr:1.0000e-02
2023-04-02 05:39:26,677 ADAM: Layer 1 -> dw_min:9.8944e-01  dw_max:1.0102e+00 lr:1.0000e-02
2023-04-02 05:39:26,677 ADAM: Layer 2 -> dw_min:9.8764e-01  dw_max:1.0175e+00 lr:1.0000e-02
2023-04-02 05:39:26,677 ADAM: Layer 3 -> dw_min:9.9285e-01  dw_max:1.0092e+00 lr:1.0000e-02
2023-04-02 05:39:26,693 			Learning rate: weights:   1.000e-02    
2023-04-02 05:39:26,693 			Last test performance: 97.09%
2023-04-02 05:39:26,693 ----------------
2023-04-02 05:39:28,558   15  =>  83   		Training 486 pattern with 97.50% 	Forward time: 	 1.75 sec
2023-04-02 05:39:28,558 			Loss:    8.037e-02    			Backward time: 	 0.11 sec 
2023-04-02 05:39:28,559 ADAM: Layer 0 -> dw_min:9.9730e-01  dw_max:1.0030e+00 lr:1.0000e-02
2023-04-02 05:39:28,559 ADAM: Layer 1 -> dw_min:9.9016e-01  dw_max:1.0102e+00 lr:1.0000e-02
2023-04-02 05:39:28,559 ADAM: Layer 2 -> dw_min:9.8863e-01  dw_max:1.0158e+00 lr:1.0000e-02
2023-04-02 05:39:28,559 ADAM: Layer 3 -> dw_min:9.9355e-01  dw_max:1.0083e+00 lr:1.0000e-02
2023-04-02 05:39:28,573 			Learning rate: weights:   1.000e-02    
2023-04-02 05:39:28,574 			Last test performance: 97.09%
2023-04-02 05:39:28,574 ----------------
2023-04-02 05:39:30,471   15  =>  84   		Training 486 pattern with 98.33% 	Forward time: 	 1.78 sec
2023-04-02 05:39:30,471 			Loss:    4.646e-02    			Backward time: 	 0.11 sec 
2023-04-02 05:39:30,472 ADAM: Layer 0 -> dw_min:9.9740e-01  dw_max:1.0030e+00 lr:1.0000e-02
2023-04-02 05:39:30,472 ADAM: Layer 1 -> dw_min:9.9030e-01  dw_max:1.0085e+00 lr:1.0000e-02
2023-04-02 05:39:30,472 ADAM: Layer 2 -> dw_min:9.8569e-01  dw_max:1.0138e+00 lr:1.0000e-02
2023-04-02 05:39:30,472 ADAM: Layer 3 -> dw_min:9.9418e-01  dw_max:1.0075e+00 lr:1.0000e-02
2023-04-02 05:39:30,489 			Learning rate: weights:   1.000e-02    
2023-04-02 05:39:30,489 			Last test performance: 97.09%
2023-04-02 05:39:30,489 ----------------
2023-04-02 05:39:32,387   15  =>  85   		Training 486 pattern with 98.12% 	Forward time: 	 1.78 sec
2023-04-02 05:39:32,387 			Loss:    5.683e-02    			Backward time: 	 0.11 sec 
2023-04-02 05:39:32,387 ADAM: Layer 0 -> dw_min:9.9761e-01  dw_max:1.0026e+00 lr:1.0000e-02
2023-04-02 05:39:32,388 ADAM: Layer 1 -> dw_min:9.9068e-01  dw_max:1.0075e+00 lr:1.0000e-02
2023-04-02 05:39:32,388 ADAM: Layer 2 -> dw_min:9.8665e-01  dw_max:1.0125e+00 lr:1.0000e-02
2023-04-02 05:39:32,388 ADAM: Layer 3 -> dw_min:9.9475e-01  dw_max:1.0067e+00 lr:1.0000e-02
2023-04-02 05:39:32,456 			Learning rate: weights:   1.000e-02    
2023-04-02 05:39:32,456 			Last test performance: 97.09%
2023-04-02 05:39:32,456 ----------------
2023-04-02 05:39:34,338   15  =>  86   		Training 486 pattern with 97.08% 	Forward time: 	 1.77 sec
2023-04-02 05:39:34,338 			Loss:    8.619e-02    			Backward time: 	 0.11 sec 
2023-04-02 05:39:34,338 ADAM: Layer 0 -> dw_min:9.9722e-01  dw_max:1.0027e+00 lr:1.0000e-02
2023-04-02 05:39:34,338 ADAM: Layer 1 -> dw_min:9.9106e-01  dw_max:1.0074e+00 lr:1.0000e-02
2023-04-02 05:39:34,339 ADAM: Layer 2 -> dw_min:9.8294e-01  dw_max:1.0131e+00 lr:1.0000e-02
2023-04-02 05:39:34,339 ADAM: Layer 3 -> dw_min:9.9389e-01  dw_max:1.0084e+00 lr:1.0000e-02
2023-04-02 05:39:34,390 			Learning rate: weights:   1.000e-02    
2023-04-02 05:39:34,391 			Last test performance: 97.09%
2023-04-02 05:39:34,391 ----------------
2023-04-02 05:39:36,275   15  =>  87   		Training 486 pattern with 97.50% 	Forward time: 	 1.77 sec
2023-04-02 05:39:36,275 			Loss:    8.343e-02    			Backward time: 	 0.11 sec 
2023-04-02 05:39:36,275 ADAM: Layer 0 -> dw_min:9.9729e-01  dw_max:1.0026e+00 lr:1.0000e-02
2023-04-02 05:39:36,275 ADAM: Layer 1 -> dw_min:9.9051e-01  dw_max:1.0071e+00 lr:1.0000e-02
2023-04-02 05:39:36,275 ADAM: Layer 2 -> dw_min:9.8463e-01  dw_max:1.0140e+00 lr:1.0000e-02
2023-04-02 05:39:36,275 ADAM: Layer 3 -> dw_min:9.9450e-01  dw_max:1.0076e+00 lr:1.0000e-02
2023-04-02 05:39:36,290 			Learning rate: weights:   1.000e-02    
2023-04-02 05:39:36,290 			Last test performance: 97.09%
2023-04-02 05:39:36,290 ----------------
2023-04-02 05:39:38,164   15  =>  88   		Training 486 pattern with 96.88% 	Forward time: 	 1.76 sec
2023-04-02 05:39:38,164 			Loss:    9.507e-02    			Backward time: 	 0.11 sec 
2023-04-02 05:39:38,165 ADAM: Layer 0 -> dw_min:9.9732e-01  dw_max:1.0023e+00 lr:1.0000e-02
2023-04-02 05:39:38,165 ADAM: Layer 1 -> dw_min:9.8998e-01  dw_max:1.0070e+00 lr:1.0000e-02
2023-04-02 05:39:38,165 ADAM: Layer 2 -> dw_min:9.8506e-01  dw_max:1.0126e+00 lr:1.0000e-02
2023-04-02 05:39:38,166 ADAM: Layer 3 -> dw_min:9.9503e-01  dw_max:1.0097e+00 lr:1.0000e-02
2023-04-02 05:39:38,208 			Learning rate: weights:   1.000e-02    
2023-04-02 05:39:38,208 			Last test performance: 97.09%
2023-04-02 05:39:38,208 ----------------
2023-04-02 05:39:40,135   15  =>  89   		Training 486 pattern with 96.25% 	Forward time: 	 1.81 sec
2023-04-02 05:39:40,135 			Loss:    7.729e-02    			Backward time: 	 0.11 sec 
2023-04-02 05:39:40,136 ADAM: Layer 0 -> dw_min:9.9797e-01  dw_max:1.0017e+00 lr:1.0000e-02
2023-04-02 05:39:40,136 ADAM: Layer 1 -> dw_min:9.8622e-01  dw_max:1.0105e+00 lr:1.0000e-02
2023-04-02 05:39:40,136 ADAM: Layer 2 -> dw_min:9.8552e-01  dw_max:1.0131e+00 lr:1.0000e-02
2023-04-02 05:39:40,136 ADAM: Layer 3 -> dw_min:9.9487e-01  dw_max:1.0087e+00 lr:1.0000e-02
2023-04-02 05:39:40,151 			Learning rate: weights:   1.000e-02    
2023-04-02 05:39:40,151 			Last test performance: 97.09%
2023-04-02 05:39:40,151 ----------------
2023-04-02 05:39:42,058   15  =>  90   		Training 486 pattern with 96.88% 	Forward time: 	 1.79 sec
2023-04-02 05:39:42,058 			Loss:    7.946e-02    			Backward time: 	 0.11 sec 
2023-04-02 05:39:42,058 ADAM: Layer 0 -> dw_min:9.9752e-01  dw_max:1.0020e+00 lr:1.0000e-02
2023-04-02 05:39:42,058 ADAM: Layer 1 -> dw_min:9.8291e-01  dw_max:1.0102e+00 lr:1.0000e-02
2023-04-02 05:39:42,059 ADAM: Layer 2 -> dw_min:9.8579e-01  dw_max:1.0147e+00 lr:1.0000e-02
2023-04-02 05:39:42,059 ADAM: Layer 3 -> dw_min:9.9509e-01  dw_max:1.0073e+00 lr:1.0000e-02
2023-04-02 05:39:42,191 			Learning rate: weights:   1.000e-02    
2023-04-02 05:39:42,191 			Last test performance: 97.09%
2023-04-02 05:39:42,191 ----------------
2023-04-02 05:39:44,065   15  =>  91   		Training 486 pattern with 97.50% 	Forward time: 	 1.76 sec
2023-04-02 05:39:44,065 			Loss:    8.218e-02    			Backward time: 	 0.11 sec 
2023-04-02 05:39:44,065 ADAM: Layer 0 -> dw_min:9.9707e-01  dw_max:1.0022e+00 lr:1.0000e-02
2023-04-02 05:39:44,065 ADAM: Layer 1 -> dw_min:9.8444e-01  dw_max:1.0097e+00 lr:1.0000e-02
2023-04-02 05:39:44,066 ADAM: Layer 2 -> dw_min:9.8604e-01  dw_max:1.0148e+00 lr:1.0000e-02
2023-04-02 05:39:44,066 ADAM: Layer 3 -> dw_min:9.9542e-01  dw_max:1.0066e+00 lr:1.0000e-02
2023-04-02 05:39:44,143 			Learning rate: weights:   1.000e-02    
2023-04-02 05:39:44,143 			Last test performance: 97.09%
2023-04-02 05:39:44,143 ----------------
2023-04-02 05:39:46,017   15  =>  92   		Training 486 pattern with 97.50% 	Forward time: 	 1.76 sec
2023-04-02 05:39:46,018 			Loss:    8.648e-02    			Backward time: 	 0.11 sec 
2023-04-02 05:39:46,018 ADAM: Layer 0 -> dw_min:9.9716e-01  dw_max:1.0021e+00 lr:1.0000e-02
2023-04-02 05:39:46,018 ADAM: Layer 1 -> dw_min:9.8485e-01  dw_max:1.0152e+00 lr:1.0000e-02
2023-04-02 05:39:46,018 ADAM: Layer 2 -> dw_min:9.8543e-01  dw_max:1.0143e+00 lr:1.0000e-02
2023-04-02 05:39:46,018 ADAM: Layer 3 -> dw_min:9.9514e-01  dw_max:1.0061e+00 lr:1.0000e-02
2023-04-02 05:39:46,035 			Learning rate: weights:   1.000e-02    
2023-04-02 05:39:46,035 			Last test performance: 97.09%
2023-04-02 05:39:46,035 ----------------
2023-04-02 05:39:47,904   15  =>  93   		Training 486 pattern with 97.08% 	Forward time: 	 1.76 sec
2023-04-02 05:39:47,904 			Loss:    1.063e-01    			Backward time: 	 0.11 sec 
2023-04-02 05:39:47,905 ADAM: Layer 0 -> dw_min:9.9631e-01  dw_max:1.0024e+00 lr:1.0000e-02
2023-04-02 05:39:47,905 ADAM: Layer 1 -> dw_min:9.8552e-01  dw_max:1.0134e+00 lr:1.0000e-02
2023-04-02 05:39:47,905 ADAM: Layer 2 -> dw_min:9.8596e-01  dw_max:1.0129e+00 lr:1.0000e-02
2023-04-02 05:39:47,905 ADAM: Layer 3 -> dw_min:9.8905e-01  dw_max:1.0122e+00 lr:1.0000e-02
2023-04-02 05:39:48,022 			Learning rate: weights:   1.000e-02    
2023-04-02 05:39:48,023 			Last test performance: 97.09%
2023-04-02 05:39:48,023 ----------------
2023-04-02 05:39:49,923   15  =>  94   		Training 486 pattern with 97.92% 	Forward time: 	 1.79 sec
2023-04-02 05:39:49,923 			Loss:    4.186e-02    			Backward time: 	 0.11 sec 
2023-04-02 05:39:49,924 ADAM: Layer 0 -> dw_min:9.9553e-01  dw_max:1.0023e+00 lr:1.0000e-02
2023-04-02 05:39:49,924 ADAM: Layer 1 -> dw_min:9.8608e-01  dw_max:1.0134e+00 lr:1.0000e-02
2023-04-02 05:39:49,924 ADAM: Layer 2 -> dw_min:9.8573e-01  dw_max:1.0116e+00 lr:1.0000e-02
2023-04-02 05:39:49,924 ADAM: Layer 3 -> dw_min:9.9014e-01  dw_max:1.0110e+00 lr:1.0000e-02
2023-04-02 05:39:49,940 			Learning rate: weights:   1.000e-02    
2023-04-02 05:39:49,940 			Last test performance: 97.09%
2023-04-02 05:39:49,940 ----------------
2023-04-02 05:39:51,801   15  =>  95   		Training 486 pattern with 98.33% 	Forward time: 	 1.75 sec
2023-04-02 05:39:51,802 			Loss:    3.924e-02    			Backward time: 	 0.11 sec 
2023-04-02 05:39:51,802 ADAM: Layer 0 -> dw_min:9.9623e-01  dw_max:1.0019e+00 lr:1.0000e-02
2023-04-02 05:39:51,802 ADAM: Layer 1 -> dw_min:9.8754e-01  dw_max:1.0108e+00 lr:1.0000e-02
2023-04-02 05:39:51,802 ADAM: Layer 2 -> dw_min:9.8576e-01  dw_max:1.0144e+00 lr:1.0000e-02
2023-04-02 05:39:51,802 ADAM: Layer 3 -> dw_min:9.9111e-01  dw_max:1.0100e+00 lr:1.0000e-02
2023-04-02 05:39:51,818 			Learning rate: weights:   1.000e-02    
2023-04-02 05:39:51,818 			Last test performance: 97.09%
2023-04-02 05:39:51,818 ----------------
2023-04-02 05:39:53,677   15  =>  96   		Training 486 pattern with 97.50% 	Forward time: 	 1.75 sec
2023-04-02 05:39:53,677 			Loss:    6.381e-02    			Backward time: 	 0.11 sec 
2023-04-02 05:39:53,677 ADAM: Layer 0 -> dw_min:9.9630e-01  dw_max:1.0020e+00 lr:1.0000e-02
2023-04-02 05:39:53,677 ADAM: Layer 1 -> dw_min:9.8890e-01  dw_max:1.0102e+00 lr:1.0000e-02
2023-04-02 05:39:53,678 ADAM: Layer 2 -> dw_min:9.8421e-01  dw_max:1.0131e+00 lr:1.0000e-02
2023-04-02 05:39:53,678 ADAM: Layer 3 -> dw_min:9.9199e-01  dw_max:1.0105e+00 lr:1.0000e-02
2023-04-02 05:39:53,694 			Learning rate: weights:   1.000e-02    
2023-04-02 05:39:53,694 			Last test performance: 97.09%
2023-04-02 05:39:53,694 ----------------
2023-04-02 05:39:55,594   15  =>  97   		Training 486 pattern with 96.67% 	Forward time: 	 1.79 sec
2023-04-02 05:39:55,595 			Loss:    9.000e-02    			Backward time: 	 0.11 sec 
2023-04-02 05:39:55,595 ADAM: Layer 0 -> dw_min:9.9700e-01  dw_max:1.0038e+00 lr:1.0000e-02
2023-04-02 05:39:55,595 ADAM: Layer 1 -> dw_min:9.8942e-01  dw_max:1.0099e+00 lr:1.0000e-02
2023-04-02 05:39:55,595 ADAM: Layer 2 -> dw_min:9.8419e-01  dw_max:1.0125e+00 lr:1.0000e-02
2023-04-02 05:39:55,595 ADAM: Layer 3 -> dw_min:9.8927e-01  dw_max:1.0095e+00 lr:1.0000e-02
2023-04-02 05:39:55,610 			Learning rate: weights:   1.000e-02    
2023-04-02 05:39:55,610 			Last test performance: 97.09%
2023-04-02 05:39:55,610 ----------------
2023-04-02 05:39:57,483   15  =>  98   		Training 486 pattern with 97.29% 	Forward time: 	 1.76 sec
2023-04-02 05:39:57,483 			Loss:    7.944e-02    			Backward time: 	 0.11 sec 
2023-04-02 05:39:57,483 ADAM: Layer 0 -> dw_min:9.9788e-01  dw_max:1.0030e+00 lr:1.0000e-02
2023-04-02 05:39:57,483 ADAM: Layer 1 -> dw_min:9.8953e-01  dw_max:1.0088e+00 lr:1.0000e-02
2023-04-02 05:39:57,483 ADAM: Layer 2 -> dw_min:9.8108e-01  dw_max:1.0133e+00 lr:1.0000e-02
2023-04-02 05:39:57,483 ADAM: Layer 3 -> dw_min:9.8475e-01  dw_max:1.0148e+00 lr:1.0000e-02
2023-04-02 05:39:57,534 			Learning rate: weights:   1.000e-02    
2023-04-02 05:39:57,534 			Last test performance: 97.09%
2023-04-02 05:39:57,534 ----------------
2023-04-02 05:39:59,472   15  =>  99   		Training 486 pattern with 96.88% 	Forward time: 	 1.82 sec
2023-04-02 05:39:59,473 			Loss:    1.017e-01    			Backward time: 	 0.11 sec 
2023-04-02 05:39:59,473 ADAM: Layer 0 -> dw_min:9.9751e-01  dw_max:1.0025e+00 lr:1.0000e-02
2023-04-02 05:39:59,473 ADAM: Layer 1 -> dw_min:9.8810e-01  dw_max:1.0085e+00 lr:1.0000e-02
2023-04-02 05:39:59,473 ADAM: Layer 2 -> dw_min:9.8296e-01  dw_max:1.0120e+00 lr:1.0000e-02
2023-04-02 05:39:59,473 ADAM: Layer 3 -> dw_min:9.8627e-01  dw_max:1.0133e+00 lr:1.0000e-02
2023-04-02 05:39:59,488 			Learning rate: weights:   1.000e-02    
2023-04-02 05:39:59,488 			Last test performance: 97.09%
2023-04-02 05:39:59,488 ----------------
2023-04-02 05:40:01,348   15  => 100   		Training 486 pattern with 97.08% 	Forward time: 	 1.75 sec
2023-04-02 05:40:01,348 			Loss:    7.647e-02    			Backward time: 	 0.11 sec 
2023-04-02 05:40:01,348 ADAM: Layer 0 -> dw_min:9.9773e-01  dw_max:1.0029e+00 lr:1.0000e-02
2023-04-02 05:40:01,348 ADAM: Layer 1 -> dw_min:9.8957e-01  dw_max:1.0101e+00 lr:1.0000e-02
2023-04-02 05:40:01,348 ADAM: Layer 2 -> dw_min:9.8472e-01  dw_max:1.0128e+00 lr:1.0000e-02
2023-04-02 05:40:01,348 ADAM: Layer 3 -> dw_min:9.8766e-01  dw_max:1.0120e+00 lr:1.0000e-02
2023-04-02 05:40:01,362 			Learning rate: weights:   1.000e-02    
2023-04-02 05:40:01,363 			Last test performance: 97.09%
2023-04-02 05:40:01,363 ----------------
2023-04-02 05:40:03,246   15  => 101   		Training 486 pattern with 96.25% 	Forward time: 	 1.77 sec
2023-04-02 05:40:03,246 			Loss:    8.800e-02    			Backward time: 	 0.11 sec 
2023-04-02 05:40:03,246 ADAM: Layer 0 -> dw_min:9.9723e-01  dw_max:1.0032e+00 lr:1.0000e-02
2023-04-02 05:40:03,246 ADAM: Layer 1 -> dw_min:9.8510e-01  dw_max:1.0088e+00 lr:1.0000e-02
2023-04-02 05:40:03,246 ADAM: Layer 2 -> dw_min:9.8624e-01  dw_max:1.0126e+00 lr:1.0000e-02
2023-04-02 05:40:03,246 ADAM: Layer 3 -> dw_min:9.8889e-01  dw_max:1.0108e+00 lr:1.0000e-02
2023-04-02 05:40:03,261 			Learning rate: weights:   1.000e-02    
2023-04-02 05:40:03,261 			Last test performance: 97.09%
2023-04-02 05:40:03,261 ----------------
2023-04-02 05:40:05,152   15  => 102   		Training 486 pattern with 97.29% 	Forward time: 	 1.78 sec
2023-04-02 05:40:05,153 			Loss:    1.023e-01    			Backward time: 	 0.11 sec 
2023-04-02 05:40:05,153 ADAM: Layer 0 -> dw_min:9.9784e-01  dw_max:1.0022e+00 lr:1.0000e-02
2023-04-02 05:40:05,153 ADAM: Layer 1 -> dw_min:9.8693e-01  dw_max:1.0081e+00 lr:1.0000e-02
2023-04-02 05:40:05,153 ADAM: Layer 2 -> dw_min:9.8761e-01  dw_max:1.0114e+00 lr:1.0000e-02
2023-04-02 05:40:05,153 ADAM: Layer 3 -> dw_min:9.8999e-01  dw_max:1.0097e+00 lr:1.0000e-02
2023-04-02 05:40:05,168 			Learning rate: weights:   1.000e-02    
2023-04-02 05:40:05,168 			Last test performance: 97.09%
2023-04-02 05:40:05,168 ----------------
2023-04-02 05:40:07,055   15  => 103   		Training 486 pattern with 97.08% 	Forward time: 	 1.77 sec
2023-04-02 05:40:07,055 			Loss:    7.726e-02    			Backward time: 	 0.11 sec 
2023-04-02 05:40:07,055 ADAM: Layer 0 -> dw_min:9.9776e-01  dw_max:1.0028e+00 lr:1.0000e-02
2023-04-02 05:40:07,055 ADAM: Layer 1 -> dw_min:9.8794e-01  dw_max:1.0102e+00 lr:1.0000e-02
2023-04-02 05:40:07,055 ADAM: Layer 2 -> dw_min:9.8755e-01  dw_max:1.0138e+00 lr:1.0000e-02
2023-04-02 05:40:07,056 ADAM: Layer 3 -> dw_min:9.9096e-01  dw_max:1.0087e+00 lr:1.0000e-02
2023-04-02 05:40:07,070 			Learning rate: weights:   1.000e-02    
2023-04-02 05:40:07,070 			Last test performance: 97.09%
2023-04-02 05:40:07,070 ----------------
2023-04-02 05:40:08,945   15  => 104   		Training 486 pattern with 96.25% 	Forward time: 	 1.76 sec
2023-04-02 05:40:08,945 			Loss:    1.091e-01    			Backward time: 	 0.11 sec 
2023-04-02 05:40:08,946 ADAM: Layer 0 -> dw_min:9.9737e-01  dw_max:1.0030e+00 lr:1.0000e-02
2023-04-02 05:40:08,946 ADAM: Layer 1 -> dw_min:9.8908e-01  dw_max:1.0092e+00 lr:1.0000e-02
2023-04-02 05:40:08,946 ADAM: Layer 2 -> dw_min:9.8596e-01  dw_max:1.0131e+00 lr:1.0000e-02
2023-04-02 05:40:08,946 ADAM: Layer 3 -> dw_min:9.9186e-01  dw_max:1.0079e+00 lr:1.0000e-02
2023-04-02 05:40:08,963 			Learning rate: weights:   1.000e-02    
2023-04-02 05:40:08,963 			Last test performance: 97.09%
2023-04-02 05:40:08,963 ----------------
2023-04-02 05:40:10,808   15  => 105   		Training 486 pattern with 96.46% 	Forward time: 	 1.73 sec
2023-04-02 05:40:10,808 			Loss:    8.828e-02    			Backward time: 	 0.11 sec 
2023-04-02 05:40:10,808 ADAM: Layer 0 -> dw_min:9.9682e-01  dw_max:1.0025e+00 lr:1.0000e-02
2023-04-02 05:40:10,808 ADAM: Layer 1 -> dw_min:9.9018e-01  dw_max:1.0083e+00 lr:1.0000e-02
2023-04-02 05:40:10,808 ADAM: Layer 2 -> dw_min:9.8527e-01  dw_max:1.0118e+00 lr:1.0000e-02
2023-04-02 05:40:10,808 ADAM: Layer 3 -> dw_min:9.9267e-01  dw_max:1.0082e+00 lr:1.0000e-02
2023-04-02 05:40:10,824 			Learning rate: weights:   1.000e-02    
2023-04-02 05:40:10,824 			Last test performance: 97.09%
2023-04-02 05:40:10,824 ----------------
2023-04-02 05:40:12,697   15  => 106   		Training 486 pattern with 97.08% 	Forward time: 	 1.76 sec
2023-04-02 05:40:12,697 			Loss:    7.506e-02    			Backward time: 	 0.11 sec 
2023-04-02 05:40:12,697 ADAM: Layer 0 -> dw_min:9.9786e-01  dw_max:1.0029e+00 lr:1.0000e-02
2023-04-02 05:40:12,697 ADAM: Layer 1 -> dw_min:9.9087e-01  dw_max:1.0099e+00 lr:1.0000e-02
2023-04-02 05:40:12,697 ADAM: Layer 2 -> dw_min:9.8673e-01  dw_max:1.0140e+00 lr:1.0000e-02
2023-04-02 05:40:12,697 ADAM: Layer 3 -> dw_min:9.9351e-01  dw_max:1.0073e+00 lr:1.0000e-02
2023-04-02 05:40:12,713 			Learning rate: weights:   1.000e-02    
2023-04-02 05:40:12,713 			Last test performance: 97.09%
2023-04-02 05:40:12,713 ----------------
2023-04-02 05:40:14,553   15  => 107   		Training 486 pattern with 97.71% 	Forward time: 	 1.73 sec
2023-04-02 05:40:14,553 			Loss:    5.862e-02    			Backward time: 	 0.11 sec 
2023-04-02 05:40:14,553 ADAM: Layer 0 -> dw_min:9.9810e-01  dw_max:1.0027e+00 lr:1.0000e-02
2023-04-02 05:40:14,554 ADAM: Layer 1 -> dw_min:9.8776e-01  dw_max:1.0094e+00 lr:1.0000e-02
2023-04-02 05:40:14,554 ADAM: Layer 2 -> dw_min:9.8653e-01  dw_max:1.0135e+00 lr:1.0000e-02
2023-04-02 05:40:14,554 ADAM: Layer 3 -> dw_min:9.9416e-01  dw_max:1.0067e+00 lr:1.0000e-02
2023-04-02 05:40:14,669 			Learning rate: weights:   1.000e-02    
2023-04-02 05:40:14,669 			Last test performance: 97.09%
2023-04-02 05:40:14,669 ----------------
2023-04-02 05:40:16,570   15  => 108   		Training 486 pattern with 98.33% 	Forward time: 	 1.79 sec
2023-04-02 05:40:16,570 			Loss:    5.556e-02    			Backward time: 	 0.11 sec 
2023-04-02 05:40:16,571 ADAM: Layer 0 -> dw_min:9.9787e-01  dw_max:1.0027e+00 lr:1.0000e-02
2023-04-02 05:40:16,571 ADAM: Layer 1 -> dw_min:9.8895e-01  dw_max:1.0082e+00 lr:1.0000e-02
2023-04-02 05:40:16,571 ADAM: Layer 2 -> dw_min:9.8621e-01  dw_max:1.0122e+00 lr:1.0000e-02
2023-04-02 05:40:16,571 ADAM: Layer 3 -> dw_min:9.9502e-01  dw_max:1.0060e+00 lr:1.0000e-02
2023-04-02 05:40:16,608 			Learning rate: weights:   1.000e-02    
2023-04-02 05:40:16,608 			Last test performance: 97.09%
2023-04-02 05:40:16,608 ----------------
2023-04-02 05:40:18,513   15  => 109   		Training 486 pattern with 98.33% 	Forward time: 	 1.79 sec
2023-04-02 05:40:18,514 			Loss:    5.132e-02    			Backward time: 	 0.11 sec 
2023-04-02 05:40:18,514 ADAM: Layer 0 -> dw_min:9.9772e-01  dw_max:1.0026e+00 lr:1.0000e-02
2023-04-02 05:40:18,514 ADAM: Layer 1 -> dw_min:9.8945e-01  dw_max:1.0080e+00 lr:1.0000e-02
2023-04-02 05:40:18,514 ADAM: Layer 2 -> dw_min:9.8733e-01  dw_max:1.0110e+00 lr:1.0000e-02
2023-04-02 05:40:18,514 ADAM: Layer 3 -> dw_min:9.9551e-01  dw_max:1.0053e+00 lr:1.0000e-02
2023-04-02 05:40:18,530 			Learning rate: weights:   1.000e-02    
2023-04-02 05:40:18,530 			Last test performance: 97.09%
2023-04-02 05:40:18,530 ----------------
2023-04-02 05:40:20,415   15  => 110   		Training 486 pattern with 97.08% 	Forward time: 	 1.77 sec
2023-04-02 05:40:20,415 			Loss:    7.067e-02    			Backward time: 	 0.11 sec 
2023-04-02 05:40:20,415 ADAM: Layer 0 -> dw_min:9.9772e-01  dw_max:1.0030e+00 lr:1.0000e-02
2023-04-02 05:40:20,415 ADAM: Layer 1 -> dw_min:9.8672e-01  dw_max:1.0072e+00 lr:1.0000e-02
2023-04-02 05:40:20,415 ADAM: Layer 2 -> dw_min:9.8557e-01  dw_max:1.0125e+00 lr:1.0000e-02
2023-04-02 05:40:20,415 ADAM: Layer 3 -> dw_min:9.9596e-01  dw_max:1.0047e+00 lr:1.0000e-02
2023-04-02 05:40:20,486 			Learning rate: weights:   1.000e-02    
2023-04-02 05:40:20,486 			Last test performance: 97.09%
2023-04-02 05:40:20,486 ----------------
2023-04-02 05:40:22,387   15  => 111   		Training 486 pattern with 97.08% 	Forward time: 	 1.79 sec
2023-04-02 05:40:22,387 			Loss:    8.737e-02    			Backward time: 	 0.11 sec 
2023-04-02 05:40:22,387 ADAM: Layer 0 -> dw_min:9.9776e-01  dw_max:1.0026e+00 lr:1.0000e-02
2023-04-02 05:40:22,387 ADAM: Layer 1 -> dw_min:9.8848e-01  dw_max:1.0102e+00 lr:1.0000e-02
2023-04-02 05:40:22,387 ADAM: Layer 2 -> dw_min:9.8588e-01  dw_max:1.0123e+00 lr:1.0000e-02
2023-04-02 05:40:22,387 ADAM: Layer 3 -> dw_min:9.9636e-01  dw_max:1.0057e+00 lr:1.0000e-02
2023-04-02 05:40:22,402 			Learning rate: weights:   1.000e-02    
2023-04-02 05:40:22,403 			Last test performance: 97.09%
2023-04-02 05:40:22,403 ----------------
2023-04-02 05:40:24,317   15  => 112   		Training 486 pattern with 97.08% 	Forward time: 	 1.80 sec
2023-04-02 05:40:24,317 			Loss:    8.196e-02    			Backward time: 	 0.11 sec 
2023-04-02 05:40:24,317 ADAM: Layer 0 -> dw_min:9.9746e-01  dw_max:1.0026e+00 lr:1.0000e-02
2023-04-02 05:40:24,318 ADAM: Layer 1 -> dw_min:9.8944e-01  dw_max:1.0092e+00 lr:1.0000e-02
2023-04-02 05:40:24,318 ADAM: Layer 2 -> dw_min:9.8622e-01  dw_max:1.0111e+00 lr:1.0000e-02
2023-04-02 05:40:24,318 ADAM: Layer 3 -> dw_min:9.9645e-01  dw_max:1.0052e+00 lr:1.0000e-02
2023-04-02 05:40:24,333 			Learning rate: weights:   1.000e-02    
2023-04-02 05:40:24,333 			Last test performance: 97.09%
2023-04-02 05:40:24,333 ----------------
2023-04-02 05:40:26,183   15  => 113   		Training 486 pattern with 98.12% 	Forward time: 	 1.74 sec
2023-04-02 05:40:26,183 			Loss:    5.746e-02    			Backward time: 	 0.11 sec 
2023-04-02 05:40:26,183 ADAM: Layer 0 -> dw_min:9.9712e-01  dw_max:1.0027e+00 lr:1.0000e-02
2023-04-02 05:40:26,184 ADAM: Layer 1 -> dw_min:9.9033e-01  dw_max:1.0083e+00 lr:1.0000e-02
2023-04-02 05:40:26,184 ADAM: Layer 2 -> dw_min:9.8583e-01  dw_max:1.0124e+00 lr:1.0000e-02
2023-04-02 05:40:26,184 ADAM: Layer 3 -> dw_min:9.9587e-01  dw_max:1.0061e+00 lr:1.0000e-02
2023-04-02 05:40:26,199 			Learning rate: weights:   1.000e-02    
2023-04-02 05:40:26,199 			Last test performance: 97.09%
2023-04-02 05:40:26,199 ----------------
2023-04-02 05:40:28,030   15  => 114   		Training 486 pattern with 96.67% 	Forward time: 	 1.72 sec
2023-04-02 05:40:28,030 			Loss:    8.469e-02    			Backward time: 	 0.11 sec 
2023-04-02 05:40:28,030 ADAM: Layer 0 -> dw_min:9.9758e-01  dw_max:1.0030e+00 lr:1.0000e-02
2023-04-02 05:40:28,030 ADAM: Layer 1 -> dw_min:9.8784e-01  dw_max:1.0084e+00 lr:1.0000e-02
2023-04-02 05:40:28,030 ADAM: Layer 2 -> dw_min:9.8571e-01  dw_max:1.0137e+00 lr:1.0000e-02
2023-04-02 05:40:28,030 ADAM: Layer 3 -> dw_min:9.9627e-01  dw_max:1.0071e+00 lr:1.0000e-02
2023-04-02 05:40:28,044 			Learning rate: weights:   1.000e-02    
2023-04-02 05:40:28,044 			Last test performance: 97.09%
2023-04-02 05:40:28,044 ----------------
2023-04-02 05:40:29,906   15  => 115   		Training 486 pattern with 97.92% 	Forward time: 	 1.75 sec
2023-04-02 05:40:29,906 			Loss:    6.674e-02    			Backward time: 	 0.11 sec 
2023-04-02 05:40:29,906 ADAM: Layer 0 -> dw_min:9.9779e-01  dw_max:1.0027e+00 lr:1.0000e-02
2023-04-02 05:40:29,906 ADAM: Layer 1 -> dw_min:9.8949e-01  dw_max:1.0095e+00 lr:1.0000e-02
2023-04-02 05:40:29,906 ADAM: Layer 2 -> dw_min:9.8617e-01  dw_max:1.0120e+00 lr:1.0000e-02
2023-04-02 05:40:29,907 ADAM: Layer 3 -> dw_min:9.9664e-01  dw_max:1.0064e+00 lr:1.0000e-02
2023-04-02 05:40:29,921 			Learning rate: weights:   1.000e-02    
2023-04-02 05:40:29,921 			Last test performance: 97.09%
2023-04-02 05:40:29,921 ----------------
2023-04-02 05:40:31,798   15  => 116   		Training 486 pattern with 96.67% 	Forward time: 	 1.76 sec
2023-04-02 05:40:31,799 			Loss:    8.881e-02    			Backward time: 	 0.11 sec 
2023-04-02 05:40:31,799 ADAM: Layer 0 -> dw_min:9.9788e-01  dw_max:1.0019e+00 lr:1.0000e-02
2023-04-02 05:40:31,799 ADAM: Layer 1 -> dw_min:9.8900e-01  dw_max:1.0108e+00 lr:1.0000e-02
2023-04-02 05:40:31,799 ADAM: Layer 2 -> dw_min:9.8508e-01  dw_max:1.0139e+00 lr:1.0000e-02
2023-04-02 05:40:31,799 ADAM: Layer 3 -> dw_min:9.9659e-01  dw_max:1.0059e+00 lr:1.0000e-02
2023-04-02 05:40:31,948 			Learning rate: weights:   1.000e-02    
2023-04-02 05:40:31,948 			Last test performance: 97.09%
2023-04-02 05:40:31,948 ----------------
2023-04-02 05:40:33,803   15  => 117   		Training 486 pattern with 97.29% 	Forward time: 	 1.74 sec
2023-04-02 05:40:33,803 			Loss:    7.822e-02    			Backward time: 	 0.11 sec 
2023-04-02 05:40:33,803 ADAM: Layer 0 -> dw_min:9.9681e-01  dw_max:1.0016e+00 lr:1.0000e-02
2023-04-02 05:40:33,803 ADAM: Layer 1 -> dw_min:9.8668e-01  dw_max:1.0099e+00 lr:1.0000e-02
2023-04-02 05:40:33,803 ADAM: Layer 2 -> dw_min:9.8656e-01  dw_max:1.0125e+00 lr:1.0000e-02
2023-04-02 05:40:33,803 ADAM: Layer 3 -> dw_min:9.9701e-01  dw_max:1.0053e+00 lr:1.0000e-02
2023-04-02 05:40:33,819 			Learning rate: weights:   1.000e-02    
2023-04-02 05:40:33,819 			Last test performance: 97.09%
2023-04-02 05:40:33,819 ----------------
2023-04-02 05:40:35,690   15  => 118   		Training 486 pattern with 98.33% 	Forward time: 	 1.76 sec
2023-04-02 05:40:35,690 			Loss:    7.012e-02    			Backward time: 	 0.11 sec 
2023-04-02 05:40:35,690 ADAM: Layer 0 -> dw_min:9.9673e-01  dw_max:1.0017e+00 lr:1.0000e-02
2023-04-02 05:40:35,690 ADAM: Layer 1 -> dw_min:9.8794e-01  dw_max:1.0097e+00 lr:1.0000e-02
2023-04-02 05:40:35,690 ADAM: Layer 2 -> dw_min:9.8513e-01  dw_max:1.0125e+00 lr:1.0000e-02
2023-04-02 05:40:35,690 ADAM: Layer 3 -> dw_min:9.9679e-01  dw_max:1.0107e+00 lr:1.0000e-02
2023-04-02 05:40:35,760 			Learning rate: weights:   1.000e-02    
2023-04-02 05:40:35,760 			Last test performance: 97.09%
2023-04-02 05:40:35,760 ----------------
2023-04-02 05:40:37,638   15  => 119   		Training 486 pattern with 96.25% 	Forward time: 	 1.76 sec
2023-04-02 05:40:37,638 			Loss:    1.305e-01    			Backward time: 	 0.11 sec 
2023-04-02 05:40:37,638 ADAM: Layer 0 -> dw_min:9.9731e-01  dw_max:1.0021e+00 lr:1.0000e-02
2023-04-02 05:40:37,638 ADAM: Layer 1 -> dw_min:9.8850e-01  dw_max:1.0089e+00 lr:1.0000e-02
2023-04-02 05:40:37,638 ADAM: Layer 2 -> dw_min:9.8605e-01  dw_max:1.0135e+00 lr:1.0000e-02
2023-04-02 05:40:37,638 ADAM: Layer 3 -> dw_min:9.9607e-01  dw_max:1.0101e+00 lr:1.0000e-02
2023-04-02 05:40:37,664 			Learning rate: weights:   1.000e-02    
2023-04-02 05:40:37,664 			Last test performance: 97.09%
2023-04-02 05:40:37,664 ----------------
2023-04-02 05:40:39,528   15  => 120   		Training 486 pattern with 97.50% 	Forward time: 	 1.75 sec
2023-04-02 05:40:39,528 			Loss:    7.839e-02    			Backward time: 	 0.11 sec 
2023-04-02 05:40:39,529 ADAM: Layer 0 -> dw_min:9.9739e-01  dw_max:1.0021e+00 lr:1.0000e-02
2023-04-02 05:40:39,529 ADAM: Layer 1 -> dw_min:9.8963e-01  dw_max:1.0080e+00 lr:1.0000e-02
2023-04-02 05:40:39,529 ADAM: Layer 2 -> dw_min:9.8682e-01  dw_max:1.0140e+00 lr:1.0000e-02
2023-04-02 05:40:39,529 ADAM: Layer 3 -> dw_min:9.9632e-01  dw_max:1.0091e+00 lr:1.0000e-02
2023-04-02 05:40:39,544 			Learning rate: weights:   1.000e-02    
2023-04-02 05:40:39,544 			Last test performance: 97.09%
2023-04-02 05:40:39,544 ----------------
2023-04-02 05:40:41,401   15  => 121   		Training 486 pattern with 97.50% 	Forward time: 	 1.74 sec
2023-04-02 05:40:41,401 			Loss:    7.300e-02    			Backward time: 	 0.11 sec 
2023-04-02 05:40:41,401 ADAM: Layer 0 -> dw_min:9.9737e-01  dw_max:1.0023e+00 lr:1.0000e-02
2023-04-02 05:40:41,401 ADAM: Layer 1 -> dw_min:9.8906e-01  dw_max:1.0111e+00 lr:1.0000e-02
2023-04-02 05:40:41,401 ADAM: Layer 2 -> dw_min:9.8815e-01  dw_max:1.0126e+00 lr:1.0000e-02
2023-04-02 05:40:41,401 ADAM: Layer 3 -> dw_min:9.9627e-01  dw_max:1.0082e+00 lr:1.0000e-02
2023-04-02 05:40:41,417 			Learning rate: weights:   1.000e-02    
2023-04-02 05:40:41,417 			Last test performance: 97.09%
2023-04-02 05:40:41,417 ----------------
2023-04-02 05:40:43,277   15  => 122   		Training 486 pattern with 96.88% 	Forward time: 	 1.75 sec
2023-04-02 05:40:43,277 			Loss:    9.368e-02    			Backward time: 	 0.11 sec 
2023-04-02 05:40:43,277 ADAM: Layer 0 -> dw_min:9.9767e-01  dw_max:1.0028e+00 lr:1.0000e-02
2023-04-02 05:40:43,277 ADAM: Layer 1 -> dw_min:9.9020e-01  dw_max:1.0096e+00 lr:1.0000e-02
2023-04-02 05:40:43,278 ADAM: Layer 2 -> dw_min:9.8391e-01  dw_max:1.0138e+00 lr:1.0000e-02
2023-04-02 05:40:43,278 ADAM: Layer 3 -> dw_min:9.9634e-01  dw_max:1.0101e+00 lr:1.0000e-02
2023-04-02 05:40:43,424 			Learning rate: weights:   1.000e-02    
2023-04-02 05:40:43,425 			Last test performance: 97.09%
2023-04-02 05:40:43,425 ----------------
2023-04-02 05:40:45,260   15  => 123   		Training 486 pattern with 96.04% 	Forward time: 	 1.72 sec
2023-04-02 05:40:45,260 			Loss:    1.090e-01    			Backward time: 	 0.11 sec 
2023-04-02 05:40:45,261 ADAM: Layer 0 -> dw_min:9.9779e-01  dw_max:1.0021e+00 lr:1.0000e-02
2023-04-02 05:40:45,261 ADAM: Layer 1 -> dw_min:9.9080e-01  dw_max:1.0085e+00 lr:1.0000e-02
2023-04-02 05:40:45,261 ADAM: Layer 2 -> dw_min:9.8551e-01  dw_max:1.0123e+00 lr:1.0000e-02
2023-04-02 05:40:45,261 ADAM: Layer 3 -> dw_min:9.9499e-01  dw_max:1.0091e+00 lr:1.0000e-02
2023-04-02 05:40:45,350 			Learning rate: weights:   1.000e-02    
2023-04-02 05:40:45,350 			Last test performance: 97.09%
2023-04-02 05:40:45,350 ----------------
2023-04-02 05:40:47,219   15  => 124   		Training 486 pattern with 97.50% 	Forward time: 	 1.76 sec
2023-04-02 05:40:47,219 			Loss:    7.235e-02    			Backward time: 	 0.11 sec 
2023-04-02 05:40:47,219 ADAM: Layer 0 -> dw_min:9.9831e-01  dw_max:1.0020e+00 lr:1.0000e-02
2023-04-02 05:40:47,219 ADAM: Layer 1 -> dw_min:9.9119e-01  dw_max:1.0086e+00 lr:1.0000e-02
2023-04-02 05:40:47,219 ADAM: Layer 2 -> dw_min:9.8586e-01  dw_max:1.0117e+00 lr:1.0000e-02
2023-04-02 05:40:47,220 ADAM: Layer 3 -> dw_min:9.9347e-01  dw_max:1.0082e+00 lr:1.0000e-02
2023-04-02 05:40:47,235 
2023-04-02 05:40:47,235 Testing:
2023-04-02 05:40:47,323 		24 of 10000 with 91.67% 	 Time used:  0.09 sec
2023-04-02 05:40:47,408 		48 of 10000 with 93.75% 	 Time used:  0.08 sec
2023-04-02 05:40:47,493 		72 of 10000 with 95.83% 	 Time used:  0.08 sec
2023-04-02 05:40:47,583 		96 of 10000 with 95.83% 	 Time used:  0.09 sec
2023-04-02 05:40:47,676 		120 of 10000 with 96.67% 	 Time used:  0.09 sec
2023-04-02 05:40:47,761 		144 of 10000 with 97.22% 	 Time used:  0.08 sec
2023-04-02 05:40:47,845 		168 of 10000 with 97.02% 	 Time used:  0.08 sec
2023-04-02 05:40:47,944 		192 of 10000 with 97.40% 	 Time used:  0.10 sec
2023-04-02 05:40:48,033 		216 of 10000 with 97.69% 	 Time used:  0.09 sec
2023-04-02 05:40:48,119 		240 of 10000 with 97.92% 	 Time used:  0.09 sec
2023-04-02 05:40:48,204 		264 of 10000 with 97.35% 	 Time used:  0.08 sec
2023-04-02 05:40:48,288 		288 of 10000 with 97.57% 	 Time used:  0.08 sec
2023-04-02 05:40:48,373 		312 of 10000 with 96.79% 	 Time used:  0.08 sec
2023-04-02 05:40:48,465 		336 of 10000 with 96.73% 	 Time used:  0.09 sec
2023-04-02 05:40:48,554 		360 of 10000 with 96.11% 	 Time used:  0.09 sec
2023-04-02 05:40:48,639 		384 of 10000 with 96.35% 	 Time used:  0.08 sec
2023-04-02 05:40:48,723 		408 of 10000 with 96.57% 	 Time used:  0.08 sec
2023-04-02 05:40:48,815 		432 of 10000 with 96.53% 	 Time used:  0.09 sec
2023-04-02 05:40:48,900 		456 of 10000 with 96.27% 	 Time used:  0.09 sec
2023-04-02 05:40:48,986 		480 of 10000 with 96.46% 	 Time used:  0.09 sec
2023-04-02 05:40:49,070 		504 of 10000 with 96.63% 	 Time used:  0.08 sec
2023-04-02 05:40:49,157 		528 of 10000 with 96.59% 	 Time used:  0.09 sec
2023-04-02 05:40:49,242 		552 of 10000 with 96.74% 	 Time used:  0.08 sec
2023-04-02 05:40:49,333 		576 of 10000 with 96.88% 	 Time used:  0.09 sec
2023-04-02 05:40:49,417 		600 of 10000 with 97.00% 	 Time used:  0.08 sec
2023-04-02 05:40:49,502 		624 of 10000 with 97.12% 	 Time used:  0.08 sec
2023-04-02 05:40:49,586 		648 of 10000 with 97.07% 	 Time used:  0.08 sec
2023-04-02 05:40:49,677 		672 of 10000 with 97.17% 	 Time used:  0.09 sec
2023-04-02 05:40:49,765 		696 of 10000 with 97.27% 	 Time used:  0.09 sec
2023-04-02 05:40:49,857 		720 of 10000 with 97.36% 	 Time used:  0.09 sec
2023-04-02 05:40:49,946 		744 of 10000 with 97.45% 	 Time used:  0.09 sec
2023-04-02 05:40:50,038 		768 of 10000 with 97.27% 	 Time used:  0.09 sec
2023-04-02 05:40:50,125 		792 of 10000 with 97.35% 	 Time used:  0.09 sec
2023-04-02 05:40:50,212 		816 of 10000 with 97.43% 	 Time used:  0.09 sec
2023-04-02 05:40:50,308 		840 of 10000 with 97.26% 	 Time used:  0.10 sec
2023-04-02 05:40:50,393 		864 of 10000 with 97.34% 	 Time used:  0.08 sec
2023-04-02 05:40:50,482 		888 of 10000 with 97.41% 	 Time used:  0.09 sec
2023-04-02 05:40:50,571 		912 of 10000 with 97.37% 	 Time used:  0.09 sec
2023-04-02 05:40:50,659 		936 of 10000 with 97.44% 	 Time used:  0.09 sec
2023-04-02 05:40:50,742 		960 of 10000 with 97.50% 	 Time used:  0.08 sec
2023-04-02 05:40:50,831 		984 of 10000 with 97.46% 	 Time used:  0.09 sec
2023-04-02 05:40:50,920 		1008 of 10000 with 97.52% 	 Time used:  0.09 sec
2023-04-02 05:40:51,007 		1032 of 10000 with 97.58% 	 Time used:  0.09 sec
2023-04-02 05:40:51,093 		1056 of 10000 with 97.54% 	 Time used:  0.09 sec
2023-04-02 05:40:51,180 		1080 of 10000 with 97.50% 	 Time used:  0.09 sec
2023-04-02 05:40:51,276 		1104 of 10000 with 97.55% 	 Time used:  0.10 sec
2023-04-02 05:40:51,361 		1128 of 10000 with 97.61% 	 Time used:  0.08 sec
2023-04-02 05:40:51,450 		1152 of 10000 with 97.66% 	 Time used:  0.09 sec
2023-04-02 05:40:51,535 		1176 of 10000 with 97.62% 	 Time used:  0.08 sec
2023-04-02 05:40:51,618 		1200 of 10000 with 97.67% 	 Time used:  0.08 sec
2023-04-02 05:40:51,703 		1224 of 10000 with 97.63% 	 Time used:  0.08 sec
2023-04-02 05:40:51,789 		1248 of 10000 with 97.68% 	 Time used:  0.09 sec
2023-04-02 05:40:51,875 		1272 of 10000 with 97.64% 	 Time used:  0.09 sec
2023-04-02 05:40:51,966 		1296 of 10000 with 97.69% 	 Time used:  0.09 sec
2023-04-02 05:40:52,051 		1320 of 10000 with 97.73% 	 Time used:  0.09 sec
2023-04-02 05:40:52,140 		1344 of 10000 with 97.77% 	 Time used:  0.09 sec
2023-04-02 05:40:52,240 		1368 of 10000 with 97.81% 	 Time used:  0.10 sec
2023-04-02 05:40:52,331 		1392 of 10000 with 97.84% 	 Time used:  0.09 sec
2023-04-02 05:40:52,416 		1416 of 10000 with 97.88% 	 Time used:  0.08 sec
2023-04-02 05:40:52,504 		1440 of 10000 with 97.92% 	 Time used:  0.09 sec
2023-04-02 05:40:52,597 		1464 of 10000 with 97.95% 	 Time used:  0.09 sec
2023-04-02 05:40:52,685 		1488 of 10000 with 97.85% 	 Time used:  0.09 sec
2023-04-02 05:40:52,773 		1512 of 10000 with 97.82% 	 Time used:  0.09 sec
2023-04-02 05:40:52,858 		1536 of 10000 with 97.79% 	 Time used:  0.08 sec
2023-04-02 05:40:52,942 		1560 of 10000 with 97.82% 	 Time used:  0.08 sec
2023-04-02 05:40:53,045 		1584 of 10000 with 97.66% 	 Time used:  0.10 sec
2023-04-02 05:40:53,131 		1608 of 10000 with 97.70% 	 Time used:  0.09 sec
2023-04-02 05:40:53,225 		1632 of 10000 with 97.73% 	 Time used:  0.09 sec
2023-04-02 05:40:53,313 		1656 of 10000 with 97.77% 	 Time used:  0.09 sec
2023-04-02 05:40:53,405 		1680 of 10000 with 97.80% 	 Time used:  0.09 sec
2023-04-02 05:40:53,494 		1704 of 10000 with 97.77% 	 Time used:  0.09 sec
2023-04-02 05:40:53,579 		1728 of 10000 with 97.74% 	 Time used:  0.08 sec
2023-04-02 05:40:53,664 		1752 of 10000 with 97.77% 	 Time used:  0.08 sec
2023-04-02 05:40:53,751 		1776 of 10000 with 97.75% 	 Time used:  0.09 sec
2023-04-02 05:40:53,836 		1800 of 10000 with 97.67% 	 Time used:  0.08 sec
2023-04-02 05:40:53,923 		1824 of 10000 with 97.59% 	 Time used:  0.09 sec
2023-04-02 05:40:54,006 		1848 of 10000 with 97.62% 	 Time used:  0.08 sec
2023-04-02 05:40:54,093 		1872 of 10000 with 97.54% 	 Time used:  0.09 sec
2023-04-02 05:40:54,180 		1896 of 10000 with 97.57% 	 Time used:  0.09 sec
2023-04-02 05:40:54,266 		1920 of 10000 with 97.55% 	 Time used:  0.09 sec
2023-04-02 05:40:54,351 		1944 of 10000 with 97.48% 	 Time used:  0.08 sec
2023-04-02 05:40:54,435 		1968 of 10000 with 97.41% 	 Time used:  0.08 sec
2023-04-02 05:40:54,519 		1992 of 10000 with 97.44% 	 Time used:  0.08 sec
2023-04-02 05:40:54,609 		2016 of 10000 with 97.47% 	 Time used:  0.09 sec
2023-04-02 05:40:54,694 		2040 of 10000 with 97.45% 	 Time used:  0.08 sec
2023-04-02 05:40:54,777 		2064 of 10000 with 97.43% 	 Time used:  0.08 sec
2023-04-02 05:40:54,870 		2088 of 10000 with 97.46% 	 Time used:  0.09 sec
2023-04-02 05:40:54,954 		2112 of 10000 with 97.44% 	 Time used:  0.08 sec
2023-04-02 05:40:55,044 		2136 of 10000 with 97.47% 	 Time used:  0.09 sec
2023-04-02 05:40:55,127 		2160 of 10000 with 97.45% 	 Time used:  0.08 sec
2023-04-02 05:40:55,212 		2184 of 10000 with 97.48% 	 Time used:  0.08 sec
2023-04-02 05:40:55,302 		2208 of 10000 with 97.51% 	 Time used:  0.09 sec
2023-04-02 05:40:55,386 		2232 of 10000 with 97.45% 	 Time used:  0.08 sec
2023-04-02 05:40:55,472 		2256 of 10000 with 97.47% 	 Time used:  0.09 sec
2023-04-02 05:40:55,557 		2280 of 10000 with 97.46% 	 Time used:  0.08 sec
2023-04-02 05:40:55,642 		2304 of 10000 with 97.48% 	 Time used:  0.08 sec
2023-04-02 05:40:55,731 		2328 of 10000 with 97.42% 	 Time used:  0.09 sec
2023-04-02 05:40:55,820 		2352 of 10000 with 97.45% 	 Time used:  0.09 sec
2023-04-02 05:40:55,911 		2376 of 10000 with 97.39% 	 Time used:  0.09 sec
2023-04-02 05:40:55,996 		2400 of 10000 with 97.38% 	 Time used:  0.08 sec
2023-04-02 05:40:56,086 		2424 of 10000 with 97.36% 	 Time used:  0.09 sec
2023-04-02 05:40:56,173 		2448 of 10000 with 97.30% 	 Time used:  0.09 sec
2023-04-02 05:40:56,260 		2472 of 10000 with 97.33% 	 Time used:  0.09 sec
2023-04-02 05:40:56,351 		2496 of 10000 with 97.36% 	 Time used:  0.09 sec
2023-04-02 05:40:56,435 		2520 of 10000 with 97.38% 	 Time used:  0.08 sec
2023-04-02 05:40:56,519 		2544 of 10000 with 97.41% 	 Time used:  0.08 sec
2023-04-02 05:40:56,603 		2568 of 10000 with 97.39% 	 Time used:  0.08 sec
2023-04-02 05:40:56,687 		2592 of 10000 with 97.38% 	 Time used:  0.08 sec
2023-04-02 05:40:56,779 		2616 of 10000 with 97.36% 	 Time used:  0.09 sec
2023-04-02 05:40:56,866 		2640 of 10000 with 97.35% 	 Time used:  0.09 sec
2023-04-02 05:40:56,957 		2664 of 10000 with 97.37% 	 Time used:  0.09 sec
2023-04-02 05:40:57,045 		2688 of 10000 with 97.32% 	 Time used:  0.09 sec
2023-04-02 05:40:57,130 		2712 of 10000 with 97.35% 	 Time used:  0.08 sec
2023-04-02 05:40:57,228 		2736 of 10000 with 97.33% 	 Time used:  0.10 sec
2023-04-02 05:40:57,315 		2760 of 10000 with 97.32% 	 Time used:  0.09 sec
2023-04-02 05:40:57,399 		2784 of 10000 with 97.34% 	 Time used:  0.08 sec
2023-04-02 05:40:57,484 		2808 of 10000 with 97.36% 	 Time used:  0.08 sec
2023-04-02 05:40:57,568 		2832 of 10000 with 97.35% 	 Time used:  0.08 sec
2023-04-02 05:40:57,652 		2856 of 10000 with 97.27% 	 Time used:  0.08 sec
2023-04-02 05:40:57,741 		2880 of 10000 with 97.29% 	 Time used:  0.09 sec
2023-04-02 05:40:57,826 		2904 of 10000 with 97.28% 	 Time used:  0.08 sec
2023-04-02 05:40:57,911 		2928 of 10000 with 97.30% 	 Time used:  0.08 sec
2023-04-02 05:40:57,996 		2952 of 10000 with 97.32% 	 Time used:  0.08 sec
2023-04-02 05:40:58,083 		2976 of 10000 with 97.35% 	 Time used:  0.09 sec
2023-04-02 05:40:58,171 		3000 of 10000 with 97.33% 	 Time used:  0.09 sec
2023-04-02 05:40:58,271 		3024 of 10000 with 97.35% 	 Time used:  0.10 sec
2023-04-02 05:40:58,368 		3048 of 10000 with 97.38% 	 Time used:  0.10 sec
2023-04-02 05:40:58,452 		3072 of 10000 with 97.40% 	 Time used:  0.08 sec
2023-04-02 05:40:58,542 		3096 of 10000 with 97.42% 	 Time used:  0.09 sec
2023-04-02 05:40:58,629 		3120 of 10000 with 97.44% 	 Time used:  0.09 sec
2023-04-02 05:40:58,713 		3144 of 10000 with 97.46% 	 Time used:  0.08 sec
2023-04-02 05:40:58,800 		3168 of 10000 with 97.44% 	 Time used:  0.09 sec
2023-04-02 05:40:58,892 		3192 of 10000 with 97.43% 	 Time used:  0.09 sec
2023-04-02 05:40:58,984 		3216 of 10000 with 97.39% 	 Time used:  0.09 sec
2023-04-02 05:40:59,069 		3240 of 10000 with 97.38% 	 Time used:  0.08 sec
2023-04-02 05:40:59,154 		3264 of 10000 with 97.40% 	 Time used:  0.09 sec
2023-04-02 05:40:59,245 		3288 of 10000 with 97.35% 	 Time used:  0.09 sec
2023-04-02 05:40:59,332 		3312 of 10000 with 97.37% 	 Time used:  0.09 sec
2023-04-02 05:40:59,426 		3336 of 10000 with 97.39% 	 Time used:  0.09 sec
2023-04-02 05:40:59,514 		3360 of 10000 with 97.41% 	 Time used:  0.09 sec
2023-04-02 05:40:59,602 		3384 of 10000 with 97.43% 	 Time used:  0.09 sec
2023-04-02 05:40:59,688 		3408 of 10000 with 97.45% 	 Time used:  0.08 sec
2023-04-02 05:40:59,773 		3432 of 10000 with 97.47% 	 Time used:  0.08 sec
2023-04-02 05:40:59,858 		3456 of 10000 with 97.48% 	 Time used:  0.08 sec
2023-04-02 05:40:59,944 		3480 of 10000 with 97.47% 	 Time used:  0.09 sec
2023-04-02 05:41:00,033 		3504 of 10000 with 97.49% 	 Time used:  0.09 sec
2023-04-02 05:41:00,127 		3528 of 10000 with 97.51% 	 Time used:  0.09 sec
2023-04-02 05:41:00,232 		3552 of 10000 with 97.49% 	 Time used:  0.10 sec
2023-04-02 05:41:00,342 		3576 of 10000 with 97.51% 	 Time used:  0.11 sec
2023-04-02 05:41:00,427 		3600 of 10000 with 97.50% 	 Time used:  0.08 sec
2023-04-02 05:41:00,523 		3624 of 10000 with 97.52% 	 Time used:  0.10 sec
2023-04-02 05:41:00,609 		3648 of 10000 with 97.53% 	 Time used:  0.09 sec
2023-04-02 05:41:00,698 		3672 of 10000 with 97.55% 	 Time used:  0.09 sec
2023-04-02 05:41:00,783 		3696 of 10000 with 97.48% 	 Time used:  0.08 sec
2023-04-02 05:41:00,866 		3720 of 10000 with 97.45% 	 Time used:  0.08 sec
2023-04-02 05:41:00,950 		3744 of 10000 with 97.46% 	 Time used:  0.08 sec
2023-04-02 05:41:01,035 		3768 of 10000 with 97.48% 	 Time used:  0.08 sec
2023-04-02 05:41:01,128 		3792 of 10000 with 97.49% 	 Time used:  0.09 sec
2023-04-02 05:41:01,222 		3816 of 10000 with 97.48% 	 Time used:  0.09 sec
2023-04-02 05:41:01,308 		3840 of 10000 with 97.47% 	 Time used:  0.09 sec
2023-04-02 05:41:01,396 		3864 of 10000 with 97.46% 	 Time used:  0.09 sec
2023-04-02 05:41:01,482 		3888 of 10000 with 97.43% 	 Time used:  0.09 sec
2023-04-02 05:41:01,567 		3912 of 10000 with 97.44% 	 Time used:  0.08 sec
2023-04-02 05:41:01,653 		3936 of 10000 with 97.46% 	 Time used:  0.09 sec
2023-04-02 05:41:01,740 		3960 of 10000 with 97.40% 	 Time used:  0.09 sec
2023-04-02 05:41:01,824 		3984 of 10000 with 97.41% 	 Time used:  0.08 sec
2023-04-02 05:41:01,907 		4008 of 10000 with 97.41% 	 Time used:  0.08 sec
2023-04-02 05:41:01,995 		4032 of 10000 with 97.42% 	 Time used:  0.09 sec
2023-04-02 05:41:02,079 		4056 of 10000 with 97.41% 	 Time used:  0.08 sec
2023-04-02 05:41:02,165 		4080 of 10000 with 97.43% 	 Time used:  0.09 sec
2023-04-02 05:41:02,264 		4104 of 10000 with 97.44% 	 Time used:  0.10 sec
2023-04-02 05:41:02,352 		4128 of 10000 with 97.43% 	 Time used:  0.09 sec
2023-04-02 05:41:02,441 		4152 of 10000 with 97.45% 	 Time used:  0.09 sec
2023-04-02 05:41:02,525 		4176 of 10000 with 97.44% 	 Time used:  0.08 sec
2023-04-02 05:41:02,617 		4200 of 10000 with 97.43% 	 Time used:  0.09 sec
2023-04-02 05:41:02,704 		4224 of 10000 with 97.44% 	 Time used:  0.09 sec
2023-04-02 05:41:02,791 		4248 of 10000 with 97.46% 	 Time used:  0.09 sec
2023-04-02 05:41:02,877 		4272 of 10000 with 97.45% 	 Time used:  0.09 sec
2023-04-02 05:41:02,960 		4296 of 10000 with 97.46% 	 Time used:  0.08 sec
2023-04-02 05:41:03,045 		4320 of 10000 with 97.48% 	 Time used:  0.08 sec
2023-04-02 05:41:03,129 		4344 of 10000 with 97.49% 	 Time used:  0.08 sec
2023-04-02 05:41:03,214 		4368 of 10000 with 97.48% 	 Time used:  0.09 sec
2023-04-02 05:41:03,309 		4392 of 10000 with 97.47% 	 Time used:  0.09 sec
2023-04-02 05:41:03,395 		4416 of 10000 with 97.46% 	 Time used:  0.09 sec
2023-04-02 05:41:03,488 		4440 of 10000 with 97.45% 	 Time used:  0.09 sec
2023-04-02 05:41:03,576 		4464 of 10000 with 97.47% 	 Time used:  0.09 sec
2023-04-02 05:41:03,660 		4488 of 10000 with 97.46% 	 Time used:  0.08 sec
2023-04-02 05:41:03,744 		4512 of 10000 with 97.43% 	 Time used:  0.08 sec
2023-04-02 05:41:03,830 		4536 of 10000 with 97.40% 	 Time used:  0.09 sec
2023-04-02 05:41:03,915 		4560 of 10000 with 97.39% 	 Time used:  0.08 sec
2023-04-02 05:41:04,000 		4584 of 10000 with 97.40% 	 Time used:  0.08 sec
2023-04-02 05:41:04,088 		4608 of 10000 with 97.40% 	 Time used:  0.09 sec
2023-04-02 05:41:04,172 		4632 of 10000 with 97.41% 	 Time used:  0.08 sec
2023-04-02 05:41:04,257 		4656 of 10000 with 97.42% 	 Time used:  0.08 sec
2023-04-02 05:41:04,348 		4680 of 10000 with 97.44% 	 Time used:  0.09 sec
2023-04-02 05:41:04,438 		4704 of 10000 with 97.43% 	 Time used:  0.09 sec
2023-04-02 05:41:04,525 		4728 of 10000 with 97.42% 	 Time used:  0.09 sec
2023-04-02 05:41:04,612 		4752 of 10000 with 97.43% 	 Time used:  0.09 sec
2023-04-02 05:41:04,697 		4776 of 10000 with 97.45% 	 Time used:  0.08 sec
2023-04-02 05:41:04,786 		4800 of 10000 with 97.46% 	 Time used:  0.09 sec
2023-04-02 05:41:04,871 		4824 of 10000 with 97.47% 	 Time used:  0.08 sec
2023-04-02 05:41:04,958 		4848 of 10000 with 97.46% 	 Time used:  0.09 sec
2023-04-02 05:41:05,047 		4872 of 10000 with 97.48% 	 Time used:  0.09 sec
2023-04-02 05:41:05,132 		4896 of 10000 with 97.47% 	 Time used:  0.08 sec
2023-04-02 05:41:05,214 		4920 of 10000 with 97.46% 	 Time used:  0.08 sec
2023-04-02 05:41:05,303 		4944 of 10000 with 97.47% 	 Time used:  0.09 sec
2023-04-02 05:41:05,389 		4968 of 10000 with 97.48% 	 Time used:  0.09 sec
2023-04-02 05:41:05,482 		4992 of 10000 with 97.46% 	 Time used:  0.09 sec
2023-04-02 05:41:05,567 		5016 of 10000 with 97.45% 	 Time used:  0.08 sec
2023-04-02 05:41:05,653 		5040 of 10000 with 97.44% 	 Time used:  0.09 sec
2023-04-02 05:41:05,742 		5064 of 10000 with 97.41% 	 Time used:  0.09 sec
2023-04-02 05:41:05,828 		5088 of 10000 with 97.41% 	 Time used:  0.09 sec
2023-04-02 05:41:05,922 		5112 of 10000 with 97.42% 	 Time used:  0.09 sec
2023-04-02 05:41:06,006 		5136 of 10000 with 97.43% 	 Time used:  0.08 sec
2023-04-02 05:41:06,091 		5160 of 10000 with 97.42% 	 Time used:  0.08 sec
2023-04-02 05:41:06,181 		5184 of 10000 with 97.43% 	 Time used:  0.09 sec
2023-04-02 05:41:06,272 		5208 of 10000 with 97.45% 	 Time used:  0.09 sec
2023-04-02 05:41:06,356 		5232 of 10000 with 97.46% 	 Time used:  0.08 sec
2023-04-02 05:41:06,442 		5256 of 10000 with 97.45% 	 Time used:  0.09 sec
2023-04-02 05:41:06,529 		5280 of 10000 with 97.46% 	 Time used:  0.09 sec
2023-04-02 05:41:06,613 		5304 of 10000 with 97.47% 	 Time used:  0.08 sec
2023-04-02 05:41:06,698 		5328 of 10000 with 97.47% 	 Time used:  0.08 sec
2023-04-02 05:41:06,783 		5352 of 10000 with 97.48% 	 Time used:  0.08 sec
2023-04-02 05:41:06,869 		5376 of 10000 with 97.47% 	 Time used:  0.09 sec
2023-04-02 05:41:06,956 		5400 of 10000 with 97.48% 	 Time used:  0.09 sec
2023-04-02 05:41:07,041 		5424 of 10000 with 97.47% 	 Time used:  0.08 sec
2023-04-02 05:41:07,126 		5448 of 10000 with 97.49% 	 Time used:  0.08 sec
2023-04-02 05:41:07,210 		5472 of 10000 with 97.50% 	 Time used:  0.08 sec
2023-04-02 05:41:07,294 		5496 of 10000 with 97.49% 	 Time used:  0.08 sec
2023-04-02 05:41:07,381 		5520 of 10000 with 97.48% 	 Time used:  0.09 sec
2023-04-02 05:41:07,472 		5544 of 10000 with 97.49% 	 Time used:  0.09 sec
2023-04-02 05:41:07,565 		5568 of 10000 with 97.49% 	 Time used:  0.09 sec
2023-04-02 05:41:07,659 		5592 of 10000 with 97.44% 	 Time used:  0.09 sec
2023-04-02 05:41:07,745 		5616 of 10000 with 97.45% 	 Time used:  0.08 sec
2023-04-02 05:41:07,828 		5640 of 10000 with 97.45% 	 Time used:  0.08 sec
2023-04-02 05:41:07,916 		5664 of 10000 with 97.44% 	 Time used:  0.09 sec
2023-04-02 05:41:08,000 		5688 of 10000 with 97.43% 	 Time used:  0.08 sec
2023-04-02 05:41:08,093 		5712 of 10000 with 97.44% 	 Time used:  0.09 sec
2023-04-02 05:41:08,177 		5736 of 10000 with 97.42% 	 Time used:  0.08 sec
2023-04-02 05:41:08,263 		5760 of 10000 with 97.43% 	 Time used:  0.09 sec
2023-04-02 05:41:08,347 		5784 of 10000 with 97.41% 	 Time used:  0.08 sec
2023-04-02 05:41:08,432 		5808 of 10000 with 97.40% 	 Time used:  0.08 sec
2023-04-02 05:41:08,516 		5832 of 10000 with 97.38% 	 Time used:  0.08 sec
2023-04-02 05:41:08,601 		5856 of 10000 with 97.39% 	 Time used:  0.08 sec
2023-04-02 05:41:08,691 		5880 of 10000 with 97.35% 	 Time used:  0.09 sec
2023-04-02 05:41:08,780 		5904 of 10000 with 97.34% 	 Time used:  0.09 sec
2023-04-02 05:41:08,865 		5928 of 10000 with 97.35% 	 Time used:  0.08 sec
2023-04-02 05:41:08,951 		5952 of 10000 with 97.36% 	 Time used:  0.09 sec
2023-04-02 05:41:09,039 		5976 of 10000 with 97.37% 	 Time used:  0.09 sec
2023-04-02 05:41:09,122 		6000 of 10000 with 97.38% 	 Time used:  0.08 sec
2023-04-02 05:41:09,206 		6024 of 10000 with 97.39% 	 Time used:  0.08 sec
2023-04-02 05:41:09,291 		6048 of 10000 with 97.37% 	 Time used:  0.09 sec
2023-04-02 05:41:09,378 		6072 of 10000 with 97.36% 	 Time used:  0.09 sec
2023-04-02 05:41:09,465 		6096 of 10000 with 97.34% 	 Time used:  0.09 sec
2023-04-02 05:41:09,555 		6120 of 10000 with 97.34% 	 Time used:  0.09 sec
2023-04-02 05:41:09,656 		6144 of 10000 with 97.35% 	 Time used:  0.10 sec
2023-04-02 05:41:09,752 		6168 of 10000 with 97.36% 	 Time used:  0.10 sec
2023-04-02 05:41:09,837 		6192 of 10000 with 97.37% 	 Time used:  0.08 sec
2023-04-02 05:41:09,925 		6216 of 10000 with 97.36% 	 Time used:  0.09 sec
2023-04-02 05:41:10,012 		6240 of 10000 with 97.37% 	 Time used:  0.09 sec
2023-04-02 05:41:10,105 		6264 of 10000 with 97.38% 	 Time used:  0.09 sec
2023-04-02 05:41:10,195 		6288 of 10000 with 97.39% 	 Time used:  0.09 sec
2023-04-02 05:41:10,283 		6312 of 10000 with 97.40% 	 Time used:  0.09 sec
2023-04-02 05:41:10,377 		6336 of 10000 with 97.41% 	 Time used:  0.09 sec
2023-04-02 05:41:10,466 		6360 of 10000 with 97.41% 	 Time used:  0.09 sec
2023-04-02 05:41:10,548 		6384 of 10000 with 97.42% 	 Time used:  0.08 sec
2023-04-02 05:41:10,633 		6408 of 10000 with 97.41% 	 Time used:  0.08 sec
2023-04-02 05:41:10,716 		6432 of 10000 with 97.42% 	 Time used:  0.08 sec
2023-04-02 05:41:10,800 		6456 of 10000 with 97.43% 	 Time used:  0.08 sec
2023-04-02 05:41:10,889 		6480 of 10000 with 97.44% 	 Time used:  0.09 sec
2023-04-02 05:41:10,977 		6504 of 10000 with 97.42% 	 Time used:  0.09 sec
2023-04-02 05:41:11,062 		6528 of 10000 with 97.41% 	 Time used:  0.08 sec
2023-04-02 05:41:11,147 		6552 of 10000 with 97.41% 	 Time used:  0.08 sec
2023-04-02 05:41:11,234 		6576 of 10000 with 97.41% 	 Time used:  0.09 sec
2023-04-02 05:41:11,319 		6600 of 10000 with 97.42% 	 Time used:  0.08 sec
2023-04-02 05:41:11,407 		6624 of 10000 with 97.42% 	 Time used:  0.09 sec
2023-04-02 05:41:11,494 		6648 of 10000 with 97.38% 	 Time used:  0.09 sec
2023-04-02 05:41:11,578 		6672 of 10000 with 97.39% 	 Time used:  0.08 sec
2023-04-02 05:41:11,668 		6696 of 10000 with 97.39% 	 Time used:  0.09 sec
2023-04-02 05:41:11,753 		6720 of 10000 with 97.38% 	 Time used:  0.08 sec
2023-04-02 05:41:11,835 		6744 of 10000 with 97.38% 	 Time used:  0.08 sec
2023-04-02 05:41:11,918 		6768 of 10000 with 97.37% 	 Time used:  0.08 sec
2023-04-02 05:41:12,003 		6792 of 10000 with 97.35% 	 Time used:  0.08 sec
2023-04-02 05:41:12,086 		6816 of 10000 with 97.34% 	 Time used:  0.08 sec
2023-04-02 05:41:12,171 		6840 of 10000 with 97.35% 	 Time used:  0.08 sec
2023-04-02 05:41:12,264 		6864 of 10000 with 97.36% 	 Time used:  0.09 sec
2023-04-02 05:41:12,357 		6888 of 10000 with 97.37% 	 Time used:  0.09 sec
2023-04-02 05:41:12,443 		6912 of 10000 with 97.37% 	 Time used:  0.09 sec
2023-04-02 05:41:12,530 		6936 of 10000 with 97.38% 	 Time used:  0.09 sec
2023-04-02 05:41:12,616 		6960 of 10000 with 97.39% 	 Time used:  0.09 sec
2023-04-02 05:41:12,704 		6984 of 10000 with 97.38% 	 Time used:  0.09 sec
2023-04-02 05:41:12,797 		7008 of 10000 with 97.37% 	 Time used:  0.09 sec
2023-04-02 05:41:12,883 		7032 of 10000 with 97.35% 	 Time used:  0.09 sec
2023-04-02 05:41:12,967 		7056 of 10000 with 97.35% 	 Time used:  0.08 sec
2023-04-02 05:41:13,054 		7080 of 10000 with 97.36% 	 Time used:  0.09 sec
2023-04-02 05:41:13,140 		7104 of 10000 with 97.37% 	 Time used:  0.09 sec
2023-04-02 05:41:13,224 		7128 of 10000 with 97.35% 	 Time used:  0.08 sec
2023-04-02 05:41:13,310 		7152 of 10000 with 97.36% 	 Time used:  0.09 sec
2023-04-02 05:41:13,406 		7176 of 10000 with 97.37% 	 Time used:  0.10 sec
2023-04-02 05:41:13,489 		7200 of 10000 with 97.38% 	 Time used:  0.08 sec
2023-04-02 05:41:13,574 		7224 of 10000 with 97.38% 	 Time used:  0.08 sec
2023-04-02 05:41:13,657 		7248 of 10000 with 97.36% 	 Time used:  0.08 sec
2023-04-02 05:41:13,742 		7272 of 10000 with 97.37% 	 Time used:  0.08 sec
2023-04-02 05:41:13,826 		7296 of 10000 with 97.37% 	 Time used:  0.08 sec
2023-04-02 05:41:13,917 		7320 of 10000 with 97.36% 	 Time used:  0.09 sec
2023-04-02 05:41:14,005 		7344 of 10000 with 97.34% 	 Time used:  0.09 sec
2023-04-02 05:41:14,089 		7368 of 10000 with 97.35% 	 Time used:  0.08 sec
2023-04-02 05:41:14,177 		7392 of 10000 with 97.36% 	 Time used:  0.09 sec
2023-04-02 05:41:14,268 		7416 of 10000 with 97.36% 	 Time used:  0.09 sec
2023-04-02 05:41:14,355 		7440 of 10000 with 97.35% 	 Time used:  0.09 sec
2023-04-02 05:41:14,441 		7464 of 10000 with 97.33% 	 Time used:  0.09 sec
2023-04-02 05:41:14,527 		7488 of 10000 with 97.33% 	 Time used:  0.09 sec
2023-04-02 05:41:14,614 		7512 of 10000 with 97.34% 	 Time used:  0.09 sec
2023-04-02 05:41:14,706 		7536 of 10000 with 97.35% 	 Time used:  0.09 sec
2023-04-02 05:41:14,792 		7560 of 10000 with 97.35% 	 Time used:  0.09 sec
2023-04-02 05:41:14,881 		7584 of 10000 with 97.36% 	 Time used:  0.09 sec
2023-04-02 05:41:14,967 		7608 of 10000 with 97.36% 	 Time used:  0.09 sec
2023-04-02 05:41:15,052 		7632 of 10000 with 97.37% 	 Time used:  0.09 sec
2023-04-02 05:41:15,136 		7656 of 10000 with 97.35% 	 Time used:  0.08 sec
2023-04-02 05:41:15,223 		7680 of 10000 with 97.36% 	 Time used:  0.09 sec
2023-04-02 05:41:15,311 		7704 of 10000 with 97.37% 	 Time used:  0.09 sec
2023-04-02 05:41:15,401 		7728 of 10000 with 97.37% 	 Time used:  0.09 sec
2023-04-02 05:41:15,486 		7752 of 10000 with 97.38% 	 Time used:  0.08 sec
2023-04-02 05:41:15,571 		7776 of 10000 with 97.39% 	 Time used:  0.08 sec
2023-04-02 05:41:15,658 		7800 of 10000 with 97.40% 	 Time used:  0.09 sec
2023-04-02 05:41:15,750 		7824 of 10000 with 97.41% 	 Time used:  0.09 sec
2023-04-02 05:41:15,835 		7848 of 10000 with 97.41% 	 Time used:  0.09 sec
2023-04-02 05:41:15,920 		7872 of 10000 with 97.40% 	 Time used:  0.08 sec
2023-04-02 05:41:16,007 		7896 of 10000 with 97.39% 	 Time used:  0.09 sec
2023-04-02 05:41:16,099 		7920 of 10000 with 97.39% 	 Time used:  0.09 sec
2023-04-02 05:41:16,195 		7944 of 10000 with 97.39% 	 Time used:  0.10 sec
2023-04-02 05:41:16,283 		7968 of 10000 with 97.40% 	 Time used:  0.09 sec
2023-04-02 05:41:16,370 		7992 of 10000 with 97.40% 	 Time used:  0.09 sec
2023-04-02 05:41:16,455 		8016 of 10000 with 97.37% 	 Time used:  0.08 sec
2023-04-02 05:41:16,541 		8040 of 10000 with 97.38% 	 Time used:  0.09 sec
2023-04-02 05:41:16,625 		8064 of 10000 with 97.37% 	 Time used:  0.08 sec
2023-04-02 05:41:16,710 		8088 of 10000 with 97.37% 	 Time used:  0.08 sec
2023-04-02 05:41:16,798 		8112 of 10000 with 97.37% 	 Time used:  0.09 sec
2023-04-02 05:41:16,885 		8136 of 10000 with 97.38% 	 Time used:  0.09 sec
2023-04-02 05:41:16,972 		8160 of 10000 with 97.38% 	 Time used:  0.09 sec
2023-04-02 05:41:17,060 		8184 of 10000 with 97.39% 	 Time used:  0.09 sec
2023-04-02 05:41:17,146 		8208 of 10000 with 97.39% 	 Time used:  0.09 sec
2023-04-02 05:41:17,229 		8232 of 10000 with 97.39% 	 Time used:  0.08 sec
2023-04-02 05:41:17,312 		8256 of 10000 with 97.40% 	 Time used:  0.08 sec
2023-04-02 05:41:17,402 		8280 of 10000 with 97.40% 	 Time used:  0.09 sec
2023-04-02 05:41:17,488 		8304 of 10000 with 97.40% 	 Time used:  0.09 sec
2023-04-02 05:41:17,581 		8328 of 10000 with 97.41% 	 Time used:  0.09 sec
2023-04-02 05:41:17,668 		8352 of 10000 with 97.41% 	 Time used:  0.09 sec
2023-04-02 05:41:17,753 		8376 of 10000 with 97.42% 	 Time used:  0.08 sec
2023-04-02 05:41:17,834 		8400 of 10000 with 97.43% 	 Time used:  0.08 sec
2023-04-02 05:41:17,920 		8424 of 10000 with 97.42% 	 Time used:  0.09 sec
2023-04-02 05:41:18,010 		8448 of 10000 with 97.42% 	 Time used:  0.09 sec
2023-04-02 05:41:18,102 		8472 of 10000 with 97.42% 	 Time used:  0.09 sec
2023-04-02 05:41:18,187 		8496 of 10000 with 97.41% 	 Time used:  0.08 sec
2023-04-02 05:41:18,274 		8520 of 10000 with 97.41% 	 Time used:  0.09 sec
2023-04-02 05:41:18,359 		8544 of 10000 with 97.38% 	 Time used:  0.08 sec
2023-04-02 05:41:18,448 		8568 of 10000 with 97.37% 	 Time used:  0.09 sec
2023-04-02 05:41:18,540 		8592 of 10000 with 97.37% 	 Time used:  0.09 sec
2023-04-02 05:41:18,624 		8616 of 10000 with 97.38% 	 Time used:  0.08 sec
2023-04-02 05:41:18,710 		8640 of 10000 with 97.37% 	 Time used:  0.09 sec
2023-04-02 05:41:18,795 		8664 of 10000 with 97.38% 	 Time used:  0.09 sec
2023-04-02 05:41:18,879 		8688 of 10000 with 97.39% 	 Time used:  0.08 sec
2023-04-02 05:41:18,963 		8712 of 10000 with 97.39% 	 Time used:  0.08 sec
2023-04-02 05:41:19,048 		8736 of 10000 with 97.38% 	 Time used:  0.08 sec
2023-04-02 05:41:19,134 		8760 of 10000 with 97.39% 	 Time used:  0.09 sec
2023-04-02 05:41:19,219 		8784 of 10000 with 97.38% 	 Time used:  0.08 sec
2023-04-02 05:41:19,304 		8808 of 10000 with 97.37% 	 Time used:  0.08 sec
2023-04-02 05:41:19,387 		8832 of 10000 with 97.36% 	 Time used:  0.08 sec
2023-04-02 05:41:19,479 		8856 of 10000 with 97.37% 	 Time used:  0.09 sec
2023-04-02 05:41:19,569 		8880 of 10000 with 97.38% 	 Time used:  0.09 sec
2023-04-02 05:41:19,655 		8904 of 10000 with 97.38% 	 Time used:  0.09 sec
2023-04-02 05:41:19,746 		8928 of 10000 with 97.39% 	 Time used:  0.09 sec
2023-04-02 05:41:19,836 		8952 of 10000 with 97.40% 	 Time used:  0.09 sec
2023-04-02 05:41:19,923 		8976 of 10000 with 97.39% 	 Time used:  0.09 sec
2023-04-02 05:41:20,014 		9000 of 10000 with 97.40% 	 Time used:  0.09 sec
2023-04-02 05:41:20,101 		9024 of 10000 with 97.40% 	 Time used:  0.09 sec
2023-04-02 05:41:20,192 		9048 of 10000 with 97.40% 	 Time used:  0.09 sec
2023-04-02 05:41:20,284 		9072 of 10000 with 97.39% 	 Time used:  0.09 sec
2023-04-02 05:41:20,370 		9096 of 10000 with 97.39% 	 Time used:  0.09 sec
2023-04-02 05:41:20,453 		9120 of 10000 with 97.40% 	 Time used:  0.08 sec
2023-04-02 05:41:20,541 		9144 of 10000 with 97.40% 	 Time used:  0.09 sec
2023-04-02 05:41:20,626 		9168 of 10000 with 97.40% 	 Time used:  0.08 sec
2023-04-02 05:41:20,713 		9192 of 10000 with 97.40% 	 Time used:  0.09 sec
2023-04-02 05:41:20,801 		9216 of 10000 with 97.38% 	 Time used:  0.09 sec
2023-04-02 05:41:20,890 		9240 of 10000 with 97.37% 	 Time used:  0.09 sec
2023-04-02 05:41:20,975 		9264 of 10000 with 97.38% 	 Time used:  0.08 sec
2023-04-02 05:41:21,063 		9288 of 10000 with 97.38% 	 Time used:  0.09 sec
2023-04-02 05:41:21,147 		9312 of 10000 with 97.36% 	 Time used:  0.08 sec
2023-04-02 05:41:21,235 		9336 of 10000 with 97.37% 	 Time used:  0.09 sec
2023-04-02 05:41:21,320 		9360 of 10000 with 97.37% 	 Time used:  0.08 sec
2023-04-02 05:41:21,406 		9384 of 10000 with 97.37% 	 Time used:  0.09 sec
2023-04-02 05:41:21,492 		9408 of 10000 with 97.37% 	 Time used:  0.09 sec
2023-04-02 05:41:21,577 		9432 of 10000 with 97.38% 	 Time used:  0.08 sec
2023-04-02 05:41:21,670 		9456 of 10000 with 97.38% 	 Time used:  0.09 sec
2023-04-02 05:41:21,759 		9480 of 10000 with 97.37% 	 Time used:  0.09 sec
2023-04-02 05:41:21,851 		9504 of 10000 with 97.38% 	 Time used:  0.09 sec
2023-04-02 05:41:21,957 		9528 of 10000 with 97.38% 	 Time used:  0.11 sec
2023-04-02 05:41:22,047 		9552 of 10000 with 97.38% 	 Time used:  0.09 sec
2023-04-02 05:41:22,133 		9576 of 10000 with 97.38% 	 Time used:  0.09 sec
2023-04-02 05:41:22,233 		9600 of 10000 with 97.39% 	 Time used:  0.10 sec
2023-04-02 05:41:22,327 		9624 of 10000 with 97.39% 	 Time used:  0.09 sec
2023-04-02 05:41:22,413 		9648 of 10000 with 97.38% 	 Time used:  0.09 sec
2023-04-02 05:41:22,500 		9672 of 10000 with 97.37% 	 Time used:  0.09 sec
2023-04-02 05:41:22,590 		9696 of 10000 with 97.38% 	 Time used:  0.09 sec
2023-04-02 05:41:22,679 		9720 of 10000 with 97.37% 	 Time used:  0.09 sec
2023-04-02 05:41:22,778 		9744 of 10000 with 97.37% 	 Time used:  0.10 sec
2023-04-02 05:41:22,865 		9768 of 10000 with 97.37% 	 Time used:  0.09 sec
2023-04-02 05:41:22,955 		9792 of 10000 with 97.38% 	 Time used:  0.09 sec
2023-04-02 05:41:23,039 		9816 of 10000 with 97.37% 	 Time used:  0.08 sec
2023-04-02 05:41:23,129 		9840 of 10000 with 97.38% 	 Time used:  0.09 sec
2023-04-02 05:41:23,216 		9864 of 10000 with 97.38% 	 Time used:  0.09 sec
2023-04-02 05:41:23,305 		9888 of 10000 with 97.38% 	 Time used:  0.09 sec
2023-04-02 05:41:23,390 		9912 of 10000 with 97.39% 	 Time used:  0.09 sec
2023-04-02 05:41:23,477 		9936 of 10000 with 97.38% 	 Time used:  0.09 sec
2023-04-02 05:41:23,562 		9960 of 10000 with 97.38% 	 Time used:  0.08 sec
2023-04-02 05:41:23,652 		9984 of 10000 with 97.39% 	 Time used:  0.09 sec
2023-04-02 05:41:23,732 		10000 of 10000 with 97.39% 	 Time used:  0.08 sec
2023-04-02 05:41:23,732 
2023-04-02 05:41:23,733 			Learning rate: weights:   1.000e-02    
2023-04-02 05:41:23,733 			Last test performance: 97.39%
2023-04-02 05:41:23,733 ----------------
2023-04-02 05:41:25,611   16  =>  0    		Training 486 pattern with 98.12% 	Forward time: 	 1.76 sec
2023-04-02 05:41:25,611 			Loss:    5.608e-02    			Backward time: 	 0.11 sec 
2023-04-02 05:41:25,611 ADAM: Layer 0 -> dw_min:9.9849e-01  dw_max:1.0018e+00 lr:1.0000e-02
2023-04-02 05:41:25,611 ADAM: Layer 1 -> dw_min:9.9207e-01  dw_max:1.0078e+00 lr:1.0000e-02
2023-04-02 05:41:25,611 ADAM: Layer 2 -> dw_min:9.8727e-01  dw_max:1.0105e+00 lr:1.0000e-02
2023-04-02 05:41:25,611 ADAM: Layer 3 -> dw_min:9.9437e-01  dw_max:1.0073e+00 lr:1.0000e-02
2023-04-02 05:41:25,625 			Learning rate: weights:   1.000e-02    
2023-04-02 05:41:25,625 			Last test performance: 97.39%
2023-04-02 05:41:25,625 ----------------
2023-04-02 05:41:27,493   16  =>  1    		Training 486 pattern with 97.92% 	Forward time: 	 1.75 sec
2023-04-02 05:41:27,493 			Loss:    5.719e-02    			Backward time: 	 0.11 sec 
2023-04-02 05:41:27,493 ADAM: Layer 0 -> dw_min:9.9836e-01  dw_max:1.0022e+00 lr:1.0000e-02
2023-04-02 05:41:27,493 ADAM: Layer 1 -> dw_min:9.9258e-01  dw_max:1.0067e+00 lr:1.0000e-02
2023-04-02 05:41:27,494 ADAM: Layer 2 -> dw_min:9.8854e-01  dw_max:1.0136e+00 lr:1.0000e-02
2023-04-02 05:41:27,494 ADAM: Layer 3 -> dw_min:9.9493e-01  dw_max:1.0072e+00 lr:1.0000e-02
2023-04-02 05:41:27,565 			Learning rate: weights:   1.000e-02    
2023-04-02 05:41:27,565 			Last test performance: 97.39%
2023-04-02 05:41:27,566 ----------------
2023-04-02 05:41:29,410   16  =>  2    		Training 486 pattern with 96.46% 	Forward time: 	 1.73 sec
2023-04-02 05:41:29,410 			Loss:    1.008e-01    			Backward time: 	 0.11 sec 
2023-04-02 05:41:29,410 ADAM: Layer 0 -> dw_min:9.9849e-01  dw_max:1.0026e+00 lr:1.0000e-02
2023-04-02 05:41:29,410 ADAM: Layer 1 -> dw_min:9.9146e-01  dw_max:1.0100e+00 lr:1.0000e-02
2023-04-02 05:41:29,410 ADAM: Layer 2 -> dw_min:9.8717e-01  dw_max:1.0134e+00 lr:1.0000e-02
2023-04-02 05:41:29,410 ADAM: Layer 3 -> dw_min:9.9564e-01  dw_max:1.0080e+00 lr:1.0000e-02
2023-04-02 05:41:29,483 			Learning rate: weights:   1.000e-02    
2023-04-02 05:41:29,483 			Last test performance: 97.39%
2023-04-02 05:41:29,483 ----------------
2023-04-02 05:41:31,399   16  =>  3    		Training 486 pattern with 97.71% 	Forward time: 	 1.80 sec
2023-04-02 05:41:31,399 			Loss:    6.531e-02    			Backward time: 	 0.11 sec 
2023-04-02 05:41:31,400 ADAM: Layer 0 -> dw_min:9.9812e-01  dw_max:1.0016e+00 lr:1.0000e-02
2023-04-02 05:41:31,400 ADAM: Layer 1 -> dw_min:9.9237e-01  dw_max:1.0090e+00 lr:1.0000e-02
2023-04-02 05:41:31,400 ADAM: Layer 2 -> dw_min:9.8845e-01  dw_max:1.0120e+00 lr:1.0000e-02
2023-04-02 05:41:31,400 ADAM: Layer 3 -> dw_min:9.9631e-01  dw_max:1.0072e+00 lr:1.0000e-02
2023-04-02 05:41:31,422 			Learning rate: weights:   1.000e-02    
2023-04-02 05:41:31,422 			Last test performance: 97.39%
2023-04-02 05:41:31,422 ----------------
2023-04-02 05:41:33,306   16  =>  4    		Training 486 pattern with 97.29% 	Forward time: 	 1.77 sec
2023-04-02 05:41:33,306 			Loss:    9.665e-02    			Backward time: 	 0.11 sec 
2023-04-02 05:41:33,306 ADAM: Layer 0 -> dw_min:9.9822e-01  dw_max:1.0023e+00 lr:1.0000e-02
2023-04-02 05:41:33,307 ADAM: Layer 1 -> dw_min:9.9310e-01  dw_max:1.0087e+00 lr:1.0000e-02
2023-04-02 05:41:33,307 ADAM: Layer 2 -> dw_min:9.8557e-01  dw_max:1.0131e+00 lr:1.0000e-02
2023-04-02 05:41:33,307 ADAM: Layer 3 -> dw_min:9.9657e-01  dw_max:1.0091e+00 lr:1.0000e-02
2023-04-02 05:41:33,416 			Learning rate: weights:   1.000e-02    
2023-04-02 05:41:33,416 			Last test performance: 97.39%
2023-04-02 05:41:33,416 ----------------
2023-04-02 05:41:35,309   16  =>  5    		Training 486 pattern with 97.71% 	Forward time: 	 1.78 sec
2023-04-02 05:41:35,309 			Loss:    6.301e-02    			Backward time: 	 0.11 sec 
2023-04-02 05:41:35,309 ADAM: Layer 0 -> dw_min:9.9837e-01  dw_max:1.0018e+00 lr:1.0000e-02
2023-04-02 05:41:35,309 ADAM: Layer 1 -> dw_min:9.8867e-01  dw_max:1.0079e+00 lr:1.0000e-02
2023-04-02 05:41:35,309 ADAM: Layer 2 -> dw_min:9.8700e-01  dw_max:1.0129e+00 lr:1.0000e-02
2023-04-02 05:41:35,309 ADAM: Layer 3 -> dw_min:9.9670e-01  dw_max:1.0082e+00 lr:1.0000e-02
2023-04-02 05:41:35,326 			Learning rate: weights:   1.000e-02    
2023-04-02 05:41:35,326 			Last test performance: 97.39%
2023-04-02 05:41:35,326 ----------------
2023-04-02 05:41:37,229   16  =>  6    		Training 486 pattern with 96.67% 	Forward time: 	 1.79 sec
2023-04-02 05:41:37,229 			Loss:    1.046e-01    			Backward time: 	 0.11 sec 
2023-04-02 05:41:37,229 ADAM: Layer 0 -> dw_min:9.9834e-01  dw_max:1.0020e+00 lr:1.0000e-02
2023-04-02 05:41:37,229 ADAM: Layer 1 -> dw_min:9.8980e-01  dw_max:1.0070e+00 lr:1.0000e-02
2023-04-02 05:41:37,230 ADAM: Layer 2 -> dw_min:9.8830e-01  dw_max:1.0135e+00 lr:1.0000e-02
2023-04-02 05:41:37,230 ADAM: Layer 3 -> dw_min:9.9669e-01  dw_max:1.0074e+00 lr:1.0000e-02
2023-04-02 05:41:37,274 			Learning rate: weights:   1.000e-02    
2023-04-02 05:41:37,274 			Last test performance: 97.39%
2023-04-02 05:41:37,274 ----------------
2023-04-02 05:41:39,211   16  =>  7    		Training 486 pattern with 96.67% 	Forward time: 	 1.82 sec
2023-04-02 05:41:39,211 			Loss:    6.501e-02    			Backward time: 	 0.11 sec 
2023-04-02 05:41:39,211 ADAM: Layer 0 -> dw_min:9.9826e-01  dw_max:1.0021e+00 lr:1.0000e-02
2023-04-02 05:41:39,211 ADAM: Layer 1 -> dw_min:9.9080e-01  dw_max:1.0076e+00 lr:1.0000e-02
2023-04-02 05:41:39,211 ADAM: Layer 2 -> dw_min:9.8603e-01  dw_max:1.0140e+00 lr:1.0000e-02
2023-04-02 05:41:39,211 ADAM: Layer 3 -> dw_min:9.9528e-01  dw_max:1.0067e+00 lr:1.0000e-02
2023-04-02 05:41:39,226 			Learning rate: weights:   1.000e-02    
2023-04-02 05:41:39,226 			Last test performance: 97.39%
2023-04-02 05:41:39,226 ----------------
2023-04-02 05:41:41,071   16  =>  8    		Training 486 pattern with 96.67% 	Forward time: 	 1.73 sec
2023-04-02 05:41:41,071 			Loss:    1.118e-01    			Backward time: 	 0.11 sec 
2023-04-02 05:41:41,071 ADAM: Layer 0 -> dw_min:9.9809e-01  dw_max:1.0026e+00 lr:1.0000e-02
2023-04-02 05:41:41,071 ADAM: Layer 1 -> dw_min:9.9011e-01  dw_max:1.0118e+00 lr:1.0000e-02
2023-04-02 05:41:41,071 ADAM: Layer 2 -> dw_min:9.8536e-01  dw_max:1.0127e+00 lr:1.0000e-02
2023-04-02 05:41:41,071 ADAM: Layer 3 -> dw_min:9.9570e-01  dw_max:1.0061e+00 lr:1.0000e-02
2023-04-02 05:41:41,105 			Learning rate: weights:   1.000e-02    
2023-04-02 05:41:41,105 			Last test performance: 97.39%
2023-04-02 05:41:41,105 ----------------
2023-04-02 05:41:42,976   16  =>  9    		Training 486 pattern with 97.29% 	Forward time: 	 1.76 sec
2023-04-02 05:41:42,976 			Loss:    5.999e-02    			Backward time: 	 0.11 sec 
2023-04-02 05:41:42,977 ADAM: Layer 0 -> dw_min:9.9807e-01  dw_max:1.0022e+00 lr:1.0000e-02
2023-04-02 05:41:42,977 ADAM: Layer 1 -> dw_min:9.8549e-01  dw_max:1.0114e+00 lr:1.0000e-02
2023-04-02 05:41:42,977 ADAM: Layer 2 -> dw_min:9.8509e-01  dw_max:1.0146e+00 lr:1.0000e-02
2023-04-02 05:41:42,977 ADAM: Layer 3 -> dw_min:9.9455e-01  dw_max:1.0062e+00 lr:1.0000e-02
2023-04-02 05:41:42,993 			Learning rate: weights:   1.000e-02    
2023-04-02 05:41:42,993 			Last test performance: 97.39%
2023-04-02 05:41:42,993 ----------------
2023-04-02 05:41:44,848   16  =>  10   		Training 486 pattern with 97.92% 	Forward time: 	 1.74 sec
2023-04-02 05:41:44,849 			Loss:    6.287e-02    			Backward time: 	 0.11 sec 
2023-04-02 05:41:44,849 ADAM: Layer 0 -> dw_min:9.9790e-01  dw_max:1.0017e+00 lr:1.0000e-02
2023-04-02 05:41:44,849 ADAM: Layer 1 -> dw_min:9.8727e-01  dw_max:1.0138e+00 lr:1.0000e-02
2023-04-02 05:41:44,849 ADAM: Layer 2 -> dw_min:9.8653e-01  dw_max:1.0132e+00 lr:1.0000e-02
2023-04-02 05:41:44,849 ADAM: Layer 3 -> dw_min:9.9509e-01  dw_max:1.0056e+00 lr:1.0000e-02
2023-04-02 05:41:44,917 			Learning rate: weights:   1.000e-02    
2023-04-02 05:41:44,917 			Last test performance: 97.39%
2023-04-02 05:41:44,917 ----------------
2023-04-02 05:41:46,810   16  =>  11   		Training 486 pattern with 97.50% 	Forward time: 	 1.78 sec
2023-04-02 05:41:46,810 			Loss:    8.635e-02    			Backward time: 	 0.11 sec 
2023-04-02 05:41:46,810 ADAM: Layer 0 -> dw_min:9.9757e-01  dw_max:1.0016e+00 lr:1.0000e-02
2023-04-02 05:41:46,811 ADAM: Layer 1 -> dw_min:9.8755e-01  dw_max:1.0126e+00 lr:1.0000e-02
2023-04-02 05:41:46,811 ADAM: Layer 2 -> dw_min:9.8575e-01  dw_max:1.0135e+00 lr:1.0000e-02
2023-04-02 05:41:46,811 ADAM: Layer 3 -> dw_min:9.9448e-01  dw_max:1.0079e+00 lr:1.0000e-02
2023-04-02 05:41:46,844 			Learning rate: weights:   1.000e-02    
2023-04-02 05:41:46,844 			Last test performance: 97.39%
2023-04-02 05:41:46,844 ----------------
2023-04-02 05:41:48,710   16  =>  12   		Training 486 pattern with 97.71% 	Forward time: 	 1.75 sec
2023-04-02 05:41:48,710 			Loss:    6.112e-02    			Backward time: 	 0.11 sec 
2023-04-02 05:41:48,711 ADAM: Layer 0 -> dw_min:9.9747e-01  dw_max:1.0019e+00 lr:1.0000e-02
2023-04-02 05:41:48,711 ADAM: Layer 1 -> dw_min:9.8985e-01  dw_max:1.0116e+00 lr:1.0000e-02
2023-04-02 05:41:48,711 ADAM: Layer 2 -> dw_min:9.8615e-01  dw_max:1.0139e+00 lr:1.0000e-02
2023-04-02 05:41:48,711 ADAM: Layer 3 -> dw_min:9.9464e-01  dw_max:1.0071e+00 lr:1.0000e-02
2023-04-02 05:41:48,727 			Learning rate: weights:   1.000e-02    
2023-04-02 05:41:48,728 			Last test performance: 97.39%
2023-04-02 05:41:48,728 ----------------
2023-04-02 05:41:50,615   16  =>  13   		Training 486 pattern with 97.92% 	Forward time: 	 1.77 sec
2023-04-02 05:41:50,615 			Loss:    6.785e-02    			Backward time: 	 0.11 sec 
2023-04-02 05:41:50,615 ADAM: Layer 0 -> dw_min:9.9763e-01  dw_max:1.0018e+00 lr:1.0000e-02
2023-04-02 05:41:50,615 ADAM: Layer 1 -> dw_min:9.9084e-01  dw_max:1.0103e+00 lr:1.0000e-02
2023-04-02 05:41:50,615 ADAM: Layer 2 -> dw_min:9.8396e-01  dw_max:1.0125e+00 lr:1.0000e-02
2023-04-02 05:41:50,615 ADAM: Layer 3 -> dw_min:9.9519e-01  dw_max:1.0064e+00 lr:1.0000e-02
2023-04-02 05:41:50,689 			Learning rate: weights:   1.000e-02    
2023-04-02 05:41:50,689 			Last test performance: 97.39%
2023-04-02 05:41:50,689 ----------------
2023-04-02 05:41:52,523   16  =>  14   		Training 486 pattern with 97.29% 	Forward time: 	 1.72 sec
2023-04-02 05:41:52,523 			Loss:    7.707e-02    			Backward time: 	 0.11 sec 
2023-04-02 05:41:52,523 ADAM: Layer 0 -> dw_min:9.9773e-01  dw_max:1.0018e+00 lr:1.0000e-02
2023-04-02 05:41:52,523 ADAM: Layer 1 -> dw_min:9.9119e-01  dw_max:1.0085e+00 lr:1.0000e-02
2023-04-02 05:41:52,524 ADAM: Layer 2 -> dw_min:9.8556e-01  dw_max:1.0121e+00 lr:1.0000e-02
2023-04-02 05:41:52,524 ADAM: Layer 3 -> dw_min:9.9568e-01  dw_max:1.0058e+00 lr:1.0000e-02
2023-04-02 05:41:52,612 			Learning rate: weights:   1.000e-02    
2023-04-02 05:41:52,612 			Last test performance: 97.39%
2023-04-02 05:41:52,612 ----------------
2023-04-02 05:41:54,477   16  =>  15   		Training 486 pattern with 98.33% 	Forward time: 	 1.75 sec
2023-04-02 05:41:54,477 			Loss:    4.507e-02    			Backward time: 	 0.11 sec 
2023-04-02 05:41:54,477 ADAM: Layer 0 -> dw_min:9.9796e-01  dw_max:1.0018e+00 lr:1.0000e-02
2023-04-02 05:41:54,478 ADAM: Layer 1 -> dw_min:9.8970e-01  dw_max:1.0075e+00 lr:1.0000e-02
2023-04-02 05:41:54,478 ADAM: Layer 2 -> dw_min:9.8700e-01  dw_max:1.0140e+00 lr:1.0000e-02
2023-04-02 05:41:54,478 ADAM: Layer 3 -> dw_min:9.9611e-01  dw_max:1.0060e+00 lr:1.0000e-02
2023-04-02 05:41:54,493 			Learning rate: weights:   1.000e-02    
2023-04-02 05:41:54,493 			Last test performance: 97.39%
2023-04-02 05:41:54,493 ----------------
2023-04-02 05:41:56,349   16  =>  16   		Training 486 pattern with 97.71% 	Forward time: 	 1.74 sec
2023-04-02 05:41:56,349 			Loss:    6.846e-02    			Backward time: 	 0.11 sec 
2023-04-02 05:41:56,349 ADAM: Layer 0 -> dw_min:9.9786e-01  dw_max:1.0018e+00 lr:1.0000e-02
2023-04-02 05:41:56,349 ADAM: Layer 1 -> dw_min:9.9075e-01  dw_max:1.0068e+00 lr:1.0000e-02
2023-04-02 05:41:56,350 ADAM: Layer 2 -> dw_min:9.8740e-01  dw_max:1.0126e+00 lr:1.0000e-02
2023-04-02 05:41:56,350 ADAM: Layer 3 -> dw_min:9.9533e-01  dw_max:1.0054e+00 lr:1.0000e-02
2023-04-02 05:41:56,364 			Learning rate: weights:   1.000e-02    
2023-04-02 05:41:56,364 			Last test performance: 97.39%
2023-04-02 05:41:56,364 ----------------
2023-04-02 05:41:58,221   16  =>  17   		Training 486 pattern with 97.71% 	Forward time: 	 1.74 sec
2023-04-02 05:41:58,221 			Loss:    9.650e-02    			Backward time: 	 0.11 sec 
2023-04-02 05:41:58,221 ADAM: Layer 0 -> dw_min:9.9792e-01  dw_max:1.0021e+00 lr:1.0000e-02
2023-04-02 05:41:58,221 ADAM: Layer 1 -> dw_min:9.8994e-01  dw_max:1.0076e+00 lr:1.0000e-02
2023-04-02 05:41:58,221 ADAM: Layer 2 -> dw_min:9.8762e-01  dw_max:1.0125e+00 lr:1.0000e-02
2023-04-02 05:41:58,221 ADAM: Layer 3 -> dw_min:9.9569e-01  dw_max:1.0111e+00 lr:1.0000e-02
2023-04-02 05:41:58,236 			Learning rate: weights:   1.000e-02    
2023-04-02 05:41:58,236 			Last test performance: 97.39%
2023-04-02 05:41:58,236 ----------------
2023-04-02 05:42:00,137   16  =>  18   		Training 486 pattern with 97.50% 	Forward time: 	 1.79 sec
2023-04-02 05:42:00,137 			Loss:    6.317e-02    			Backward time: 	 0.11 sec 
2023-04-02 05:42:00,137 ADAM: Layer 0 -> dw_min:9.9813e-01  dw_max:1.0026e+00 lr:1.0000e-02
2023-04-02 05:42:00,137 ADAM: Layer 1 -> dw_min:9.8958e-01  dw_max:1.0068e+00 lr:1.0000e-02
2023-04-02 05:42:00,137 ADAM: Layer 2 -> dw_min:9.8555e-01  dw_max:1.0113e+00 lr:1.0000e-02
2023-04-02 05:42:00,137 ADAM: Layer 3 -> dw_min:9.9700e-01  dw_max:1.0099e+00 lr:1.0000e-02
2023-04-02 05:42:00,152 			Learning rate: weights:   1.000e-02    
2023-04-02 05:42:00,152 			Last test performance: 97.39%
2023-04-02 05:42:00,152 ----------------
2023-04-02 05:42:01,999   16  =>  19   		Training 486 pattern with 97.08% 	Forward time: 	 1.73 sec
2023-04-02 05:42:01,999 			Loss:    7.808e-02    			Backward time: 	 0.11 sec 
2023-04-02 05:42:01,999 ADAM: Layer 0 -> dw_min:9.9786e-01  dw_max:1.0036e+00 lr:1.0000e-02
2023-04-02 05:42:01,999 ADAM: Layer 1 -> dw_min:9.9057e-01  dw_max:1.0064e+00 lr:1.0000e-02
2023-04-02 05:42:01,999 ADAM: Layer 2 -> dw_min:9.8703e-01  dw_max:1.0129e+00 lr:1.0000e-02
2023-04-02 05:42:01,999 ADAM: Layer 3 -> dw_min:9.9499e-01  dw_max:1.0108e+00 lr:1.0000e-02
2023-04-02 05:42:02,086 			Learning rate: weights:   1.000e-02    
2023-04-02 05:42:02,087 			Last test performance: 97.39%
2023-04-02 05:42:02,087 ----------------
2023-04-02 05:42:03,964   16  =>  20   		Training 486 pattern with 96.25% 	Forward time: 	 1.76 sec
2023-04-02 05:42:03,964 			Loss:    9.795e-02    			Backward time: 	 0.11 sec 
2023-04-02 05:42:03,964 ADAM: Layer 0 -> dw_min:9.9742e-01  dw_max:1.0044e+00 lr:1.0000e-02
2023-04-02 05:42:03,964 ADAM: Layer 1 -> dw_min:9.8985e-01  dw_max:1.0088e+00 lr:1.0000e-02
2023-04-02 05:42:03,965 ADAM: Layer 2 -> dw_min:9.8523e-01  dw_max:1.0138e+00 lr:1.0000e-02
2023-04-02 05:42:03,965 ADAM: Layer 3 -> dw_min:9.9543e-01  dw_max:1.0097e+00 lr:1.0000e-02
2023-04-02 05:42:04,004 			Learning rate: weights:   1.000e-02    
2023-04-02 05:42:04,004 			Last test performance: 97.39%
2023-04-02 05:42:04,004 ----------------
2023-04-02 05:42:05,893   16  =>  21   		Training 486 pattern with 98.12% 	Forward time: 	 1.78 sec
2023-04-02 05:42:05,893 			Loss:    6.047e-02    			Backward time: 	 0.11 sec 
2023-04-02 05:42:05,893 ADAM: Layer 0 -> dw_min:9.9783e-01  dw_max:1.0041e+00 lr:1.0000e-02
2023-04-02 05:42:05,893 ADAM: Layer 1 -> dw_min:9.9015e-01  dw_max:1.0113e+00 lr:1.0000e-02
2023-04-02 05:42:05,893 ADAM: Layer 2 -> dw_min:9.8419e-01  dw_max:1.0127e+00 lr:1.0000e-02
2023-04-02 05:42:05,893 ADAM: Layer 3 -> dw_min:9.9402e-01  dw_max:1.0087e+00 lr:1.0000e-02
2023-04-02 05:42:05,998 			Learning rate: weights:   1.000e-02    
2023-04-02 05:42:05,998 			Last test performance: 97.39%
2023-04-02 05:42:05,998 ----------------
2023-04-02 05:42:07,913   16  =>  22   		Training 486 pattern with 96.88% 	Forward time: 	 1.80 sec
2023-04-02 05:42:07,914 			Loss:    9.873e-02    			Backward time: 	 0.11 sec 
2023-04-02 05:42:07,914 ADAM: Layer 0 -> dw_min:9.9742e-01  dw_max:1.0036e+00 lr:1.0000e-02
2023-04-02 05:42:07,914 ADAM: Layer 1 -> dw_min:9.8997e-01  dw_max:1.0109e+00 lr:1.0000e-02
2023-04-02 05:42:07,914 ADAM: Layer 2 -> dw_min:9.8581e-01  dw_max:1.0143e+00 lr:1.0000e-02
2023-04-02 05:42:07,914 ADAM: Layer 3 -> dw_min:9.9461e-01  dw_max:1.0083e+00 lr:1.0000e-02
2023-04-02 05:42:07,964 			Learning rate: weights:   1.000e-02    
2023-04-02 05:42:07,964 			Last test performance: 97.39%
2023-04-02 05:42:07,964 ----------------
2023-04-02 05:42:09,809   16  =>  23   		Training 486 pattern with 97.29% 	Forward time: 	 1.73 sec
2023-04-02 05:42:09,809 			Loss:    7.539e-02    			Backward time: 	 0.11 sec 
2023-04-02 05:42:09,809 ADAM: Layer 0 -> dw_min:9.9684e-01  dw_max:1.0025e+00 lr:1.0000e-02
2023-04-02 05:42:09,809 ADAM: Layer 1 -> dw_min:9.8900e-01  dw_max:1.0097e+00 lr:1.0000e-02
2023-04-02 05:42:09,809 ADAM: Layer 2 -> dw_min:9.8580e-01  dw_max:1.0129e+00 lr:1.0000e-02
2023-04-02 05:42:09,809 ADAM: Layer 3 -> dw_min:9.9488e-01  dw_max:1.0075e+00 lr:1.0000e-02
2023-04-02 05:42:09,824 			Learning rate: weights:   1.000e-02    
2023-04-02 05:42:09,824 			Last test performance: 97.39%
2023-04-02 05:42:09,824 ----------------
2023-04-02 05:42:11,696   16  =>  24   		Training 486 pattern with 98.54% 	Forward time: 	 1.76 sec
2023-04-02 05:42:11,696 			Loss:    4.370e-02    			Backward time: 	 0.11 sec 
2023-04-02 05:42:11,696 ADAM: Layer 0 -> dw_min:9.9737e-01  dw_max:1.0021e+00 lr:1.0000e-02
2023-04-02 05:42:11,696 ADAM: Layer 1 -> dw_min:9.9072e-01  dw_max:1.0091e+00 lr:1.0000e-02
2023-04-02 05:42:11,696 ADAM: Layer 2 -> dw_min:9.8578e-01  dw_max:1.0116e+00 lr:1.0000e-02
2023-04-02 05:42:11,697 ADAM: Layer 3 -> dw_min:9.9539e-01  dw_max:1.0079e+00 lr:1.0000e-02
2023-04-02 05:42:11,760 			Learning rate: weights:   1.000e-02    
2023-04-02 05:42:11,760 			Last test performance: 97.39%
2023-04-02 05:42:11,760 ----------------
2023-04-02 05:42:13,672   16  =>  25   		Training 486 pattern with 96.46% 	Forward time: 	 1.80 sec
2023-04-02 05:42:13,672 			Loss:    9.436e-02    			Backward time: 	 0.11 sec 
2023-04-02 05:42:13,672 ADAM: Layer 0 -> dw_min:9.9790e-01  dw_max:1.0016e+00 lr:1.0000e-02
2023-04-02 05:42:13,673 ADAM: Layer 1 -> dw_min:9.9173e-01  dw_max:1.0085e+00 lr:1.0000e-02
2023-04-02 05:42:13,673 ADAM: Layer 2 -> dw_min:9.8561e-01  dw_max:1.0128e+00 lr:1.0000e-02
2023-04-02 05:42:13,673 ADAM: Layer 3 -> dw_min:9.9585e-01  dw_max:1.0071e+00 lr:1.0000e-02
2023-04-02 05:42:13,724 			Learning rate: weights:   1.000e-02    
2023-04-02 05:42:13,724 			Last test performance: 97.39%
2023-04-02 05:42:13,724 ----------------
2023-04-02 05:42:15,632   16  =>  26   		Training 486 pattern with 96.88% 	Forward time: 	 1.79 sec
2023-04-02 05:42:15,632 			Loss:    7.140e-02    			Backward time: 	 0.11 sec 
2023-04-02 05:42:15,632 ADAM: Layer 0 -> dw_min:9.9791e-01  dw_max:1.0017e+00 lr:1.0000e-02
2023-04-02 05:42:15,632 ADAM: Layer 1 -> dw_min:9.9003e-01  dw_max:1.0079e+00 lr:1.0000e-02
2023-04-02 05:42:15,632 ADAM: Layer 2 -> dw_min:9.8704e-01  dw_max:1.0138e+00 lr:1.0000e-02
2023-04-02 05:42:15,632 ADAM: Layer 3 -> dw_min:9.9618e-01  dw_max:1.0059e+00 lr:1.0000e-02
2023-04-02 05:42:15,698 			Learning rate: weights:   1.000e-02    
2023-04-02 05:42:15,698 			Last test performance: 97.39%
2023-04-02 05:42:15,698 ----------------
2023-04-02 05:42:17,638   16  =>  27   		Training 486 pattern with 97.50% 	Forward time: 	 1.83 sec
2023-04-02 05:42:17,638 			Loss:    7.388e-02    			Backward time: 	 0.11 sec 
2023-04-02 05:42:17,639 ADAM: Layer 0 -> dw_min:9.9804e-01  dw_max:1.0018e+00 lr:1.0000e-02
2023-04-02 05:42:17,639 ADAM: Layer 1 -> dw_min:9.8705e-01  dw_max:1.0101e+00 lr:1.0000e-02
2023-04-02 05:42:17,639 ADAM: Layer 2 -> dw_min:9.8833e-01  dw_max:1.0124e+00 lr:1.0000e-02
2023-04-02 05:42:17,640 ADAM: Layer 3 -> dw_min:9.9597e-01  dw_max:1.0053e+00 lr:1.0000e-02
2023-04-02 05:42:17,672 			Learning rate: weights:   1.000e-02    
2023-04-02 05:42:17,672 			Last test performance: 97.39%
2023-04-02 05:42:17,672 ----------------
2023-04-02 05:42:19,660   16  =>  28   		Training 486 pattern with 96.67% 	Forward time: 	 1.87 sec
2023-04-02 05:42:19,660 			Loss:    9.019e-02    			Backward time: 	 0.11 sec 
2023-04-02 05:42:19,660 ADAM: Layer 0 -> dw_min:9.9829e-01  dw_max:1.0021e+00 lr:1.0000e-02
2023-04-02 05:42:19,660 ADAM: Layer 1 -> dw_min:9.8871e-01  dw_max:1.0107e+00 lr:1.0000e-02
2023-04-02 05:42:19,661 ADAM: Layer 2 -> dw_min:9.8939e-01  dw_max:1.0130e+00 lr:1.0000e-02
2023-04-02 05:42:19,661 ADAM: Layer 3 -> dw_min:9.9630e-01  dw_max:1.0054e+00 lr:1.0000e-02
2023-04-02 05:42:19,675 			Learning rate: weights:   1.000e-02    
2023-04-02 05:42:19,675 			Last test performance: 97.39%
2023-04-02 05:42:19,675 ----------------
2023-04-02 05:42:21,542   16  =>  29   		Training 486 pattern with 96.67% 	Forward time: 	 1.75 sec
2023-04-02 05:42:21,542 			Loss:    7.903e-02    			Backward time: 	 0.11 sec 
2023-04-02 05:42:21,542 ADAM: Layer 0 -> dw_min:9.9812e-01  dw_max:1.0026e+00 lr:1.0000e-02
2023-04-02 05:42:21,542 ADAM: Layer 1 -> dw_min:9.8983e-01  dw_max:1.0090e+00 lr:1.0000e-02
2023-04-02 05:42:21,542 ADAM: Layer 2 -> dw_min:9.8602e-01  dw_max:1.0134e+00 lr:1.0000e-02
2023-04-02 05:42:21,542 ADAM: Layer 3 -> dw_min:9.9651e-01  dw_max:1.0050e+00 lr:1.0000e-02
2023-04-02 05:42:21,613 			Learning rate: weights:   1.000e-02    
2023-04-02 05:42:21,613 			Last test performance: 97.39%
2023-04-02 05:42:21,613 ----------------
2023-04-02 05:42:23,500   16  =>  30   		Training 486 pattern with 97.50% 	Forward time: 	 1.77 sec
2023-04-02 05:42:23,501 			Loss:    8.307e-02    			Backward time: 	 0.11 sec 
2023-04-02 05:42:23,501 ADAM: Layer 0 -> dw_min:9.9801e-01  dw_max:1.0025e+00 lr:1.0000e-02
2023-04-02 05:42:23,501 ADAM: Layer 1 -> dw_min:9.9085e-01  dw_max:1.0080e+00 lr:1.0000e-02
2023-04-02 05:42:23,501 ADAM: Layer 2 -> dw_min:9.8677e-01  dw_max:1.0121e+00 lr:1.0000e-02
2023-04-02 05:42:23,501 ADAM: Layer 3 -> dw_min:9.9594e-01  dw_max:1.0101e+00 lr:1.0000e-02
2023-04-02 05:42:23,556 			Learning rate: weights:   1.000e-02    
2023-04-02 05:42:23,556 			Last test performance: 97.39%
2023-04-02 05:42:23,556 ----------------
2023-04-02 05:42:25,422   16  =>  31   		Training 486 pattern with 96.67% 	Forward time: 	 1.75 sec
2023-04-02 05:42:25,422 			Loss:    9.731e-02    			Backward time: 	 0.11 sec 
2023-04-02 05:42:25,422 ADAM: Layer 0 -> dw_min:9.9795e-01  dw_max:1.0033e+00 lr:1.0000e-02
2023-04-02 05:42:25,422 ADAM: Layer 1 -> dw_min:9.9153e-01  dw_max:1.0091e+00 lr:1.0000e-02
2023-04-02 05:42:25,422 ADAM: Layer 2 -> dw_min:9.8663e-01  dw_max:1.0103e+00 lr:1.0000e-02
2023-04-02 05:42:25,422 ADAM: Layer 3 -> dw_min:9.9561e-01  dw_max:1.0091e+00 lr:1.0000e-02
2023-04-02 05:42:25,437 			Learning rate: weights:   1.000e-02    
2023-04-02 05:42:25,437 			Last test performance: 97.39%
2023-04-02 05:42:25,437 ----------------
2023-04-02 05:42:27,325   16  =>  32   		Training 486 pattern with 96.88% 	Forward time: 	 1.78 sec
2023-04-02 05:42:27,325 			Loss:    9.512e-02    			Backward time: 	 0.11 sec 
2023-04-02 05:42:27,325 ADAM: Layer 0 -> dw_min:9.9776e-01  dw_max:1.0030e+00 lr:1.0000e-02
2023-04-02 05:42:27,326 ADAM: Layer 1 -> dw_min:9.9012e-01  dw_max:1.0103e+00 lr:1.0000e-02
2023-04-02 05:42:27,326 ADAM: Layer 2 -> dw_min:9.8622e-01  dw_max:1.0143e+00 lr:1.0000e-02
2023-04-02 05:42:27,326 ADAM: Layer 3 -> dw_min:9.9608e-01  dw_max:1.0082e+00 lr:1.0000e-02
2023-04-02 05:42:27,391 			Learning rate: weights:   1.000e-02    
2023-04-02 05:42:27,391 			Last test performance: 97.39%
2023-04-02 05:42:27,391 ----------------
2023-04-02 05:42:29,250   16  =>  33   		Training 486 pattern with 96.88% 	Forward time: 	 1.75 sec
2023-04-02 05:42:29,250 			Loss:    8.430e-02    			Backward time: 	 0.11 sec 
2023-04-02 05:42:29,250 ADAM: Layer 0 -> dw_min:9.9765e-01  dw_max:1.0032e+00 lr:1.0000e-02
2023-04-02 05:42:29,251 ADAM: Layer 1 -> dw_min:9.9115e-01  dw_max:1.0090e+00 lr:1.0000e-02
2023-04-02 05:42:29,251 ADAM: Layer 2 -> dw_min:9.8680e-01  dw_max:1.0131e+00 lr:1.0000e-02
2023-04-02 05:42:29,251 ADAM: Layer 3 -> dw_min:9.9543e-01  dw_max:1.0074e+00 lr:1.0000e-02
2023-04-02 05:42:29,363 			Learning rate: weights:   1.000e-02    
2023-04-02 05:42:29,363 			Last test performance: 97.39%
2023-04-02 05:42:29,363 ----------------
2023-04-02 05:42:31,267   16  =>  34   		Training 486 pattern with 97.50% 	Forward time: 	 1.79 sec
2023-04-02 05:42:31,267 			Loss:    6.670e-02    			Backward time: 	 0.11 sec 
2023-04-02 05:42:31,268 ADAM: Layer 0 -> dw_min:9.9770e-01  dw_max:1.0039e+00 lr:1.0000e-02
2023-04-02 05:42:31,268 ADAM: Layer 1 -> dw_min:9.8880e-01  dw_max:1.0092e+00 lr:1.0000e-02
2023-04-02 05:42:31,268 ADAM: Layer 2 -> dw_min:9.8544e-01  dw_max:1.0126e+00 lr:1.0000e-02
2023-04-02 05:42:31,268 ADAM: Layer 3 -> dw_min:9.9582e-01  dw_max:1.0085e+00 lr:1.0000e-02
2023-04-02 05:42:31,287 			Learning rate: weights:   1.000e-02    
2023-04-02 05:42:31,287 			Last test performance: 97.39%
2023-04-02 05:42:31,287 ----------------
2023-04-02 05:42:33,155   16  =>  35   		Training 486 pattern with 97.29% 	Forward time: 	 1.75 sec
2023-04-02 05:42:33,155 			Loss:    7.187e-02    			Backward time: 	 0.11 sec 
2023-04-02 05:42:33,155 ADAM: Layer 0 -> dw_min:9.9710e-01  dw_max:1.0031e+00 lr:1.0000e-02
2023-04-02 05:42:33,155 ADAM: Layer 1 -> dw_min:9.8992e-01  dw_max:1.0091e+00 lr:1.0000e-02
2023-04-02 05:42:33,156 ADAM: Layer 2 -> dw_min:9.8689e-01  dw_max:1.0116e+00 lr:1.0000e-02
2023-04-02 05:42:33,156 ADAM: Layer 3 -> dw_min:9.9619e-01  dw_max:1.0078e+00 lr:1.0000e-02
2023-04-02 05:42:33,170 			Learning rate: weights:   1.000e-02    
2023-04-02 05:42:33,170 			Last test performance: 97.39%
2023-04-02 05:42:33,170 ----------------
2023-04-02 05:42:35,058   16  =>  36   		Training 486 pattern with 99.38% 	Forward time: 	 1.77 sec
2023-04-02 05:42:35,058 			Loss:    2.262e-02    			Backward time: 	 0.11 sec 
2023-04-02 05:42:35,058 ADAM: Layer 0 -> dw_min:9.9732e-01  dw_max:1.0028e+00 lr:1.0000e-02
2023-04-02 05:42:35,059 ADAM: Layer 1 -> dw_min:9.8743e-01  dw_max:1.0116e+00 lr:1.0000e-02
2023-04-02 05:42:35,059 ADAM: Layer 2 -> dw_min:9.8661e-01  dw_max:1.0139e+00 lr:1.0000e-02
2023-04-02 05:42:35,059 ADAM: Layer 3 -> dw_min:9.9629e-01  dw_max:1.0070e+00 lr:1.0000e-02
2023-04-02 05:42:35,073 			Learning rate: weights:   1.000e-02    
2023-04-02 05:42:35,073 			Last test performance: 97.39%
2023-04-02 05:42:35,073 ----------------
2023-04-02 05:42:36,973   16  =>  37   		Training 486 pattern with 96.88% 	Forward time: 	 1.78 sec
2023-04-02 05:42:36,973 			Loss:    8.785e-02    			Backward time: 	 0.11 sec 
2023-04-02 05:42:36,973 ADAM: Layer 0 -> dw_min:9.9781e-01  dw_max:1.0023e+00 lr:1.0000e-02
2023-04-02 05:42:36,973 ADAM: Layer 1 -> dw_min:9.8862e-01  dw_max:1.0107e+00 lr:1.0000e-02
2023-04-02 05:42:36,973 ADAM: Layer 2 -> dw_min:9.8758e-01  dw_max:1.0125e+00 lr:1.0000e-02
2023-04-02 05:42:36,973 ADAM: Layer 3 -> dw_min:9.9688e-01  dw_max:1.0063e+00 lr:1.0000e-02
2023-04-02 05:42:36,989 			Learning rate: weights:   1.000e-02    
2023-04-02 05:42:36,989 			Last test performance: 97.39%
2023-04-02 05:42:36,989 ----------------
2023-04-02 05:42:38,902   16  =>  38   		Training 486 pattern with 96.04% 	Forward time: 	 1.80 sec
2023-04-02 05:42:38,902 			Loss:    9.505e-02    			Backward time: 	 0.11 sec 
2023-04-02 05:42:38,903 ADAM: Layer 0 -> dw_min:9.9776e-01  dw_max:1.0021e+00 lr:1.0000e-02
2023-04-02 05:42:38,903 ADAM: Layer 1 -> dw_min:9.8977e-01  dw_max:1.0100e+00 lr:1.0000e-02
2023-04-02 05:42:38,903 ADAM: Layer 2 -> dw_min:9.8695e-01  dw_max:1.0115e+00 lr:1.0000e-02
2023-04-02 05:42:38,903 ADAM: Layer 3 -> dw_min:9.9720e-01  dw_max:1.0057e+00 lr:1.0000e-02
2023-04-02 05:42:38,918 			Learning rate: weights:   1.000e-02    
2023-04-02 05:42:38,918 			Last test performance: 97.39%
2023-04-02 05:42:38,918 ----------------
2023-04-02 05:42:40,769   16  =>  39   		Training 486 pattern with 97.71% 	Forward time: 	 1.74 sec
2023-04-02 05:42:40,769 			Loss:    7.711e-02    			Backward time: 	 0.11 sec 
2023-04-02 05:42:40,769 ADAM: Layer 0 -> dw_min:9.9752e-01  dw_max:1.0019e+00 lr:1.0000e-02
2023-04-02 05:42:40,770 ADAM: Layer 1 -> dw_min:9.9043e-01  dw_max:1.0086e+00 lr:1.0000e-02
2023-04-02 05:42:40,770 ADAM: Layer 2 -> dw_min:9.8608e-01  dw_max:1.0122e+00 lr:1.0000e-02
2023-04-02 05:42:40,770 ADAM: Layer 3 -> dw_min:9.9594e-01  dw_max:1.0062e+00 lr:1.0000e-02
2023-04-02 05:42:40,818 			Learning rate: weights:   1.000e-02    
2023-04-02 05:42:40,818 			Last test performance: 97.39%
2023-04-02 05:42:40,818 ----------------
2023-04-02 05:42:42,725   16  =>  40   		Training 486 pattern with 96.46% 	Forward time: 	 1.79 sec
2023-04-02 05:42:42,725 			Loss:    1.160e-01    			Backward time: 	 0.11 sec 
2023-04-02 05:42:42,725 ADAM: Layer 0 -> dw_min:9.9734e-01  dw_max:1.0022e+00 lr:1.0000e-02
2023-04-02 05:42:42,725 ADAM: Layer 1 -> dw_min:9.9156e-01  dw_max:1.0093e+00 lr:1.0000e-02
2023-04-02 05:42:42,725 ADAM: Layer 2 -> dw_min:9.8744e-01  dw_max:1.0110e+00 lr:1.0000e-02
2023-04-02 05:42:42,725 ADAM: Layer 3 -> dw_min:9.9612e-01  dw_max:1.0056e+00 lr:1.0000e-02
2023-04-02 05:42:42,741 			Learning rate: weights:   1.000e-02    
2023-04-02 05:42:42,741 			Last test performance: 97.39%
2023-04-02 05:42:42,741 ----------------
2023-04-02 05:42:44,641   16  =>  41   		Training 486 pattern with 98.33% 	Forward time: 	 1.79 sec
2023-04-02 05:42:44,641 			Loss:    4.134e-02    			Backward time: 	 0.11 sec 
2023-04-02 05:42:44,641 ADAM: Layer 0 -> dw_min:9.9774e-01  dw_max:1.0015e+00 lr:1.0000e-02
2023-04-02 05:42:44,641 ADAM: Layer 1 -> dw_min:9.9050e-01  dw_max:1.0083e+00 lr:1.0000e-02
2023-04-02 05:42:44,642 ADAM: Layer 2 -> dw_min:9.8867e-01  dw_max:1.0127e+00 lr:1.0000e-02
2023-04-02 05:42:44,642 ADAM: Layer 3 -> dw_min:9.9650e-01  dw_max:1.0050e+00 lr:1.0000e-02
2023-04-02 05:42:44,734 			Learning rate: weights:   1.000e-02    
2023-04-02 05:42:44,734 			Last test performance: 97.39%
2023-04-02 05:42:44,734 ----------------
2023-04-02 05:42:46,606   16  =>  42   		Training 486 pattern with 95.83% 	Forward time: 	 1.76 sec
2023-04-02 05:42:46,606 			Loss:    9.415e-02    			Backward time: 	 0.11 sec 
2023-04-02 05:42:46,607 ADAM: Layer 0 -> dw_min:9.9795e-01  dw_max:1.0016e+00 lr:1.0000e-02
2023-04-02 05:42:46,607 ADAM: Layer 1 -> dw_min:9.8956e-01  dw_max:1.0087e+00 lr:1.0000e-02
2023-04-02 05:42:46,607 ADAM: Layer 2 -> dw_min:9.8542e-01  dw_max:1.0154e+00 lr:1.0000e-02
2023-04-02 05:42:46,607 ADAM: Layer 3 -> dw_min:9.9368e-01  dw_max:1.0045e+00 lr:1.0000e-02
2023-04-02 05:42:46,621 			Learning rate: weights:   1.000e-02    
2023-04-02 05:42:46,621 			Last test performance: 97.39%
2023-04-02 05:42:46,621 ----------------
2023-04-02 05:42:48,602   16  =>  43   		Training 486 pattern with 97.08% 	Forward time: 	 1.87 sec
2023-04-02 05:42:48,602 			Loss:    1.015e-01    			Backward time: 	 0.11 sec 
2023-04-02 05:42:48,602 ADAM: Layer 0 -> dw_min:9.9760e-01  dw_max:1.0025e+00 lr:1.0000e-02
2023-04-02 05:42:48,602 ADAM: Layer 1 -> dw_min:9.9052e-01  dw_max:1.0077e+00 lr:1.0000e-02
2023-04-02 05:42:48,603 ADAM: Layer 2 -> dw_min:9.8687e-01  dw_max:1.0139e+00 lr:1.0000e-02
2023-04-02 05:42:48,603 ADAM: Layer 3 -> dw_min:9.9431e-01  dw_max:1.0057e+00 lr:1.0000e-02
2023-04-02 05:42:48,665 			Learning rate: weights:   1.000e-02    
2023-04-02 05:42:48,665 			Last test performance: 97.39%
2023-04-02 05:42:48,665 ----------------
2023-04-02 05:42:50,523   16  =>  44   		Training 486 pattern with 97.71% 	Forward time: 	 1.74 sec
2023-04-02 05:42:50,523 			Loss:    7.889e-02    			Backward time: 	 0.11 sec 
2023-04-02 05:42:50,523 ADAM: Layer 0 -> dw_min:9.9714e-01  dw_max:1.0019e+00 lr:1.0000e-02
2023-04-02 05:42:50,523 ADAM: Layer 1 -> dw_min:9.9130e-01  dw_max:1.0075e+00 lr:1.0000e-02
2023-04-02 05:42:50,523 ADAM: Layer 2 -> dw_min:9.8314e-01  dw_max:1.0126e+00 lr:1.0000e-02
2023-04-02 05:42:50,523 ADAM: Layer 3 -> dw_min:9.9487e-01  dw_max:1.0059e+00 lr:1.0000e-02
2023-04-02 05:42:50,540 			Learning rate: weights:   1.000e-02    
2023-04-02 05:42:50,540 			Last test performance: 97.39%
2023-04-02 05:42:50,540 ----------------
2023-04-02 05:42:52,394   16  =>  45   		Training 486 pattern with 96.88% 	Forward time: 	 1.74 sec
2023-04-02 05:42:52,394 			Loss:    9.722e-02    			Backward time: 	 0.11 sec 
2023-04-02 05:42:52,394 ADAM: Layer 0 -> dw_min:9.9711e-01  dw_max:1.0021e+00 lr:1.0000e-02
2023-04-02 05:42:52,394 ADAM: Layer 1 -> dw_min:9.9212e-01  dw_max:1.0091e+00 lr:1.0000e-02
2023-04-02 05:42:52,395 ADAM: Layer 2 -> dw_min:9.8485e-01  dw_max:1.0120e+00 lr:1.0000e-02
2023-04-02 05:42:52,395 ADAM: Layer 3 -> dw_min:9.9539e-01  dw_max:1.0053e+00 lr:1.0000e-02
2023-04-02 05:42:52,413 			Learning rate: weights:   1.000e-02    
2023-04-02 05:42:52,413 			Last test performance: 97.39%
2023-04-02 05:42:52,413 ----------------
2023-04-02 05:42:54,320   16  =>  46   		Training 486 pattern with 97.71% 	Forward time: 	 1.79 sec
2023-04-02 05:42:54,320 			Loss:    4.815e-02    			Backward time: 	 0.11 sec 
2023-04-02 05:42:54,320 ADAM: Layer 0 -> dw_min:9.9800e-01  dw_max:1.0017e+00 lr:1.0000e-02
2023-04-02 05:42:54,321 ADAM: Layer 1 -> dw_min:9.9261e-01  dw_max:1.0082e+00 lr:1.0000e-02
2023-04-02 05:42:54,321 ADAM: Layer 2 -> dw_min:9.8634e-01  dw_max:1.0108e+00 lr:1.0000e-02
2023-04-02 05:42:54,321 ADAM: Layer 3 -> dw_min:9.9585e-01  dw_max:1.0047e+00 lr:1.0000e-02
2023-04-02 05:42:54,336 			Learning rate: weights:   1.000e-02    
2023-04-02 05:42:54,336 			Last test performance: 97.39%
2023-04-02 05:42:54,336 ----------------
2023-04-02 05:42:56,206   16  =>  47   		Training 486 pattern with 97.08% 	Forward time: 	 1.76 sec
2023-04-02 05:42:56,207 			Loss:    9.851e-02    			Backward time: 	 0.11 sec 
2023-04-02 05:42:56,207 ADAM: Layer 0 -> dw_min:9.9834e-01  dw_max:1.0019e+00 lr:1.0000e-02
2023-04-02 05:42:56,207 ADAM: Layer 1 -> dw_min:9.8908e-01  dw_max:1.0077e+00 lr:1.0000e-02
2023-04-02 05:42:56,207 ADAM: Layer 2 -> dw_min:9.8672e-01  dw_max:1.0129e+00 lr:1.0000e-02
2023-04-02 05:42:56,207 ADAM: Layer 3 -> dw_min:9.9610e-01  dw_max:1.0055e+00 lr:1.0000e-02
2023-04-02 05:42:56,223 			Learning rate: weights:   1.000e-02    
2023-04-02 05:42:56,223 			Last test performance: 97.39%
2023-04-02 05:42:56,223 ----------------
2023-04-02 05:42:58,143   16  =>  48   		Training 486 pattern with 98.75% 	Forward time: 	 1.81 sec
2023-04-02 05:42:58,143 			Loss:    5.556e-02    			Backward time: 	 0.11 sec 
2023-04-02 05:42:58,143 ADAM: Layer 0 -> dw_min:9.9815e-01  dw_max:1.0020e+00 lr:1.0000e-02
2023-04-02 05:42:58,143 ADAM: Layer 1 -> dw_min:9.9016e-01  dw_max:1.0076e+00 lr:1.0000e-02
2023-04-02 05:42:58,143 ADAM: Layer 2 -> dw_min:9.8757e-01  dw_max:1.0138e+00 lr:1.0000e-02
2023-04-02 05:42:58,143 ADAM: Layer 3 -> dw_min:9.9410e-01  dw_max:1.0050e+00 lr:1.0000e-02
2023-04-02 05:42:58,158 			Learning rate: weights:   1.000e-02    
2023-04-02 05:42:58,158 			Last test performance: 97.39%
2023-04-02 05:42:58,158 ----------------
2023-04-02 05:43:00,069   16  =>  49   		Training 486 pattern with 97.29% 	Forward time: 	 1.80 sec
2023-04-02 05:43:00,069 			Loss:    8.578e-02    			Backward time: 	 0.11 sec 
2023-04-02 05:43:00,070 ADAM: Layer 0 -> dw_min:9.9822e-01  dw_max:1.0019e+00 lr:1.0000e-02
2023-04-02 05:43:00,070 ADAM: Layer 1 -> dw_min:9.9120e-01  dw_max:1.0082e+00 lr:1.0000e-02
2023-04-02 05:43:00,070 ADAM: Layer 2 -> dw_min:9.8760e-01  dw_max:1.0135e+00 lr:1.0000e-02
2023-04-02 05:43:00,070 ADAM: Layer 3 -> dw_min:9.9469e-01  dw_max:1.0051e+00 lr:1.0000e-02
2023-04-02 05:43:00,102 			Learning rate: weights:   1.000e-02    
2023-04-02 05:43:00,102 			Last test performance: 97.39%
2023-04-02 05:43:00,102 ----------------
2023-04-02 05:43:01,979   16  =>  50   		Training 486 pattern with 95.83% 	Forward time: 	 1.76 sec
2023-04-02 05:43:01,979 			Loss:    1.030e-01    			Backward time: 	 0.11 sec 
2023-04-02 05:43:01,980 ADAM: Layer 0 -> dw_min:9.9785e-01  dw_max:1.0027e+00 lr:1.0000e-02
2023-04-02 05:43:01,980 ADAM: Layer 1 -> dw_min:9.8971e-01  dw_max:1.0112e+00 lr:1.0000e-02
2023-04-02 05:43:01,980 ADAM: Layer 2 -> dw_min:9.8666e-01  dw_max:1.0124e+00 lr:1.0000e-02
2023-04-02 05:43:01,980 ADAM: Layer 3 -> dw_min:9.9522e-01  dw_max:1.0044e+00 lr:1.0000e-02
2023-04-02 05:43:01,994 			Learning rate: weights:   1.000e-02    
2023-04-02 05:43:01,994 			Last test performance: 97.39%
2023-04-02 05:43:01,994 ----------------
2023-04-02 05:43:03,850   16  =>  51   		Training 486 pattern with 97.50% 	Forward time: 	 1.74 sec
2023-04-02 05:43:03,850 			Loss:    7.705e-02    			Backward time: 	 0.11 sec 
2023-04-02 05:43:03,850 ADAM: Layer 0 -> dw_min:9.9793e-01  dw_max:1.0035e+00 lr:1.0000e-02
2023-04-02 05:43:03,850 ADAM: Layer 1 -> dw_min:9.8892e-01  dw_max:1.0101e+00 lr:1.0000e-02
2023-04-02 05:43:03,851 ADAM: Layer 2 -> dw_min:9.8573e-01  dw_max:1.0126e+00 lr:1.0000e-02
2023-04-02 05:43:03,851 ADAM: Layer 3 -> dw_min:9.9566e-01  dw_max:1.0044e+00 lr:1.0000e-02
2023-04-02 05:43:04,024 			Learning rate: weights:   1.000e-02    
2023-04-02 05:43:04,024 			Last test performance: 97.39%
2023-04-02 05:43:04,024 ----------------
2023-04-02 05:43:05,946   16  =>  52   		Training 486 pattern with 97.29% 	Forward time: 	 1.81 sec
2023-04-02 05:43:05,946 			Loss:    9.001e-02    			Backward time: 	 0.11 sec 
2023-04-02 05:43:05,946 ADAM: Layer 0 -> dw_min:9.9773e-01  dw_max:1.0040e+00 lr:1.0000e-02
2023-04-02 05:43:05,946 ADAM: Layer 1 -> dw_min:9.8869e-01  dw_max:1.0094e+00 lr:1.0000e-02
2023-04-02 05:43:05,946 ADAM: Layer 2 -> dw_min:9.8574e-01  dw_max:1.0113e+00 lr:1.0000e-02
2023-04-02 05:43:05,946 ADAM: Layer 3 -> dw_min:9.9581e-01  dw_max:1.0083e+00 lr:1.0000e-02
2023-04-02 05:43:05,962 			Learning rate: weights:   1.000e-02    
2023-04-02 05:43:05,962 			Last test performance: 97.39%
2023-04-02 05:43:05,962 ----------------
2023-04-02 05:43:07,834   16  =>  53   		Training 486 pattern with 96.46% 	Forward time: 	 1.76 sec
2023-04-02 05:43:07,834 			Loss:    9.729e-02    			Backward time: 	 0.11 sec 
2023-04-02 05:43:07,835 ADAM: Layer 0 -> dw_min:9.9761e-01  dw_max:1.0035e+00 lr:1.0000e-02
2023-04-02 05:43:07,835 ADAM: Layer 1 -> dw_min:9.8987e-01  dw_max:1.0106e+00 lr:1.0000e-02
2023-04-02 05:43:07,835 ADAM: Layer 2 -> dw_min:9.8708e-01  dw_max:1.0102e+00 lr:1.0000e-02
2023-04-02 05:43:07,835 ADAM: Layer 3 -> dw_min:9.9621e-01  dw_max:1.0068e+00 lr:1.0000e-02
2023-04-02 05:43:07,852 			Learning rate: weights:   1.000e-02    
2023-04-02 05:43:07,852 			Last test performance: 97.39%
2023-04-02 05:43:07,852 ----------------
2023-04-02 05:43:09,743   16  =>  54   		Training 486 pattern with 97.92% 	Forward time: 	 1.78 sec
2023-04-02 05:43:09,743 			Loss:    8.071e-02    			Backward time: 	 0.11 sec 
2023-04-02 05:43:09,743 ADAM: Layer 0 -> dw_min:9.9744e-01  dw_max:1.0030e+00 lr:1.0000e-02
2023-04-02 05:43:09,743 ADAM: Layer 1 -> dw_min:9.9013e-01  dw_max:1.0121e+00 lr:1.0000e-02
2023-04-02 05:43:09,743 ADAM: Layer 2 -> dw_min:9.8571e-01  dw_max:1.0107e+00 lr:1.0000e-02
2023-04-02 05:43:09,743 ADAM: Layer 3 -> dw_min:9.9658e-01  dw_max:1.0060e+00 lr:1.0000e-02
2023-04-02 05:43:09,759 			Learning rate: weights:   1.000e-02    
2023-04-02 05:43:09,759 			Last test performance: 97.39%
2023-04-02 05:43:09,759 ----------------
2023-04-02 05:43:11,647   16  =>  55   		Training 486 pattern with 97.29% 	Forward time: 	 1.78 sec
2023-04-02 05:43:11,647 			Loss:    7.437e-02    			Backward time: 	 0.11 sec 
2023-04-02 05:43:11,648 ADAM: Layer 0 -> dw_min:9.9746e-01  dw_max:1.0027e+00 lr:1.0000e-02
2023-04-02 05:43:11,648 ADAM: Layer 1 -> dw_min:9.9179e-01  dw_max:1.0113e+00 lr:1.0000e-02
2023-04-02 05:43:11,648 ADAM: Layer 2 -> dw_min:9.8713e-01  dw_max:1.0116e+00 lr:1.0000e-02
2023-04-02 05:43:11,649 ADAM: Layer 3 -> dw_min:9.9692e-01  dw_max:1.0054e+00 lr:1.0000e-02
2023-04-02 05:43:11,668 			Learning rate: weights:   1.000e-02    
2023-04-02 05:43:11,668 			Last test performance: 97.39%
2023-04-02 05:43:11,668 ----------------
2023-04-02 05:43:13,556   16  =>  56   		Training 486 pattern with 96.67% 	Forward time: 	 1.77 sec
2023-04-02 05:43:13,556 			Loss:    8.488e-02    			Backward time: 	 0.11 sec 
2023-04-02 05:43:13,556 ADAM: Layer 0 -> dw_min:9.9750e-01  dw_max:1.0024e+00 lr:1.0000e-02
2023-04-02 05:43:13,557 ADAM: Layer 1 -> dw_min:9.9047e-01  dw_max:1.0099e+00 lr:1.0000e-02
2023-04-02 05:43:13,557 ADAM: Layer 2 -> dw_min:9.8571e-01  dw_max:1.0110e+00 lr:1.0000e-02
2023-04-02 05:43:13,557 ADAM: Layer 3 -> dw_min:9.9629e-01  dw_max:1.0050e+00 lr:1.0000e-02
2023-04-02 05:43:13,572 			Learning rate: weights:   1.000e-02    
2023-04-02 05:43:13,572 			Last test performance: 97.39%
2023-04-02 05:43:13,572 ----------------
2023-04-02 05:43:15,441   16  =>  57   		Training 486 pattern with 97.71% 	Forward time: 	 1.75 sec
2023-04-02 05:43:15,441 			Loss:    5.968e-02    			Backward time: 	 0.11 sec 
2023-04-02 05:43:15,442 ADAM: Layer 0 -> dw_min:9.9688e-01  dw_max:1.0024e+00 lr:1.0000e-02
2023-04-02 05:43:15,442 ADAM: Layer 1 -> dw_min:9.8923e-01  dw_max:1.0088e+00 lr:1.0000e-02
2023-04-02 05:43:15,442 ADAM: Layer 2 -> dw_min:9.8575e-01  dw_max:1.0141e+00 lr:1.0000e-02
2023-04-02 05:43:15,442 ADAM: Layer 3 -> dw_min:9.9535e-01  dw_max:1.0054e+00 lr:1.0000e-02
2023-04-02 05:43:15,457 			Learning rate: weights:   1.000e-02    
2023-04-02 05:43:15,457 			Last test performance: 97.39%
2023-04-02 05:43:15,457 ----------------
2023-04-02 05:43:17,374   16  =>  58   		Training 486 pattern with 98.75% 	Forward time: 	 1.80 sec
2023-04-02 05:43:17,374 			Loss:    5.073e-02    			Backward time: 	 0.11 sec 
2023-04-02 05:43:17,375 ADAM: Layer 0 -> dw_min:9.9681e-01  dw_max:1.0028e+00 lr:1.0000e-02
2023-04-02 05:43:17,375 ADAM: Layer 1 -> dw_min:9.9025e-01  dw_max:1.0079e+00 lr:1.0000e-02
2023-04-02 05:43:17,375 ADAM: Layer 2 -> dw_min:9.8679e-01  dw_max:1.0123e+00 lr:1.0000e-02
2023-04-02 05:43:17,376 ADAM: Layer 3 -> dw_min:9.9579e-01  dw_max:1.0074e+00 lr:1.0000e-02
2023-04-02 05:43:17,408 			Learning rate: weights:   1.000e-02    
2023-04-02 05:43:17,408 			Last test performance: 97.39%
2023-04-02 05:43:17,408 ----------------
2023-04-02 05:43:19,291   16  =>  59   		Training 486 pattern with 96.46% 	Forward time: 	 1.77 sec
2023-04-02 05:43:19,291 			Loss:    1.233e-01    			Backward time: 	 0.11 sec 
2023-04-02 05:43:19,291 ADAM: Layer 0 -> dw_min:9.9696e-01  dw_max:1.0022e+00 lr:1.0000e-02
2023-04-02 05:43:19,291 ADAM: Layer 1 -> dw_min:9.9068e-01  dw_max:1.0075e+00 lr:1.0000e-02
2023-04-02 05:43:19,291 ADAM: Layer 2 -> dw_min:9.8697e-01  dw_max:1.0137e+00 lr:1.0000e-02
2023-04-02 05:43:19,291 ADAM: Layer 3 -> dw_min:9.9509e-01  dw_max:1.0069e+00 lr:1.0000e-02
2023-04-02 05:43:19,307 			Learning rate: weights:   1.000e-02    
2023-04-02 05:43:19,307 			Last test performance: 97.39%
2023-04-02 05:43:19,307 ----------------
2023-04-02 05:43:21,252   16  =>  60   		Training 486 pattern with 97.92% 	Forward time: 	 1.83 sec
2023-04-02 05:43:21,252 			Loss:    5.659e-02    			Backward time: 	 0.11 sec 
2023-04-02 05:43:21,252 ADAM: Layer 0 -> dw_min:9.9712e-01  dw_max:1.0032e+00 lr:1.0000e-02
2023-04-02 05:43:21,252 ADAM: Layer 1 -> dw_min:9.8891e-01  dw_max:1.0092e+00 lr:1.0000e-02
2023-04-02 05:43:21,252 ADAM: Layer 2 -> dw_min:9.8537e-01  dw_max:1.0137e+00 lr:1.0000e-02
2023-04-02 05:43:21,252 ADAM: Layer 3 -> dw_min:9.9558e-01  dw_max:1.0075e+00 lr:1.0000e-02
2023-04-02 05:43:21,269 			Learning rate: weights:   1.000e-02    
2023-04-02 05:43:21,269 			Last test performance: 97.39%
2023-04-02 05:43:21,269 ----------------
2023-04-02 05:43:23,166   16  =>  61   		Training 486 pattern with 97.71% 	Forward time: 	 1.78 sec
2023-04-02 05:43:23,166 			Loss:    5.841e-02    			Backward time: 	 0.11 sec 
2023-04-02 05:43:23,166 ADAM: Layer 0 -> dw_min:9.9723e-01  dw_max:1.0031e+00 lr:1.0000e-02
2023-04-02 05:43:23,166 ADAM: Layer 1 -> dw_min:9.9001e-01  dw_max:1.0084e+00 lr:1.0000e-02
2023-04-02 05:43:23,167 ADAM: Layer 2 -> dw_min:9.8421e-01  dw_max:1.0123e+00 lr:1.0000e-02
2023-04-02 05:43:23,167 ADAM: Layer 3 -> dw_min:9.9602e-01  dw_max:1.0067e+00 lr:1.0000e-02
2023-04-02 05:43:23,181 			Learning rate: weights:   1.000e-02    
2023-04-02 05:43:23,181 			Last test performance: 97.39%
2023-04-02 05:43:23,181 ----------------
2023-04-02 05:43:25,099   16  =>  62   		Training 486 pattern with 97.71% 	Forward time: 	 1.80 sec
2023-04-02 05:43:25,099 			Loss:    9.175e-02    			Backward time: 	 0.11 sec 
2023-04-02 05:43:25,100 ADAM: Layer 0 -> dw_min:9.9712e-01  dw_max:1.0026e+00 lr:1.0000e-02
2023-04-02 05:43:25,100 ADAM: Layer 1 -> dw_min:9.9006e-01  dw_max:1.0076e+00 lr:1.0000e-02
2023-04-02 05:43:25,100 ADAM: Layer 2 -> dw_min:9.8555e-01  dw_max:1.0134e+00 lr:1.0000e-02
2023-04-02 05:43:25,100 ADAM: Layer 3 -> dw_min:9.9615e-01  dw_max:1.0099e+00 lr:1.0000e-02
2023-04-02 05:43:25,125 			Learning rate: weights:   1.000e-02    
2023-04-02 05:43:25,125 			Last test performance: 97.39%
2023-04-02 05:43:25,125 ----------------
2023-04-02 05:43:27,032   16  =>  63   		Training 486 pattern with 96.25% 	Forward time: 	 1.79 sec
2023-04-02 05:43:27,032 			Loss:    9.071e-02    			Backward time: 	 0.11 sec 
2023-04-02 05:43:27,033 ADAM: Layer 0 -> dw_min:9.9682e-01  dw_max:1.0028e+00 lr:1.0000e-02
2023-04-02 05:43:27,033 ADAM: Layer 1 -> dw_min:9.9157e-01  dw_max:1.0077e+00 lr:1.0000e-02
2023-04-02 05:43:27,033 ADAM: Layer 2 -> dw_min:9.8612e-01  dw_max:1.0123e+00 lr:1.0000e-02
2023-04-02 05:43:27,033 ADAM: Layer 3 -> dw_min:9.9467e-01  dw_max:1.0108e+00 lr:1.0000e-02
2023-04-02 05:43:27,049 			Learning rate: weights:   1.000e-02    
2023-04-02 05:43:27,049 			Last test performance: 97.39%
2023-04-02 05:43:27,049 ----------------
2023-04-02 05:43:28,901   16  =>  64   		Training 486 pattern with 98.12% 	Forward time: 	 1.74 sec
2023-04-02 05:43:28,901 			Loss:    5.374e-02    			Backward time: 	 0.11 sec 
2023-04-02 05:43:28,901 ADAM: Layer 0 -> dw_min:9.9629e-01  dw_max:1.0034e+00 lr:1.0000e-02
2023-04-02 05:43:28,902 ADAM: Layer 1 -> dw_min:9.9063e-01  dw_max:1.0080e+00 lr:1.0000e-02
2023-04-02 05:43:28,902 ADAM: Layer 2 -> dw_min:9.8585e-01  dw_max:1.0110e+00 lr:1.0000e-02
2023-04-02 05:43:28,902 ADAM: Layer 3 -> dw_min:9.9519e-01  dw_max:1.0097e+00 lr:1.0000e-02
2023-04-02 05:43:29,100 			Learning rate: weights:   1.000e-02    
2023-04-02 05:43:29,100 			Last test performance: 97.39%
2023-04-02 05:43:29,100 ----------------
2023-04-02 05:43:30,962   16  =>  65   		Training 486 pattern with 97.71% 	Forward time: 	 1.75 sec
2023-04-02 05:43:30,962 			Loss:    6.272e-02    			Backward time: 	 0.11 sec 
2023-04-02 05:43:30,962 ADAM: Layer 0 -> dw_min:9.9625e-01  dw_max:1.0033e+00 lr:1.0000e-02
2023-04-02 05:43:30,963 ADAM: Layer 1 -> dw_min:9.9115e-01  dw_max:1.0089e+00 lr:1.0000e-02
2023-04-02 05:43:30,963 ADAM: Layer 2 -> dw_min:9.8791e-01  dw_max:1.0139e+00 lr:1.0000e-02
2023-04-02 05:43:30,963 ADAM: Layer 3 -> dw_min:9.9567e-01  dw_max:1.0087e+00 lr:1.0000e-02
2023-04-02 05:43:30,984 			Learning rate: weights:   1.000e-02    
2023-04-02 05:43:30,984 			Last test performance: 97.39%
2023-04-02 05:43:30,984 ----------------
2023-04-02 05:43:32,845   16  =>  66   		Training 486 pattern with 98.12% 	Forward time: 	 1.75 sec
2023-04-02 05:43:32,845 			Loss:    4.221e-02    			Backward time: 	 0.11 sec 
2023-04-02 05:43:32,845 ADAM: Layer 0 -> dw_min:9.9583e-01  dw_max:1.0033e+00 lr:1.0000e-02
2023-04-02 05:43:32,846 ADAM: Layer 1 -> dw_min:9.9201e-01  dw_max:1.0080e+00 lr:1.0000e-02
2023-04-02 05:43:32,846 ADAM: Layer 2 -> dw_min:9.8826e-01  dw_max:1.0137e+00 lr:1.0000e-02
2023-04-02 05:43:32,846 ADAM: Layer 3 -> dw_min:9.9600e-01  dw_max:1.0079e+00 lr:1.0000e-02
2023-04-02 05:43:32,860 			Learning rate: weights:   1.000e-02    
2023-04-02 05:43:32,860 			Last test performance: 97.39%
2023-04-02 05:43:32,860 ----------------
2023-04-02 05:43:34,793   16  =>  67   		Training 486 pattern with 98.96% 	Forward time: 	 1.82 sec
2023-04-02 05:43:34,793 			Loss:    3.222e-02    			Backward time: 	 0.11 sec 
2023-04-02 05:43:34,794 ADAM: Layer 0 -> dw_min:9.9653e-01  dw_max:1.0025e+00 lr:1.0000e-02
2023-04-02 05:43:34,794 ADAM: Layer 1 -> dw_min:9.9240e-01  dw_max:1.0073e+00 lr:1.0000e-02
2023-04-02 05:43:34,794 ADAM: Layer 2 -> dw_min:9.8605e-01  dw_max:1.0123e+00 lr:1.0000e-02
2023-04-02 05:43:34,794 ADAM: Layer 3 -> dw_min:9.9588e-01  dw_max:1.0071e+00 lr:1.0000e-02
2023-04-02 05:43:34,854 			Learning rate: weights:   1.000e-02    
2023-04-02 05:43:34,854 			Last test performance: 97.39%
2023-04-02 05:43:34,854 ----------------
2023-04-02 05:43:36,732   16  =>  68   		Training 486 pattern with 96.04% 	Forward time: 	 1.76 sec
2023-04-02 05:43:36,732 			Loss:    9.496e-02    			Backward time: 	 0.11 sec 
2023-04-02 05:43:36,732 ADAM: Layer 0 -> dw_min:9.9769e-01  dw_max:1.0019e+00 lr:1.0000e-02
2023-04-02 05:43:36,733 ADAM: Layer 1 -> dw_min:9.8829e-01  dw_max:1.0068e+00 lr:1.0000e-02
2023-04-02 05:43:36,733 ADAM: Layer 2 -> dw_min:9.8618e-01  dw_max:1.0143e+00 lr:1.0000e-02
2023-04-02 05:43:36,733 ADAM: Layer 3 -> dw_min:9.9403e-01  dw_max:1.0067e+00 lr:1.0000e-02
2023-04-02 05:43:36,750 			Learning rate: weights:   1.000e-02    
2023-04-02 05:43:36,750 			Last test performance: 97.39%
2023-04-02 05:43:36,751 ----------------
2023-04-02 05:43:38,624   16  =>  69   		Training 486 pattern with 98.12% 	Forward time: 	 1.76 sec
2023-04-02 05:43:38,624 			Loss:    4.946e-02    			Backward time: 	 0.11 sec 
2023-04-02 05:43:38,624 ADAM: Layer 0 -> dw_min:9.9772e-01  dw_max:1.0024e+00 lr:1.0000e-02
2023-04-02 05:43:38,624 ADAM: Layer 1 -> dw_min:9.8944e-01  dw_max:1.0078e+00 lr:1.0000e-02
2023-04-02 05:43:38,624 ADAM: Layer 2 -> dw_min:9.8700e-01  dw_max:1.0128e+00 lr:1.0000e-02
2023-04-02 05:43:38,624 ADAM: Layer 3 -> dw_min:9.9445e-01  dw_max:1.0062e+00 lr:1.0000e-02
2023-04-02 05:43:38,639 			Learning rate: weights:   1.000e-02    
2023-04-02 05:43:38,639 			Last test performance: 97.39%
2023-04-02 05:43:38,639 ----------------
2023-04-02 05:43:40,563   16  =>  70   		Training 486 pattern with 96.25% 	Forward time: 	 1.81 sec
2023-04-02 05:43:40,563 			Loss:    9.273e-02    			Backward time: 	 0.11 sec 
2023-04-02 05:43:40,563 ADAM: Layer 0 -> dw_min:9.9750e-01  dw_max:1.0032e+00 lr:1.0000e-02
2023-04-02 05:43:40,563 ADAM: Layer 1 -> dw_min:9.8962e-01  dw_max:1.0103e+00 lr:1.0000e-02
2023-04-02 05:43:40,563 ADAM: Layer 2 -> dw_min:9.8611e-01  dw_max:1.0138e+00 lr:1.0000e-02
2023-04-02 05:43:40,564 ADAM: Layer 3 -> dw_min:9.9554e-01  dw_max:1.0060e+00 lr:1.0000e-02
2023-04-02 05:43:40,678 			Learning rate: weights:   1.000e-02    
2023-04-02 05:43:40,678 			Last test performance: 97.39%
2023-04-02 05:43:40,678 ----------------
2023-04-02 05:43:42,565   16  =>  71   		Training 486 pattern with 97.92% 	Forward time: 	 1.77 sec
2023-04-02 05:43:42,566 			Loss:    5.813e-02    			Backward time: 	 0.11 sec 
2023-04-02 05:43:42,566 ADAM: Layer 0 -> dw_min:9.9717e-01  dw_max:1.0032e+00 lr:1.0000e-02
2023-04-02 05:43:42,566 ADAM: Layer 1 -> dw_min:9.9100e-01  dw_max:1.0095e+00 lr:1.0000e-02
2023-04-02 05:43:42,566 ADAM: Layer 2 -> dw_min:9.8587e-01  dw_max:1.0144e+00 lr:1.0000e-02
2023-04-02 05:43:42,566 ADAM: Layer 3 -> dw_min:9.9563e-01  dw_max:1.0053e+00 lr:1.0000e-02
2023-04-02 05:43:42,582 			Learning rate: weights:   1.000e-02    
2023-04-02 05:43:42,582 			Last test performance: 97.39%
2023-04-02 05:43:42,582 ----------------
2023-04-02 05:43:44,490   16  =>  72   		Training 486 pattern with 97.71% 	Forward time: 	 1.79 sec
2023-04-02 05:43:44,490 			Loss:    8.498e-02    			Backward time: 	 0.11 sec 
2023-04-02 05:43:44,490 ADAM: Layer 0 -> dw_min:9.9742e-01  dw_max:1.0029e+00 lr:1.0000e-02
2023-04-02 05:43:44,490 ADAM: Layer 1 -> dw_min:9.9104e-01  dw_max:1.0088e+00 lr:1.0000e-02
2023-04-02 05:43:44,490 ADAM: Layer 2 -> dw_min:9.8654e-01  dw_max:1.0143e+00 lr:1.0000e-02
2023-04-02 05:43:44,491 ADAM: Layer 3 -> dw_min:9.9629e-01  dw_max:1.0056e+00 lr:1.0000e-02
2023-04-02 05:43:44,613 			Learning rate: weights:   1.000e-02    
2023-04-02 05:43:44,613 			Last test performance: 97.39%
2023-04-02 05:43:44,613 ----------------
2023-04-02 05:43:46,482   16  =>  73   		Training 486 pattern with 97.08% 	Forward time: 	 1.76 sec
2023-04-02 05:43:46,482 			Loss:    8.449e-02    			Backward time: 	 0.11 sec 
2023-04-02 05:43:46,483 ADAM: Layer 0 -> dw_min:9.9718e-01  dw_max:1.0031e+00 lr:1.0000e-02
2023-04-02 05:43:46,483 ADAM: Layer 1 -> dw_min:9.9141e-01  dw_max:1.0079e+00 lr:1.0000e-02
2023-04-02 05:43:46,483 ADAM: Layer 2 -> dw_min:9.8755e-01  dw_max:1.0129e+00 lr:1.0000e-02
2023-04-02 05:43:46,483 ADAM: Layer 3 -> dw_min:9.9685e-01  dw_max:1.0040e+00 lr:1.0000e-02
2023-04-02 05:43:46,497 			Learning rate: weights:   1.000e-02    
2023-04-02 05:43:46,497 			Last test performance: 97.39%
2023-04-02 05:43:46,497 ----------------
2023-04-02 05:43:48,355   16  =>  74   		Training 486 pattern with 98.33% 	Forward time: 	 1.75 sec
2023-04-02 05:43:48,355 			Loss:    5.526e-02    			Backward time: 	 0.11 sec 
2023-04-02 05:43:48,355 ADAM: Layer 0 -> dw_min:9.9643e-01  dw_max:1.0033e+00 lr:1.0000e-02
2023-04-02 05:43:48,356 ADAM: Layer 1 -> dw_min:9.9136e-01  dw_max:1.0077e+00 lr:1.0000e-02
2023-04-02 05:43:48,356 ADAM: Layer 2 -> dw_min:9.8738e-01  dw_max:1.0116e+00 lr:1.0000e-02
2023-04-02 05:43:48,356 ADAM: Layer 3 -> dw_min:9.9715e-01  dw_max:1.0036e+00 lr:1.0000e-02
2023-04-02 05:43:48,370 			Learning rate: weights:   1.000e-02    
2023-04-02 05:43:48,370 			Last test performance: 97.39%
2023-04-02 05:43:48,370 ----------------
2023-04-02 05:43:50,230   16  =>  75   		Training 486 pattern with 97.92% 	Forward time: 	 1.75 sec
2023-04-02 05:43:50,230 			Loss:    5.733e-02    			Backward time: 	 0.11 sec 
2023-04-02 05:43:50,230 ADAM: Layer 0 -> dw_min:9.9669e-01  dw_max:1.0030e+00 lr:1.0000e-02
2023-04-02 05:43:50,230 ADAM: Layer 1 -> dw_min:9.9222e-01  dw_max:1.0070e+00 lr:1.0000e-02
2023-04-02 05:43:50,230 ADAM: Layer 2 -> dw_min:9.8580e-01  dw_max:1.0146e+00 lr:1.0000e-02
2023-04-02 05:43:50,230 ADAM: Layer 3 -> dw_min:9.9528e-01  dw_max:1.0048e+00 lr:1.0000e-02
2023-04-02 05:43:50,309 			Learning rate: weights:   1.000e-02    
2023-04-02 05:43:50,309 			Last test performance: 97.39%
2023-04-02 05:43:50,309 ----------------
2023-04-02 05:43:52,186   16  =>  76   		Training 486 pattern with 96.25% 	Forward time: 	 1.76 sec
2023-04-02 05:43:52,186 			Loss:    9.489e-02    			Backward time: 	 0.11 sec 
2023-04-02 05:43:52,186 ADAM: Layer 0 -> dw_min:9.9618e-01  dw_max:1.0027e+00 lr:1.0000e-02
2023-04-02 05:43:52,186 ADAM: Layer 1 -> dw_min:9.9028e-01  dw_max:1.0072e+00 lr:1.0000e-02
2023-04-02 05:43:52,186 ADAM: Layer 2 -> dw_min:9.8644e-01  dw_max:1.0131e+00 lr:1.0000e-02
2023-04-02 05:43:52,186 ADAM: Layer 3 -> dw_min:9.9575e-01  dw_max:1.0043e+00 lr:1.0000e-02
2023-04-02 05:43:52,201 			Learning rate: weights:   1.000e-02    
2023-04-02 05:43:52,201 			Last test performance: 97.39%
2023-04-02 05:43:52,201 ----------------
2023-04-02 05:43:54,083   16  =>  77   		Training 486 pattern with 97.29% 	Forward time: 	 1.77 sec
2023-04-02 05:43:54,083 			Loss:    8.627e-02    			Backward time: 	 0.11 sec 
2023-04-02 05:43:54,083 ADAM: Layer 0 -> dw_min:9.9615e-01  dw_max:1.0024e+00 lr:1.0000e-02
2023-04-02 05:43:54,084 ADAM: Layer 1 -> dw_min:9.9108e-01  dw_max:1.0064e+00 lr:1.0000e-02
2023-04-02 05:43:54,084 ADAM: Layer 2 -> dw_min:9.8474e-01  dw_max:1.0141e+00 lr:1.0000e-02
2023-04-02 05:43:54,084 ADAM: Layer 3 -> dw_min:9.9616e-01  dw_max:1.0053e+00 lr:1.0000e-02
2023-04-02 05:43:54,099 			Learning rate: weights:   1.000e-02    
2023-04-02 05:43:54,099 			Last test performance: 97.39%
2023-04-02 05:43:54,099 ----------------
2023-04-02 05:43:55,982   16  =>  78   		Training 486 pattern with 96.88% 	Forward time: 	 1.77 sec
2023-04-02 05:43:55,982 			Loss:    8.491e-02    			Backward time: 	 0.11 sec 
2023-04-02 05:43:55,983 ADAM: Layer 0 -> dw_min:9.9684e-01  dw_max:1.0029e+00 lr:1.0000e-02
2023-04-02 05:43:55,983 ADAM: Layer 1 -> dw_min:9.8939e-01  dw_max:1.0100e+00 lr:1.0000e-02
2023-04-02 05:43:55,983 ADAM: Layer 2 -> dw_min:9.8619e-01  dw_max:1.0148e+00 lr:1.0000e-02
2023-04-02 05:43:55,984 ADAM: Layer 3 -> dw_min:9.9653e-01  dw_max:1.0059e+00 lr:1.0000e-02
2023-04-02 05:43:56,000 			Learning rate: weights:   1.000e-02    
2023-04-02 05:43:56,000 			Last test performance: 97.39%
2023-04-02 05:43:56,000 ----------------
2023-04-02 05:43:57,904   16  =>  79   		Training 486 pattern with 97.50% 	Forward time: 	 1.79 sec
2023-04-02 05:43:57,905 			Loss:    7.679e-02    			Backward time: 	 0.11 sec 
2023-04-02 05:43:57,905 ADAM: Layer 0 -> dw_min:9.9755e-01  dw_max:1.0029e+00 lr:1.0000e-02
2023-04-02 05:43:57,905 ADAM: Layer 1 -> dw_min:9.9020e-01  dw_max:1.0100e+00 lr:1.0000e-02
2023-04-02 05:43:57,905 ADAM: Layer 2 -> dw_min:9.8757e-01  dw_max:1.0135e+00 lr:1.0000e-02
2023-04-02 05:43:57,905 ADAM: Layer 3 -> dw_min:9.9679e-01  dw_max:1.0053e+00 lr:1.0000e-02
2023-04-02 05:43:57,920 			Learning rate: weights:   1.000e-02    
2023-04-02 05:43:57,920 			Last test performance: 97.39%
2023-04-02 05:43:57,920 ----------------
2023-04-02 05:43:59,769   16  =>  80   		Training 486 pattern with 97.71% 	Forward time: 	 1.74 sec
2023-04-02 05:43:59,769 			Loss:    7.312e-02    			Backward time: 	 0.11 sec 
2023-04-02 05:43:59,769 ADAM: Layer 0 -> dw_min:9.9773e-01  dw_max:1.0034e+00 lr:1.0000e-02
2023-04-02 05:43:59,770 ADAM: Layer 1 -> dw_min:9.8893e-01  dw_max:1.0090e+00 lr:1.0000e-02
2023-04-02 05:43:59,770 ADAM: Layer 2 -> dw_min:9.8693e-01  dw_max:1.0121e+00 lr:1.0000e-02
2023-04-02 05:43:59,770 ADAM: Layer 3 -> dw_min:9.9694e-01  dw_max:1.0048e+00 lr:1.0000e-02
2023-04-02 05:43:59,785 			Learning rate: weights:   1.000e-02    
2023-04-02 05:43:59,785 			Last test performance: 97.39%
2023-04-02 05:43:59,785 ----------------
2023-04-02 05:44:01,647   16  =>  81   		Training 486 pattern with 98.12% 	Forward time: 	 1.75 sec
2023-04-02 05:44:01,647 			Loss:    5.429e-02    			Backward time: 	 0.11 sec 
2023-04-02 05:44:01,648 ADAM: Layer 0 -> dw_min:9.9772e-01  dw_max:1.0023e+00 lr:1.0000e-02
2023-04-02 05:44:01,648 ADAM: Layer 1 -> dw_min:9.8950e-01  dw_max:1.0081e+00 lr:1.0000e-02
2023-04-02 05:44:01,648 ADAM: Layer 2 -> dw_min:9.8823e-01  dw_max:1.0142e+00 lr:1.0000e-02
2023-04-02 05:44:01,648 ADAM: Layer 3 -> dw_min:9.9670e-01  dw_max:1.0044e+00 lr:1.0000e-02
2023-04-02 05:44:01,663 			Learning rate: weights:   1.000e-02    
2023-04-02 05:44:01,663 			Last test performance: 97.39%
2023-04-02 05:44:01,663 ----------------
2023-04-02 05:44:03,521   16  =>  82   		Training 486 pattern with 96.67% 	Forward time: 	 1.74 sec
2023-04-02 05:44:03,521 			Loss:    1.082e-01    			Backward time: 	 0.11 sec 
2023-04-02 05:44:03,521 ADAM: Layer 0 -> dw_min:9.9808e-01  dw_max:1.0016e+00 lr:1.0000e-02
2023-04-02 05:44:03,521 ADAM: Layer 1 -> dw_min:9.8851e-01  dw_max:1.0097e+00 lr:1.0000e-02
2023-04-02 05:44:03,521 ADAM: Layer 2 -> dw_min:9.8705e-01  dw_max:1.0142e+00 lr:1.0000e-02
2023-04-02 05:44:03,521 ADAM: Layer 3 -> dw_min:9.9478e-01  dw_max:1.0049e+00 lr:1.0000e-02
2023-04-02 05:44:03,536 			Learning rate: weights:   1.000e-02    
2023-04-02 05:44:03,536 			Last test performance: 97.39%
2023-04-02 05:44:03,536 ----------------
2023-04-02 05:44:05,435   16  =>  83   		Training 486 pattern with 97.08% 	Forward time: 	 1.78 sec
2023-04-02 05:44:05,435 			Loss:    7.477e-02    			Backward time: 	 0.11 sec 
2023-04-02 05:44:05,435 ADAM: Layer 0 -> dw_min:9.9777e-01  dw_max:1.0016e+00 lr:1.0000e-02
2023-04-02 05:44:05,436 ADAM: Layer 1 -> dw_min:9.8895e-01  dw_max:1.0085e+00 lr:1.0000e-02
2023-04-02 05:44:05,436 ADAM: Layer 2 -> dw_min:9.8659e-01  dw_max:1.0143e+00 lr:1.0000e-02
2023-04-02 05:44:05,436 ADAM: Layer 3 -> dw_min:9.9469e-01  dw_max:1.0054e+00 lr:1.0000e-02
2023-04-02 05:44:05,449 			Learning rate: weights:   1.000e-02    
2023-04-02 05:44:05,450 			Last test performance: 97.39%
2023-04-02 05:44:05,450 ----------------
2023-04-02 05:44:07,316   16  =>  84   		Training 486 pattern with 96.46% 	Forward time: 	 1.75 sec
2023-04-02 05:44:07,316 			Loss:    8.114e-02    			Backward time: 	 0.11 sec 
2023-04-02 05:44:07,316 ADAM: Layer 0 -> dw_min:9.9822e-01  dw_max:1.0017e+00 lr:1.0000e-02
2023-04-02 05:44:07,316 ADAM: Layer 1 -> dw_min:9.8589e-01  dw_max:1.0076e+00 lr:1.0000e-02
2023-04-02 05:44:07,316 ADAM: Layer 2 -> dw_min:9.8636e-01  dw_max:1.0129e+00 lr:1.0000e-02
2023-04-02 05:44:07,316 ADAM: Layer 3 -> dw_min:9.9522e-01  dw_max:1.0048e+00 lr:1.0000e-02
2023-04-02 05:44:07,330 			Learning rate: weights:   1.000e-02    
2023-04-02 05:44:07,330 			Last test performance: 97.39%
2023-04-02 05:44:07,330 ----------------
2023-04-02 05:44:09,195   16  =>  85   		Training 486 pattern with 97.50% 	Forward time: 	 1.75 sec
2023-04-02 05:44:09,195 			Loss:    9.059e-02    			Backward time: 	 0.11 sec 
2023-04-02 05:44:09,196 ADAM: Layer 0 -> dw_min:9.9826e-01  dw_max:1.0020e+00 lr:1.0000e-02
2023-04-02 05:44:09,196 ADAM: Layer 1 -> dw_min:9.8598e-01  dw_max:1.0079e+00 lr:1.0000e-02
2023-04-02 05:44:09,196 ADAM: Layer 2 -> dw_min:9.8770e-01  dw_max:1.0142e+00 lr:1.0000e-02
2023-04-02 05:44:09,196 ADAM: Layer 3 -> dw_min:9.9294e-01  dw_max:1.0047e+00 lr:1.0000e-02
2023-04-02 05:44:09,258 			Learning rate: weights:   1.000e-02    
2023-04-02 05:44:09,258 			Last test performance: 97.39%
2023-04-02 05:44:09,258 ----------------
2023-04-02 05:44:11,140   16  =>  86   		Training 486 pattern with 96.88% 	Forward time: 	 1.77 sec
2023-04-02 05:44:11,140 			Loss:    9.708e-02    			Backward time: 	 0.11 sec 
2023-04-02 05:44:11,141 ADAM: Layer 0 -> dw_min:9.9813e-01  dw_max:1.0021e+00 lr:1.0000e-02
2023-04-02 05:44:11,141 ADAM: Layer 1 -> dw_min:9.8715e-01  dw_max:1.0069e+00 lr:1.0000e-02
2023-04-02 05:44:11,141 ADAM: Layer 2 -> dw_min:9.8744e-01  dw_max:1.0128e+00 lr:1.0000e-02
2023-04-02 05:44:11,141 ADAM: Layer 3 -> dw_min:9.9364e-01  dw_max:1.0066e+00 lr:1.0000e-02
2023-04-02 05:44:11,174 			Learning rate: weights:   1.000e-02    
2023-04-02 05:44:11,174 			Last test performance: 97.39%
2023-04-02 05:44:11,174 ----------------
2023-04-02 05:44:13,060   16  =>  87   		Training 486 pattern with 97.71% 	Forward time: 	 1.77 sec
2023-04-02 05:44:13,060 			Loss:    4.864e-02    			Backward time: 	 0.11 sec 
2023-04-02 05:44:13,060 ADAM: Layer 0 -> dw_min:9.9824e-01  dw_max:1.0019e+00 lr:1.0000e-02
2023-04-02 05:44:13,060 ADAM: Layer 1 -> dw_min:9.8854e-01  dw_max:1.0065e+00 lr:1.0000e-02
2023-04-02 05:44:13,060 ADAM: Layer 2 -> dw_min:9.8650e-01  dw_max:1.0115e+00 lr:1.0000e-02
2023-04-02 05:44:13,060 ADAM: Layer 3 -> dw_min:9.9427e-01  dw_max:1.0056e+00 lr:1.0000e-02
2023-04-02 05:44:13,075 			Learning rate: weights:   1.000e-02    
2023-04-02 05:44:13,075 			Last test performance: 97.39%
2023-04-02 05:44:13,075 ----------------
2023-04-02 05:44:14,963   16  =>  88   		Training 486 pattern with 97.92% 	Forward time: 	 1.77 sec
2023-04-02 05:44:14,963 			Loss:    5.788e-02    			Backward time: 	 0.11 sec 
2023-04-02 05:44:14,963 ADAM: Layer 0 -> dw_min:9.9790e-01  dw_max:1.0020e+00 lr:1.0000e-02
2023-04-02 05:44:14,963 ADAM: Layer 1 -> dw_min:9.8675e-01  dw_max:1.0119e+00 lr:1.0000e-02
2023-04-02 05:44:14,963 ADAM: Layer 2 -> dw_min:9.8537e-01  dw_max:1.0127e+00 lr:1.0000e-02
2023-04-02 05:44:14,963 ADAM: Layer 3 -> dw_min:9.9484e-01  dw_max:1.0088e+00 lr:1.0000e-02
2023-04-02 05:44:14,978 			Learning rate: weights:   1.000e-02    
2023-04-02 05:44:14,978 			Last test performance: 97.39%
2023-04-02 05:44:14,978 ----------------
2023-04-02 05:44:16,907   16  =>  89   		Training 486 pattern with 96.46% 	Forward time: 	 1.81 sec
2023-04-02 05:44:16,907 			Loss:    8.834e-02    			Backward time: 	 0.11 sec 
2023-04-02 05:44:16,908 ADAM: Layer 0 -> dw_min:9.9781e-01  dw_max:1.0021e+00 lr:1.0000e-02
2023-04-02 05:44:16,908 ADAM: Layer 1 -> dw_min:9.8808e-01  dw_max:1.0113e+00 lr:1.0000e-02
2023-04-02 05:44:16,908 ADAM: Layer 2 -> dw_min:9.8683e-01  dw_max:1.0114e+00 lr:1.0000e-02
2023-04-02 05:44:16,908 ADAM: Layer 3 -> dw_min:9.9535e-01  dw_max:1.0080e+00 lr:1.0000e-02
2023-04-02 05:44:16,922 			Learning rate: weights:   1.000e-02    
2023-04-02 05:44:16,923 			Last test performance: 97.39%
2023-04-02 05:44:16,923 ----------------
2023-04-02 05:44:18,817   16  =>  90   		Training 486 pattern with 97.50% 	Forward time: 	 1.78 sec
2023-04-02 05:44:18,818 			Loss:    8.684e-02    			Backward time: 	 0.11 sec 
2023-04-02 05:44:18,818 ADAM: Layer 0 -> dw_min:9.9786e-01  dw_max:1.0020e+00 lr:1.0000e-02
2023-04-02 05:44:18,818 ADAM: Layer 1 -> dw_min:9.8692e-01  dw_max:1.0102e+00 lr:1.0000e-02
2023-04-02 05:44:18,818 ADAM: Layer 2 -> dw_min:9.8814e-01  dw_max:1.0140e+00 lr:1.0000e-02
2023-04-02 05:44:18,818 ADAM: Layer 3 -> dw_min:9.9582e-01  dw_max:1.0072e+00 lr:1.0000e-02
2023-04-02 05:44:18,836 			Learning rate: weights:   1.000e-02    
2023-04-02 05:44:18,836 			Last test performance: 97.39%
2023-04-02 05:44:18,836 ----------------
2023-04-02 05:44:20,681   16  =>  91   		Training 486 pattern with 97.29% 	Forward time: 	 1.73 sec
2023-04-02 05:44:20,681 			Loss:    6.911e-02    			Backward time: 	 0.11 sec 
2023-04-02 05:44:20,682 ADAM: Layer 0 -> dw_min:9.9798e-01  dw_max:1.0016e+00 lr:1.0000e-02
2023-04-02 05:44:20,682 ADAM: Layer 1 -> dw_min:9.8866e-01  dw_max:1.0092e+00 lr:1.0000e-02
2023-04-02 05:44:20,682 ADAM: Layer 2 -> dw_min:9.8738e-01  dw_max:1.0126e+00 lr:1.0000e-02
2023-04-02 05:44:20,682 ADAM: Layer 3 -> dw_min:9.9561e-01  dw_max:1.0065e+00 lr:1.0000e-02
2023-04-02 05:44:20,795 			Learning rate: weights:   1.000e-02    
2023-04-02 05:44:20,795 			Last test performance: 97.39%
2023-04-02 05:44:20,795 ----------------
2023-04-02 05:44:22,666   16  =>  92   		Training 486 pattern with 98.12% 	Forward time: 	 1.76 sec
2023-04-02 05:44:22,666 			Loss:    5.892e-02    			Backward time: 	 0.11 sec 
2023-04-02 05:44:22,666 ADAM: Layer 0 -> dw_min:9.9824e-01  dw_max:1.0015e+00 lr:1.0000e-02
2023-04-02 05:44:22,666 ADAM: Layer 1 -> dw_min:9.8979e-01  dw_max:1.0083e+00 lr:1.0000e-02
2023-04-02 05:44:22,666 ADAM: Layer 2 -> dw_min:9.8559e-01  dw_max:1.0140e+00 lr:1.0000e-02
2023-04-02 05:44:22,667 ADAM: Layer 3 -> dw_min:9.9529e-01  dw_max:1.0080e+00 lr:1.0000e-02
2023-04-02 05:44:22,681 			Learning rate: weights:   1.000e-02    
2023-04-02 05:44:22,681 			Last test performance: 97.39%
2023-04-02 05:44:22,681 ----------------
2023-04-02 05:44:24,618   16  =>  93   		Training 486 pattern with 97.29% 	Forward time: 	 1.82 sec
2023-04-02 05:44:24,618 			Loss:    8.310e-02    			Backward time: 	 0.11 sec 
2023-04-02 05:44:24,618 ADAM: Layer 0 -> dw_min:9.9811e-01  dw_max:1.0017e+00 lr:1.0000e-02
2023-04-02 05:44:24,618 ADAM: Layer 1 -> dw_min:9.9078e-01  dw_max:1.0074e+00 lr:1.0000e-02
2023-04-02 05:44:24,618 ADAM: Layer 2 -> dw_min:9.8620e-01  dw_max:1.0126e+00 lr:1.0000e-02
2023-04-02 05:44:24,618 ADAM: Layer 3 -> dw_min:9.9576e-01  dw_max:1.0072e+00 lr:1.0000e-02
2023-04-02 05:44:24,633 			Learning rate: weights:   1.000e-02    
2023-04-02 05:44:24,633 			Last test performance: 97.39%
2023-04-02 05:44:24,633 ----------------
2023-04-02 05:44:26,541   16  =>  94   		Training 486 pattern with 97.29% 	Forward time: 	 1.80 sec
2023-04-02 05:44:26,541 			Loss:    7.164e-02    			Backward time: 	 0.11 sec 
2023-04-02 05:44:26,541 ADAM: Layer 0 -> dw_min:9.9805e-01  dw_max:1.0019e+00 lr:1.0000e-02
2023-04-02 05:44:26,541 ADAM: Layer 1 -> dw_min:9.9174e-01  dw_max:1.0071e+00 lr:1.0000e-02
2023-04-02 05:44:26,542 ADAM: Layer 2 -> dw_min:9.8588e-01  dw_max:1.0113e+00 lr:1.0000e-02
2023-04-02 05:44:26,542 ADAM: Layer 3 -> dw_min:9.9593e-01  dw_max:1.0065e+00 lr:1.0000e-02
2023-04-02 05:44:26,556 			Learning rate: weights:   1.000e-02    
2023-04-02 05:44:26,556 			Last test performance: 97.39%
2023-04-02 05:44:26,556 ----------------
2023-04-02 05:44:28,441   16  =>  95   		Training 486 pattern with 96.88% 	Forward time: 	 1.77 sec
2023-04-02 05:44:28,441 			Loss:    8.987e-02    			Backward time: 	 0.11 sec 
2023-04-02 05:44:28,441 ADAM: Layer 0 -> dw_min:9.9812e-01  dw_max:1.0020e+00 lr:1.0000e-02
2023-04-02 05:44:28,442 ADAM: Layer 1 -> dw_min:9.9255e-01  dw_max:1.0066e+00 lr:1.0000e-02
2023-04-02 05:44:28,442 ADAM: Layer 2 -> dw_min:9.8522e-01  dw_max:1.0134e+00 lr:1.0000e-02
2023-04-02 05:44:28,442 ADAM: Layer 3 -> dw_min:9.9476e-01  dw_max:1.0059e+00 lr:1.0000e-02
2023-04-02 05:44:28,458 			Learning rate: weights:   1.000e-02    
2023-04-02 05:44:28,458 			Last test performance: 97.39%
2023-04-02 05:44:28,458 ----------------
2023-04-02 05:44:30,336   16  =>  96   		Training 486 pattern with 96.25% 	Forward time: 	 1.76 sec
2023-04-02 05:44:30,336 			Loss:    1.184e-01    			Backward time: 	 0.11 sec 
2023-04-02 05:44:30,337 ADAM: Layer 0 -> dw_min:9.9787e-01  dw_max:1.0022e+00 lr:1.0000e-02
2023-04-02 05:44:30,337 ADAM: Layer 1 -> dw_min:9.9244e-01  dw_max:1.0069e+00 lr:1.0000e-02
2023-04-02 05:44:30,337 ADAM: Layer 2 -> dw_min:9.8606e-01  dw_max:1.0138e+00 lr:1.0000e-02
2023-04-02 05:44:30,337 ADAM: Layer 3 -> dw_min:9.9525e-01  dw_max:1.0097e+00 lr:1.0000e-02
2023-04-02 05:44:30,358 			Learning rate: weights:   1.000e-02    
2023-04-02 05:44:30,358 			Last test performance: 97.39%
2023-04-02 05:44:30,358 ----------------
2023-04-02 05:44:32,237   16  =>  97   		Training 486 pattern with 96.67% 	Forward time: 	 1.77 sec
2023-04-02 05:44:32,237 			Loss:    1.052e-01    			Backward time: 	 0.11 sec 
2023-04-02 05:44:32,237 ADAM: Layer 0 -> dw_min:9.9841e-01  dw_max:1.0021e+00 lr:1.0000e-02
2023-04-02 05:44:32,237 ADAM: Layer 1 -> dw_min:9.9334e-01  dw_max:1.0061e+00 lr:1.0000e-02
2023-04-02 05:44:32,238 ADAM: Layer 2 -> dw_min:9.8738e-01  dw_max:1.0136e+00 lr:1.0000e-02
2023-04-02 05:44:32,238 ADAM: Layer 3 -> dw_min:9.9565e-01  dw_max:1.0087e+00 lr:1.0000e-02
2023-04-02 05:44:32,259 			Learning rate: weights:   1.000e-02    
2023-04-02 05:44:32,259 			Last test performance: 97.39%
2023-04-02 05:44:32,259 ----------------
2023-04-02 05:44:34,124   16  =>  98   		Training 486 pattern with 99.38% 	Forward time: 	 1.75 sec
2023-04-02 05:44:34,125 			Loss:    2.494e-02    			Backward time: 	 0.11 sec 
2023-04-02 05:44:34,125 ADAM: Layer 0 -> dw_min:9.9847e-01  dw_max:1.0016e+00 lr:1.0000e-02
2023-04-02 05:44:34,125 ADAM: Layer 1 -> dw_min:9.9404e-01  dw_max:1.0103e+00 lr:1.0000e-02
2023-04-02 05:44:34,125 ADAM: Layer 2 -> dw_min:9.8866e-01  dw_max:1.0122e+00 lr:1.0000e-02
2023-04-02 05:44:34,125 ADAM: Layer 3 -> dw_min:9.9607e-01  dw_max:1.0076e+00 lr:1.0000e-02
2023-04-02 05:44:34,173 			Learning rate: weights:   1.000e-02    
2023-04-02 05:44:34,174 			Last test performance: 97.39%
2023-04-02 05:44:34,174 ----------------
2023-04-02 05:44:36,012   16  =>  99   		Training 486 pattern with 97.92% 	Forward time: 	 1.72 sec
2023-04-02 05:44:36,012 			Loss:    3.965e-02    			Backward time: 	 0.11 sec 
2023-04-02 05:44:36,012 ADAM: Layer 0 -> dw_min:9.9817e-01  dw_max:1.0013e+00 lr:1.0000e-02
2023-04-02 05:44:36,012 ADAM: Layer 1 -> dw_min:9.9030e-01  dw_max:1.0100e+00 lr:1.0000e-02
2023-04-02 05:44:36,012 ADAM: Layer 2 -> dw_min:9.8532e-01  dw_max:1.0110e+00 lr:1.0000e-02
2023-04-02 05:44:36,012 ADAM: Layer 3 -> dw_min:9.9592e-01  dw_max:1.0070e+00 lr:1.0000e-02
2023-04-02 05:44:36,027 			Learning rate: weights:   1.000e-02    
2023-04-02 05:44:36,028 			Last test performance: 97.39%
2023-04-02 05:44:36,028 ----------------
2023-04-02 05:44:37,905   16  => 100   		Training 486 pattern with 97.50% 	Forward time: 	 1.76 sec
2023-04-02 05:44:37,905 			Loss:    6.171e-02    			Backward time: 	 0.11 sec 
2023-04-02 05:44:37,906 ADAM: Layer 0 -> dw_min:9.9815e-01  dw_max:1.0015e+00 lr:1.0000e-02
2023-04-02 05:44:37,906 ADAM: Layer 1 -> dw_min:9.9109e-01  dw_max:1.0090e+00 lr:1.0000e-02
2023-04-02 05:44:37,906 ADAM: Layer 2 -> dw_min:9.8678e-01  dw_max:1.0099e+00 lr:1.0000e-02
2023-04-02 05:44:37,906 ADAM: Layer 3 -> dw_min:9.9613e-01  dw_max:1.0063e+00 lr:1.0000e-02
2023-04-02 05:44:37,960 			Learning rate: weights:   1.000e-02    
2023-04-02 05:44:37,961 			Last test performance: 97.39%
2023-04-02 05:44:37,961 ----------------
2023-04-02 05:44:39,843   16  => 101   		Training 486 pattern with 96.88% 	Forward time: 	 1.77 sec
2023-04-02 05:44:39,843 			Loss:    9.703e-02    			Backward time: 	 0.11 sec 
2023-04-02 05:44:39,844 ADAM: Layer 0 -> dw_min:9.9779e-01  dw_max:1.0019e+00 lr:1.0000e-02
2023-04-02 05:44:39,844 ADAM: Layer 1 -> dw_min:9.8964e-01  dw_max:1.0127e+00 lr:1.0000e-02
2023-04-02 05:44:39,845 ADAM: Layer 2 -> dw_min:9.8658e-01  dw_max:1.0141e+00 lr:1.0000e-02
2023-04-02 05:44:39,845 ADAM: Layer 3 -> dw_min:9.9561e-01  dw_max:1.0057e+00 lr:1.0000e-02
2023-04-02 05:44:39,860 			Learning rate: weights:   1.000e-02    
2023-04-02 05:44:39,860 			Last test performance: 97.39%
2023-04-02 05:44:39,860 ----------------
2023-04-02 05:44:41,743   16  => 102   		Training 486 pattern with 95.83% 	Forward time: 	 1.77 sec
```
