## Supplementary material for "Competitive performance and superior noise robustness of a non-negative deep convolutional spiking network": Source Code: log_2023_04_02_04_27_59_100.0.txt (part 3 of 13)

```
2023-04-02 05:44:41,743 			Loss:    1.175e-01    			Backward time: 	 0.11 sec 
2023-04-02 05:44:41,743 ADAM: Layer 0 -> dw_min:9.9787e-01  dw_max:1.0021e+00 lr:1.0000e-02
2023-04-02 05:44:41,743 ADAM: Layer 1 -> dw_min:9.8984e-01  dw_max:1.0169e+00 lr:1.0000e-02
2023-04-02 05:44:41,743 ADAM: Layer 2 -> dw_min:9.8536e-01  dw_max:1.0145e+00 lr:1.0000e-02
2023-04-02 05:44:41,743 ADAM: Layer 3 -> dw_min:9.9420e-01  dw_max:1.0071e+00 lr:1.0000e-02
2023-04-02 05:44:41,770 			Learning rate: weights:   1.000e-02    
2023-04-02 05:44:41,770 			Last test performance: 97.39%
2023-04-02 05:44:41,770 ----------------
2023-04-02 05:44:43,646   16  => 103   		Training 486 pattern with 96.67% 	Forward time: 	 1.76 sec
2023-04-02 05:44:43,646 			Loss:    1.003e-01    			Backward time: 	 0.11 sec 
2023-04-02 05:44:43,647 ADAM: Layer 0 -> dw_min:9.9774e-01  dw_max:1.0027e+00 lr:1.0000e-02
2023-04-02 05:44:43,647 ADAM: Layer 1 -> dw_min:9.9059e-01  dw_max:1.0153e+00 lr:1.0000e-02
2023-04-02 05:44:43,647 ADAM: Layer 2 -> dw_min:9.8544e-01  dw_max:1.0153e+00 lr:1.0000e-02
2023-04-02 05:44:43,647 ADAM: Layer 3 -> dw_min:9.9472e-01  dw_max:1.0093e+00 lr:1.0000e-02
2023-04-02 05:44:43,766 			Learning rate: weights:   1.000e-02    
2023-04-02 05:44:43,766 			Last test performance: 97.39%
2023-04-02 05:44:43,766 ----------------
2023-04-02 05:44:45,629   16  => 104   		Training 486 pattern with 96.67% 	Forward time: 	 1.75 sec
2023-04-02 05:44:45,629 			Loss:    8.475e-02    			Backward time: 	 0.11 sec 
2023-04-02 05:44:45,630 ADAM: Layer 0 -> dw_min:9.9776e-01  dw_max:1.0022e+00 lr:1.0000e-02
2023-04-02 05:44:45,630 ADAM: Layer 1 -> dw_min:9.9067e-01  dw_max:1.0138e+00 lr:1.0000e-02
2023-04-02 05:44:45,630 ADAM: Layer 2 -> dw_min:9.8550e-01  dw_max:1.0138e+00 lr:1.0000e-02
2023-04-02 05:44:45,630 ADAM: Layer 3 -> dw_min:9.9523e-01  dw_max:1.0083e+00 lr:1.0000e-02
2023-04-02 05:44:45,645 			Learning rate: weights:   1.000e-02    
2023-04-02 05:44:45,645 			Last test performance: 97.39%
2023-04-02 05:44:45,645 ----------------
2023-04-02 05:44:47,485   16  => 105   		Training 486 pattern with 97.50% 	Forward time: 	 1.73 sec
2023-04-02 05:44:47,485 			Loss:    6.763e-02    			Backward time: 	 0.11 sec 
2023-04-02 05:44:47,485 ADAM: Layer 0 -> dw_min:9.9733e-01  dw_max:1.0019e+00 lr:1.0000e-02
2023-04-02 05:44:47,486 ADAM: Layer 1 -> dw_min:9.8915e-01  dw_max:1.0124e+00 lr:1.0000e-02
2023-04-02 05:44:47,486 ADAM: Layer 2 -> dw_min:9.8233e-01  dw_max:1.0137e+00 lr:1.0000e-02
2023-04-02 05:44:47,486 ADAM: Layer 3 -> dw_min:9.9472e-01  dw_max:1.0073e+00 lr:1.0000e-02
2023-04-02 05:44:47,652 			Learning rate: weights:   1.000e-02    
2023-04-02 05:44:47,652 			Last test performance: 97.39%
2023-04-02 05:44:47,652 ----------------
2023-04-02 05:44:49,508   16  => 106   		Training 486 pattern with 97.08% 	Forward time: 	 1.74 sec
2023-04-02 05:44:49,508 			Loss:    8.026e-02    			Backward time: 	 0.11 sec 
2023-04-02 05:44:49,509 ADAM: Layer 0 -> dw_min:9.9767e-01  dw_max:1.0021e+00 lr:1.0000e-02
2023-04-02 05:44:49,509 ADAM: Layer 1 -> dw_min:9.9057e-01  dw_max:1.0112e+00 lr:1.0000e-02
2023-04-02 05:44:49,509 ADAM: Layer 2 -> dw_min:9.8408e-01  dw_max:1.0124e+00 lr:1.0000e-02
2023-04-02 05:44:49,509 ADAM: Layer 3 -> dw_min:9.9526e-01  dw_max:1.0066e+00 lr:1.0000e-02
2023-04-02 05:44:49,524 			Learning rate: weights:   1.000e-02    
2023-04-02 05:44:49,524 			Last test performance: 97.39%
2023-04-02 05:44:49,524 ----------------
2023-04-02 05:44:51,395   16  => 107   		Training 486 pattern with 98.33% 	Forward time: 	 1.76 sec
2023-04-02 05:44:51,395 			Loss:    4.355e-02    			Backward time: 	 0.11 sec 
2023-04-02 05:44:51,395 ADAM: Layer 0 -> dw_min:9.9756e-01  dw_max:1.0017e+00 lr:1.0000e-02
2023-04-02 05:44:51,395 ADAM: Layer 1 -> dw_min:9.9144e-01  dw_max:1.0102e+00 lr:1.0000e-02
2023-04-02 05:44:51,395 ADAM: Layer 2 -> dw_min:9.8566e-01  dw_max:1.0112e+00 lr:1.0000e-02
2023-04-02 05:44:51,396 ADAM: Layer 3 -> dw_min:9.9573e-01  dw_max:1.0059e+00 lr:1.0000e-02
2023-04-02 05:44:51,414 			Learning rate: weights:   1.000e-02    
2023-04-02 05:44:51,414 			Last test performance: 97.39%
2023-04-02 05:44:51,414 ----------------
2023-04-02 05:44:53,286   16  => 108   		Training 486 pattern with 97.71% 	Forward time: 	 1.76 sec
2023-04-02 05:44:53,286 			Loss:    7.050e-02    			Backward time: 	 0.11 sec 
2023-04-02 05:44:53,286 ADAM: Layer 0 -> dw_min:9.9751e-01  dw_max:1.0019e+00 lr:1.0000e-02
2023-04-02 05:44:53,286 ADAM: Layer 1 -> dw_min:9.9142e-01  dw_max:1.0108e+00 lr:1.0000e-02
2023-04-02 05:44:53,286 ADAM: Layer 2 -> dw_min:9.8507e-01  dw_max:1.0154e+00 lr:1.0000e-02
2023-04-02 05:44:53,287 ADAM: Layer 3 -> dw_min:9.9615e-01  dw_max:1.0053e+00 lr:1.0000e-02
2023-04-02 05:44:53,358 			Learning rate: weights:   1.000e-02    
2023-04-02 05:44:53,359 			Last test performance: 97.39%
2023-04-02 05:44:53,359 ----------------
2023-04-02 05:44:55,257   16  => 109   		Training 486 pattern with 97.29% 	Forward time: 	 1.79 sec
2023-04-02 05:44:55,257 			Loss:    7.941e-02    			Backward time: 	 0.11 sec 
2023-04-02 05:44:55,258 ADAM: Layer 0 -> dw_min:9.9758e-01  dw_max:1.0019e+00 lr:1.0000e-02
2023-04-02 05:44:55,258 ADAM: Layer 1 -> dw_min:9.9214e-01  dw_max:1.0084e+00 lr:1.0000e-02
2023-04-02 05:44:55,258 ADAM: Layer 2 -> dw_min:9.8247e-01  dw_max:1.0139e+00 lr:1.0000e-02
2023-04-02 05:44:55,258 ADAM: Layer 3 -> dw_min:9.9642e-01  dw_max:1.0048e+00 lr:1.0000e-02
2023-04-02 05:44:55,375 			Learning rate: weights:   1.000e-02    
2023-04-02 05:44:55,375 			Last test performance: 97.39%
2023-04-02 05:44:55,375 ----------------
2023-04-02 05:44:57,232   16  => 110   		Training 486 pattern with 97.50% 	Forward time: 	 1.74 sec
2023-04-02 05:44:57,232 			Loss:    5.515e-02    			Backward time: 	 0.11 sec 
2023-04-02 05:44:57,233 ADAM: Layer 0 -> dw_min:9.9813e-01  dw_max:1.0022e+00 lr:1.0000e-02
2023-04-02 05:44:57,233 ADAM: Layer 1 -> dw_min:9.9210e-01  dw_max:1.0077e+00 lr:1.0000e-02
2023-04-02 05:44:57,233 ADAM: Layer 2 -> dw_min:9.8377e-01  dw_max:1.0126e+00 lr:1.0000e-02
2023-04-02 05:44:57,233 ADAM: Layer 3 -> dw_min:9.9656e-01  dw_max:1.0047e+00 lr:1.0000e-02
2023-04-02 05:44:57,249 			Learning rate: weights:   1.000e-02    
2023-04-02 05:44:57,249 			Last test performance: 97.39%
2023-04-02 05:44:57,249 ----------------
2023-04-02 05:44:59,143   16  => 111   		Training 486 pattern with 97.29% 	Forward time: 	 1.78 sec
2023-04-02 05:44:59,143 			Loss:    8.205e-02    			Backward time: 	 0.11 sec 
2023-04-02 05:44:59,144 ADAM: Layer 0 -> dw_min:9.9833e-01  dw_max:1.0022e+00 lr:1.0000e-02
2023-04-02 05:44:59,144 ADAM: Layer 1 -> dw_min:9.9116e-01  dw_max:1.0079e+00 lr:1.0000e-02
2023-04-02 05:44:59,144 ADAM: Layer 2 -> dw_min:9.8464e-01  dw_max:1.0148e+00 lr:1.0000e-02
2023-04-02 05:44:59,144 ADAM: Layer 3 -> dw_min:9.9615e-01  dw_max:1.0054e+00 lr:1.0000e-02
2023-04-02 05:44:59,159 			Learning rate: weights:   1.000e-02    
2023-04-02 05:44:59,159 			Last test performance: 97.39%
2023-04-02 05:44:59,159 ----------------
2023-04-02 05:45:01,147   16  => 112   		Training 486 pattern with 96.04% 	Forward time: 	 1.87 sec
2023-04-02 05:45:01,147 			Loss:    1.164e-01    			Backward time: 	 0.11 sec 
2023-04-02 05:45:01,148 ADAM: Layer 0 -> dw_min:9.9790e-01  dw_max:1.0018e+00 lr:1.0000e-02
2023-04-02 05:45:01,148 ADAM: Layer 1 -> dw_min:9.8654e-01  dw_max:1.0116e+00 lr:1.0000e-02
2023-04-02 05:45:01,148 ADAM: Layer 2 -> dw_min:9.8483e-01  dw_max:1.0146e+00 lr:1.0000e-02
2023-04-02 05:45:01,148 ADAM: Layer 3 -> dw_min:9.9563e-01  dw_max:1.0091e+00 lr:1.0000e-02
2023-04-02 05:45:01,244 			Learning rate: weights:   1.000e-02    
2023-04-02 05:45:01,244 			Last test performance: 97.39%
2023-04-02 05:45:01,244 ----------------
2023-04-02 05:45:03,120   16  => 113   		Training 486 pattern with 97.08% 	Forward time: 	 1.76 sec
2023-04-02 05:45:03,120 			Loss:    9.157e-02    			Backward time: 	 0.11 sec 
2023-04-02 05:45:03,121 ADAM: Layer 0 -> dw_min:9.9785e-01  dw_max:1.0018e+00 lr:1.0000e-02
2023-04-02 05:45:03,121 ADAM: Layer 1 -> dw_min:9.8783e-01  dw_max:1.0104e+00 lr:1.0000e-02
2023-04-02 05:45:03,121 ADAM: Layer 2 -> dw_min:9.8645e-01  dw_max:1.0137e+00 lr:1.0000e-02
2023-04-02 05:45:03,121 ADAM: Layer 3 -> dw_min:9.9603e-01  dw_max:1.0082e+00 lr:1.0000e-02
2023-04-02 05:45:03,138 			Learning rate: weights:   1.000e-02    
2023-04-02 05:45:03,138 			Last test performance: 97.39%
2023-04-02 05:45:03,138 ----------------
2023-04-02 05:45:05,027   16  => 114   		Training 486 pattern with 98.96% 	Forward time: 	 1.78 sec
2023-04-02 05:45:05,027 			Loss:    3.306e-02    			Backward time: 	 0.11 sec 
2023-04-02 05:45:05,028 ADAM: Layer 0 -> dw_min:9.9799e-01  dw_max:1.0017e+00 lr:1.0000e-02
2023-04-02 05:45:05,028 ADAM: Layer 1 -> dw_min:9.8901e-01  dw_max:1.0094e+00 lr:1.0000e-02
2023-04-02 05:45:05,028 ADAM: Layer 2 -> dw_min:9.8660e-01  dw_max:1.0131e+00 lr:1.0000e-02
2023-04-02 05:45:05,028 ADAM: Layer 3 -> dw_min:9.9597e-01  dw_max:1.0074e+00 lr:1.0000e-02
2023-04-02 05:45:05,043 			Learning rate: weights:   1.000e-02    
2023-04-02 05:45:05,043 			Last test performance: 97.39%
2023-04-02 05:45:05,043 ----------------
2023-04-02 05:45:06,924   16  => 115   		Training 486 pattern with 96.04% 	Forward time: 	 1.77 sec
2023-04-02 05:45:06,924 			Loss:    1.275e-01    			Backward time: 	 0.11 sec 
2023-04-02 05:45:06,925 ADAM: Layer 0 -> dw_min:9.9792e-01  dw_max:1.0019e+00 lr:1.0000e-02
2023-04-02 05:45:06,925 ADAM: Layer 1 -> dw_min:9.8985e-01  dw_max:1.0102e+00 lr:1.0000e-02
2023-04-02 05:45:06,925 ADAM: Layer 2 -> dw_min:9.8584e-01  dw_max:1.0142e+00 lr:1.0000e-02
2023-04-02 05:45:06,925 ADAM: Layer 3 -> dw_min:9.9536e-01  dw_max:1.0066e+00 lr:1.0000e-02
2023-04-02 05:45:06,956 			Learning rate: weights:   1.000e-02    
2023-04-02 05:45:06,956 			Last test performance: 97.39%
2023-04-02 05:45:06,956 ----------------
2023-04-02 05:45:08,792   16  => 116   		Training 486 pattern with 97.08% 	Forward time: 	 1.72 sec
2023-04-02 05:45:08,792 			Loss:    1.077e-01    			Backward time: 	 0.11 sec 
2023-04-02 05:45:08,792 ADAM: Layer 0 -> dw_min:9.9750e-01  dw_max:1.0016e+00 lr:1.0000e-02
2023-04-02 05:45:08,792 ADAM: Layer 1 -> dw_min:9.9075e-01  dw_max:1.0091e+00 lr:1.0000e-02
2023-04-02 05:45:08,792 ADAM: Layer 2 -> dw_min:9.8739e-01  dw_max:1.0128e+00 lr:1.0000e-02
2023-04-02 05:45:08,792 ADAM: Layer 3 -> dw_min:9.9532e-01  dw_max:1.0059e+00 lr:1.0000e-02
2023-04-02 05:45:08,883 			Learning rate: weights:   1.000e-02    
2023-04-02 05:45:08,883 			Last test performance: 97.39%
2023-04-02 05:45:08,883 ----------------
2023-04-02 05:45:10,834   16  => 117   		Training 486 pattern with 96.88% 	Forward time: 	 1.84 sec
2023-04-02 05:45:10,834 			Loss:    8.837e-02    			Backward time: 	 0.11 sec 
2023-04-02 05:45:10,834 ADAM: Layer 0 -> dw_min:9.9721e-01  dw_max:1.0019e+00 lr:1.0000e-02
2023-04-02 05:45:10,835 ADAM: Layer 1 -> dw_min:9.9165e-01  dw_max:1.0082e+00 lr:1.0000e-02
2023-04-02 05:45:10,835 ADAM: Layer 2 -> dw_min:9.8608e-01  dw_max:1.0147e+00 lr:1.0000e-02
2023-04-02 05:45:10,835 ADAM: Layer 3 -> dw_min:9.9576e-01  dw_max:1.0063e+00 lr:1.0000e-02
2023-04-02 05:45:10,953 			Learning rate: weights:   1.000e-02    
2023-04-02 05:45:10,953 			Last test performance: 97.39%
2023-04-02 05:45:10,953 ----------------
2023-04-02 05:45:12,815   16  => 118   		Training 486 pattern with 97.50% 	Forward time: 	 1.75 sec
2023-04-02 05:45:12,815 			Loss:    7.839e-02    			Backward time: 	 0.11 sec 
2023-04-02 05:45:12,816 ADAM: Layer 0 -> dw_min:9.9724e-01  dw_max:1.0025e+00 lr:1.0000e-02
2023-04-02 05:45:12,816 ADAM: Layer 1 -> dw_min:9.9022e-01  dw_max:1.0083e+00 lr:1.0000e-02
2023-04-02 05:45:12,817 ADAM: Layer 2 -> dw_min:9.8746e-01  dw_max:1.0145e+00 lr:1.0000e-02
2023-04-02 05:45:12,817 ADAM: Layer 3 -> dw_min:9.9617e-01  dw_max:1.0056e+00 lr:1.0000e-02
2023-04-02 05:45:12,833 			Learning rate: weights:   1.000e-02    
2023-04-02 05:45:12,833 			Last test performance: 97.39%
2023-04-02 05:45:12,833 ----------------
2023-04-02 05:45:14,693   16  => 119   		Training 486 pattern with 95.62% 	Forward time: 	 1.75 sec
2023-04-02 05:45:14,693 			Loss:    1.141e-01    			Backward time: 	 0.11 sec 
2023-04-02 05:45:14,693 ADAM: Layer 0 -> dw_min:9.9754e-01  dw_max:1.0023e+00 lr:1.0000e-02
2023-04-02 05:45:14,693 ADAM: Layer 1 -> dw_min:9.8748e-01  dw_max:1.0097e+00 lr:1.0000e-02
2023-04-02 05:45:14,693 ADAM: Layer 2 -> dw_min:9.8870e-01  dw_max:1.0133e+00 lr:1.0000e-02
2023-04-02 05:45:14,693 ADAM: Layer 3 -> dw_min:9.9549e-01  dw_max:1.0053e+00 lr:1.0000e-02
2023-04-02 05:45:14,709 			Learning rate: weights:   1.000e-02    
2023-04-02 05:45:14,709 			Last test performance: 97.39%
2023-04-02 05:45:14,709 ----------------
2023-04-02 05:45:16,572   16  => 120   		Training 486 pattern with 97.50% 	Forward time: 	 1.75 sec
2023-04-02 05:45:16,573 			Loss:    6.907e-02    			Backward time: 	 0.11 sec 
2023-04-02 05:45:16,573 ADAM: Layer 0 -> dw_min:9.9746e-01  dw_max:1.0018e+00 lr:1.0000e-02
2023-04-02 05:45:16,573 ADAM: Layer 1 -> dw_min:9.8893e-01  dw_max:1.0088e+00 lr:1.0000e-02
2023-04-02 05:45:16,573 ADAM: Layer 2 -> dw_min:9.8983e-01  dw_max:1.0118e+00 lr:1.0000e-02
2023-04-02 05:45:16,573 ADAM: Layer 3 -> dw_min:9.9598e-01  dw_max:1.0047e+00 lr:1.0000e-02
2023-04-02 05:45:16,662 			Learning rate: weights:   1.000e-02    
2023-04-02 05:45:16,662 			Last test performance: 97.39%
2023-04-02 05:45:16,662 ----------------
2023-04-02 05:45:18,569   16  => 121   		Training 486 pattern with 98.33% 	Forward time: 	 1.79 sec
2023-04-02 05:45:18,570 			Loss:    3.625e-02    			Backward time: 	 0.11 sec 
2023-04-02 05:45:18,570 ADAM: Layer 0 -> dw_min:9.9743e-01  dw_max:1.0021e+00 lr:1.0000e-02
2023-04-02 05:45:18,570 ADAM: Layer 1 -> dw_min:9.9011e-01  dw_max:1.0083e+00 lr:1.0000e-02
2023-04-02 05:45:18,571 ADAM: Layer 2 -> dw_min:9.8605e-01  dw_max:1.0137e+00 lr:1.0000e-02
2023-04-02 05:45:18,571 ADAM: Layer 3 -> dw_min:9.9636e-01  dw_max:1.0043e+00 lr:1.0000e-02
2023-04-02 05:45:18,602 			Learning rate: weights:   1.000e-02    
2023-04-02 05:45:18,602 			Last test performance: 97.39%
2023-04-02 05:45:18,602 ----------------
2023-04-02 05:45:20,447   16  => 122   		Training 486 pattern with 96.88% 	Forward time: 	 1.73 sec
2023-04-02 05:45:20,447 			Loss:    9.552e-02    			Backward time: 	 0.11 sec 
2023-04-02 05:45:20,447 ADAM: Layer 0 -> dw_min:9.9813e-01  dw_max:1.0024e+00 lr:1.0000e-02
2023-04-02 05:45:20,447 ADAM: Layer 1 -> dw_min:9.9120e-01  dw_max:1.0092e+00 lr:1.0000e-02
2023-04-02 05:45:20,447 ADAM: Layer 2 -> dw_min:9.8512e-01  dw_max:1.0185e+00 lr:1.0000e-02
2023-04-02 05:45:20,447 ADAM: Layer 3 -> dw_min:9.9633e-01  dw_max:1.0101e+00 lr:1.0000e-02
2023-04-02 05:45:20,463 			Learning rate: weights:   1.000e-02    
2023-04-02 05:45:20,463 			Last test performance: 97.39%
2023-04-02 05:45:20,463 ----------------
2023-04-02 05:45:22,398   16  => 123   		Training 486 pattern with 97.50% 	Forward time: 	 1.82 sec
2023-04-02 05:45:22,398 			Loss:    6.672e-02    			Backward time: 	 0.11 sec 
2023-04-02 05:45:22,398 ADAM: Layer 0 -> dw_min:9.9821e-01  dw_max:1.0023e+00 lr:1.0000e-02
2023-04-02 05:45:22,399 ADAM: Layer 1 -> dw_min:9.9065e-01  dw_max:1.0082e+00 lr:1.0000e-02
2023-04-02 05:45:22,399 ADAM: Layer 2 -> dw_min:9.8660e-01  dw_max:1.0167e+00 lr:1.0000e-02
2023-04-02 05:45:22,399 ADAM: Layer 3 -> dw_min:9.9667e-01  dw_max:1.0091e+00 lr:1.0000e-02
2023-04-02 05:45:22,414 			Learning rate: weights:   1.000e-02    
2023-04-02 05:45:22,415 			Last test performance: 97.39%
2023-04-02 05:45:22,415 ----------------
2023-04-02 05:45:24,326   16  => 124   		Training 486 pattern with 96.04% 	Forward time: 	 1.80 sec
2023-04-02 05:45:24,326 			Loss:    9.670e-02    			Backward time: 	 0.11 sec 
2023-04-02 05:45:24,326 ADAM: Layer 0 -> dw_min:9.9704e-01  dw_max:1.0023e+00 lr:1.0000e-02
2023-04-02 05:45:24,326 ADAM: Layer 1 -> dw_min:9.9046e-01  dw_max:1.0108e+00 lr:1.0000e-02
2023-04-02 05:45:24,327 ADAM: Layer 2 -> dw_min:9.8598e-01  dw_max:1.0151e+00 lr:1.0000e-02
2023-04-02 05:45:24,327 ADAM: Layer 3 -> dw_min:9.9581e-01  dw_max:1.0082e+00 lr:1.0000e-02
2023-04-02 05:45:24,344 
2023-04-02 05:45:24,344 Testing:
2023-04-02 05:45:24,429 		24 of 10000 with 91.67% 	 Time used:  0.09 sec
2023-04-02 05:45:24,514 		48 of 10000 with 93.75% 	 Time used:  0.08 sec
2023-04-02 05:45:24,600 		72 of 10000 with 95.83% 	 Time used:  0.09 sec
2023-04-02 05:45:24,687 		96 of 10000 with 95.83% 	 Time used:  0.09 sec
2023-04-02 05:45:24,787 		120 of 10000 with 96.67% 	 Time used:  0.10 sec
2023-04-02 05:45:24,874 		144 of 10000 with 97.22% 	 Time used:  0.09 sec
2023-04-02 05:45:24,958 		168 of 10000 with 97.62% 	 Time used:  0.08 sec
2023-04-02 05:45:25,042 		192 of 10000 with 97.92% 	 Time used:  0.08 sec
2023-04-02 05:45:25,132 		216 of 10000 with 98.15% 	 Time used:  0.09 sec
2023-04-02 05:45:25,225 		240 of 10000 with 98.33% 	 Time used:  0.09 sec
2023-04-02 05:45:25,310 		264 of 10000 with 98.11% 	 Time used:  0.09 sec
2023-04-02 05:45:25,395 		288 of 10000 with 97.92% 	 Time used:  0.08 sec
2023-04-02 05:45:25,484 		312 of 10000 with 97.44% 	 Time used:  0.09 sec
2023-04-02 05:45:25,572 		336 of 10000 with 97.32% 	 Time used:  0.09 sec
2023-04-02 05:45:25,661 		360 of 10000 with 96.67% 	 Time used:  0.09 sec
2023-04-02 05:45:25,745 		384 of 10000 with 96.35% 	 Time used:  0.08 sec
2023-04-02 05:45:25,831 		408 of 10000 with 96.32% 	 Time used:  0.09 sec
2023-04-02 05:45:25,916 		432 of 10000 with 96.53% 	 Time used:  0.08 sec
2023-04-02 05:45:26,004 		456 of 10000 with 96.27% 	 Time used:  0.09 sec
2023-04-02 05:45:26,094 		480 of 10000 with 96.46% 	 Time used:  0.09 sec
2023-04-02 05:45:26,186 		504 of 10000 with 96.43% 	 Time used:  0.09 sec
2023-04-02 05:45:26,275 		528 of 10000 with 96.21% 	 Time used:  0.09 sec
2023-04-02 05:45:26,361 		552 of 10000 with 96.38% 	 Time used:  0.09 sec
2023-04-02 05:45:26,448 		576 of 10000 with 96.35% 	 Time used:  0.09 sec
2023-04-02 05:45:26,537 		600 of 10000 with 96.50% 	 Time used:  0.09 sec
2023-04-02 05:45:26,622 		624 of 10000 with 96.47% 	 Time used:  0.09 sec
2023-04-02 05:45:26,707 		648 of 10000 with 96.45% 	 Time used:  0.08 sec
2023-04-02 05:45:26,797 		672 of 10000 with 96.58% 	 Time used:  0.09 sec
2023-04-02 05:45:26,884 		696 of 10000 with 96.55% 	 Time used:  0.09 sec
2023-04-02 05:45:26,970 		720 of 10000 with 96.39% 	 Time used:  0.09 sec
2023-04-02 05:45:27,057 		744 of 10000 with 96.37% 	 Time used:  0.09 sec
2023-04-02 05:45:27,148 		768 of 10000 with 96.35% 	 Time used:  0.09 sec
2023-04-02 05:45:27,233 		792 of 10000 with 96.46% 	 Time used:  0.08 sec
2023-04-02 05:45:27,323 		816 of 10000 with 96.45% 	 Time used:  0.09 sec
2023-04-02 05:45:27,413 		840 of 10000 with 96.43% 	 Time used:  0.09 sec
2023-04-02 05:45:27,516 		864 of 10000 with 96.53% 	 Time used:  0.10 sec
2023-04-02 05:45:27,605 		888 of 10000 with 96.51% 	 Time used:  0.09 sec
2023-04-02 05:45:27,694 		912 of 10000 with 96.38% 	 Time used:  0.09 sec
2023-04-02 05:45:27,778 		936 of 10000 with 96.47% 	 Time used:  0.08 sec
2023-04-02 05:45:27,864 		960 of 10000 with 96.56% 	 Time used:  0.09 sec
2023-04-02 05:45:27,950 		984 of 10000 with 96.65% 	 Time used:  0.09 sec
2023-04-02 05:45:28,033 		1008 of 10000 with 96.73% 	 Time used:  0.08 sec
2023-04-02 05:45:28,119 		1032 of 10000 with 96.80% 	 Time used:  0.09 sec
2023-04-02 05:45:28,204 		1056 of 10000 with 96.69% 	 Time used:  0.08 sec
2023-04-02 05:45:28,288 		1080 of 10000 with 96.76% 	 Time used:  0.08 sec
2023-04-02 05:45:28,372 		1104 of 10000 with 96.83% 	 Time used:  0.08 sec
2023-04-02 05:45:28,462 		1128 of 10000 with 96.90% 	 Time used:  0.09 sec
2023-04-02 05:45:28,552 		1152 of 10000 with 96.96% 	 Time used:  0.09 sec
2023-04-02 05:45:28,642 		1176 of 10000 with 96.94% 	 Time used:  0.09 sec
2023-04-02 05:45:28,733 		1200 of 10000 with 97.00% 	 Time used:  0.09 sec
2023-04-02 05:45:28,821 		1224 of 10000 with 96.98% 	 Time used:  0.09 sec
2023-04-02 05:45:28,906 		1248 of 10000 with 96.88% 	 Time used:  0.08 sec
2023-04-02 05:45:28,990 		1272 of 10000 with 96.86% 	 Time used:  0.08 sec
2023-04-02 05:45:29,075 		1296 of 10000 with 96.91% 	 Time used:  0.08 sec
2023-04-02 05:45:29,167 		1320 of 10000 with 96.97% 	 Time used:  0.09 sec
2023-04-02 05:45:29,260 		1344 of 10000 with 97.02% 	 Time used:  0.09 sec
2023-04-02 05:45:29,345 		1368 of 10000 with 97.08% 	 Time used:  0.08 sec
2023-04-02 05:45:29,430 		1392 of 10000 with 97.13% 	 Time used:  0.09 sec
2023-04-02 05:45:29,514 		1416 of 10000 with 97.18% 	 Time used:  0.08 sec
2023-04-02 05:45:29,603 		1440 of 10000 with 97.22% 	 Time used:  0.09 sec
2023-04-02 05:45:29,690 		1464 of 10000 with 97.20% 	 Time used:  0.09 sec
2023-04-02 05:45:29,776 		1488 of 10000 with 97.18% 	 Time used:  0.09 sec
2023-04-02 05:45:29,863 		1512 of 10000 with 97.22% 	 Time used:  0.09 sec
2023-04-02 05:45:29,948 		1536 of 10000 with 97.20% 	 Time used:  0.08 sec
2023-04-02 05:45:30,033 		1560 of 10000 with 97.24% 	 Time used:  0.08 sec
2023-04-02 05:45:30,120 		1584 of 10000 with 97.16% 	 Time used:  0.09 sec
2023-04-02 05:45:30,205 		1608 of 10000 with 97.20% 	 Time used:  0.08 sec
2023-04-02 05:45:30,291 		1632 of 10000 with 97.18% 	 Time used:  0.08 sec
2023-04-02 05:45:30,378 		1656 of 10000 with 97.22% 	 Time used:  0.09 sec
2023-04-02 05:45:30,466 		1680 of 10000 with 97.20% 	 Time used:  0.09 sec
2023-04-02 05:45:30,559 		1704 of 10000 with 97.24% 	 Time used:  0.09 sec
2023-04-02 05:45:30,646 		1728 of 10000 with 97.22% 	 Time used:  0.09 sec
2023-04-02 05:45:30,748 		1752 of 10000 with 97.26% 	 Time used:  0.10 sec
2023-04-02 05:45:30,852 		1776 of 10000 with 97.30% 	 Time used:  0.10 sec
2023-04-02 05:45:30,935 		1800 of 10000 with 97.28% 	 Time used:  0.08 sec
2023-04-02 05:45:31,021 		1824 of 10000 with 97.26% 	 Time used:  0.09 sec
2023-04-02 05:45:31,107 		1848 of 10000 with 97.24% 	 Time used:  0.09 sec
2023-04-02 05:45:31,196 		1872 of 10000 with 97.17% 	 Time used:  0.09 sec
2023-04-02 05:45:31,288 		1896 of 10000 with 97.20% 	 Time used:  0.09 sec
2023-04-02 05:45:31,381 		1920 of 10000 with 97.19% 	 Time used:  0.09 sec
2023-04-02 05:45:31,469 		1944 of 10000 with 97.12% 	 Time used:  0.09 sec
2023-04-02 05:45:31,554 		1968 of 10000 with 97.05% 	 Time used:  0.08 sec
2023-04-02 05:45:31,648 		1992 of 10000 with 97.09% 	 Time used:  0.09 sec
2023-04-02 05:45:31,739 		2016 of 10000 with 97.12% 	 Time used:  0.09 sec
2023-04-02 05:45:31,823 		2040 of 10000 with 97.11% 	 Time used:  0.08 sec
2023-04-02 05:45:31,908 		2064 of 10000 with 97.00% 	 Time used:  0.08 sec
2023-04-02 05:45:31,996 		2088 of 10000 with 96.98% 	 Time used:  0.09 sec
2023-04-02 05:45:32,081 		2112 of 10000 with 96.97% 	 Time used:  0.08 sec
2023-04-02 05:45:32,165 		2136 of 10000 with 97.00% 	 Time used:  0.08 sec
2023-04-02 05:45:32,250 		2160 of 10000 with 96.99% 	 Time used:  0.08 sec
2023-04-02 05:45:32,334 		2184 of 10000 with 97.02% 	 Time used:  0.08 sec
2023-04-02 05:45:32,421 		2208 of 10000 with 97.06% 	 Time used:  0.09 sec
2023-04-02 05:45:32,513 		2232 of 10000 with 97.00% 	 Time used:  0.09 sec
2023-04-02 05:45:32,602 		2256 of 10000 with 97.03% 	 Time used:  0.09 sec
2023-04-02 05:45:32,699 		2280 of 10000 with 97.02% 	 Time used:  0.10 sec
2023-04-02 05:45:32,798 		2304 of 10000 with 97.05% 	 Time used:  0.10 sec
2023-04-02 05:45:32,882 		2328 of 10000 with 97.04% 	 Time used:  0.08 sec
2023-04-02 05:45:32,978 		2352 of 10000 with 97.07% 	 Time used:  0.10 sec
2023-04-02 05:45:33,070 		2376 of 10000 with 97.05% 	 Time used:  0.09 sec
2023-04-02 05:45:33,163 		2400 of 10000 with 97.04% 	 Time used:  0.09 sec
2023-04-02 05:45:33,252 		2424 of 10000 with 96.99% 	 Time used:  0.09 sec
2023-04-02 05:45:33,338 		2448 of 10000 with 96.98% 	 Time used:  0.09 sec
2023-04-02 05:45:33,425 		2472 of 10000 with 97.01% 	 Time used:  0.09 sec
2023-04-02 05:45:33,511 		2496 of 10000 with 96.96% 	 Time used:  0.09 sec
2023-04-02 05:45:33,596 		2520 of 10000 with 96.98% 	 Time used:  0.08 sec
2023-04-02 05:45:33,681 		2544 of 10000 with 97.01% 	 Time used:  0.09 sec
2023-04-02 05:45:33,768 		2568 of 10000 with 97.00% 	 Time used:  0.09 sec
2023-04-02 05:45:33,853 		2592 of 10000 with 96.99% 	 Time used:  0.08 sec
2023-04-02 05:45:33,938 		2616 of 10000 with 96.98% 	 Time used:  0.08 sec
2023-04-02 05:45:34,023 		2640 of 10000 with 96.97% 	 Time used:  0.08 sec
2023-04-02 05:45:34,109 		2664 of 10000 with 97.00% 	 Time used:  0.09 sec
2023-04-02 05:45:34,204 		2688 of 10000 with 96.91% 	 Time used:  0.09 sec
2023-04-02 05:45:34,293 		2712 of 10000 with 96.94% 	 Time used:  0.09 sec
2023-04-02 05:45:34,376 		2736 of 10000 with 96.97% 	 Time used:  0.08 sec
2023-04-02 05:45:34,459 		2760 of 10000 with 96.96% 	 Time used:  0.08 sec
2023-04-02 05:45:34,546 		2784 of 10000 with 96.98% 	 Time used:  0.09 sec
2023-04-02 05:45:34,631 		2808 of 10000 with 96.94% 	 Time used:  0.08 sec
2023-04-02 05:45:34,716 		2832 of 10000 with 96.89% 	 Time used:  0.09 sec
2023-04-02 05:45:34,811 		2856 of 10000 with 96.81% 	 Time used:  0.09 sec
2023-04-02 05:45:34,897 		2880 of 10000 with 96.84% 	 Time used:  0.09 sec
2023-04-02 05:45:34,987 		2904 of 10000 with 96.83% 	 Time used:  0.09 sec
2023-04-02 05:45:35,074 		2928 of 10000 with 96.86% 	 Time used:  0.09 sec
2023-04-02 05:45:35,163 		2952 of 10000 with 96.85% 	 Time used:  0.09 sec
2023-04-02 05:45:35,251 		2976 of 10000 with 96.88% 	 Time used:  0.09 sec
2023-04-02 05:45:35,338 		3000 of 10000 with 96.87% 	 Time used:  0.09 sec
2023-04-02 05:45:35,422 		3024 of 10000 with 96.86% 	 Time used:  0.08 sec
2023-04-02 05:45:35,513 		3048 of 10000 with 96.88% 	 Time used:  0.09 sec
2023-04-02 05:45:35,603 		3072 of 10000 with 96.91% 	 Time used:  0.09 sec
2023-04-02 05:45:35,690 		3096 of 10000 with 96.93% 	 Time used:  0.09 sec
2023-04-02 05:45:35,781 		3120 of 10000 with 96.96% 	 Time used:  0.09 sec
2023-04-02 05:45:35,866 		3144 of 10000 with 96.95% 	 Time used:  0.08 sec
2023-04-02 05:45:35,965 		3168 of 10000 with 96.94% 	 Time used:  0.10 sec
2023-04-02 05:45:36,055 		3192 of 10000 with 96.93% 	 Time used:  0.09 sec
2023-04-02 05:45:36,153 		3216 of 10000 with 96.95% 	 Time used:  0.10 sec
2023-04-02 05:45:36,241 		3240 of 10000 with 96.94% 	 Time used:  0.09 sec
2023-04-02 05:45:36,330 		3264 of 10000 with 96.94% 	 Time used:  0.09 sec
2023-04-02 05:45:36,418 		3288 of 10000 with 96.90% 	 Time used:  0.09 sec
2023-04-02 05:45:36,508 		3312 of 10000 with 96.92% 	 Time used:  0.09 sec
2023-04-02 05:45:36,595 		3336 of 10000 with 96.94% 	 Time used:  0.09 sec
2023-04-02 05:45:36,682 		3360 of 10000 with 96.96% 	 Time used:  0.09 sec
2023-04-02 05:45:36,768 		3384 of 10000 with 96.99% 	 Time used:  0.09 sec
2023-04-02 05:45:36,856 		3408 of 10000 with 97.01% 	 Time used:  0.09 sec
2023-04-02 05:45:36,942 		3432 of 10000 with 97.03% 	 Time used:  0.09 sec
2023-04-02 05:45:37,037 		3456 of 10000 with 97.02% 	 Time used:  0.09 sec
2023-04-02 05:45:37,122 		3480 of 10000 with 97.01% 	 Time used:  0.08 sec
2023-04-02 05:45:37,207 		3504 of 10000 with 97.00% 	 Time used:  0.09 sec
2023-04-02 05:45:37,293 		3528 of 10000 with 97.02% 	 Time used:  0.09 sec
2023-04-02 05:45:37,379 		3552 of 10000 with 97.02% 	 Time used:  0.09 sec
2023-04-02 05:45:37,468 		3576 of 10000 with 97.04% 	 Time used:  0.09 sec
2023-04-02 05:45:37,552 		3600 of 10000 with 97.03% 	 Time used:  0.08 sec
2023-04-02 05:45:37,638 		3624 of 10000 with 97.02% 	 Time used:  0.09 sec
2023-04-02 05:45:37,723 		3648 of 10000 with 97.04% 	 Time used:  0.09 sec
2023-04-02 05:45:37,808 		3672 of 10000 with 97.03% 	 Time used:  0.08 sec
2023-04-02 05:45:37,894 		3696 of 10000 with 97.00% 	 Time used:  0.09 sec
2023-04-02 05:45:37,979 		3720 of 10000 with 96.99% 	 Time used:  0.08 sec
2023-04-02 05:45:38,063 		3744 of 10000 with 97.01% 	 Time used:  0.08 sec
2023-04-02 05:45:38,148 		3768 of 10000 with 97.03% 	 Time used:  0.09 sec
2023-04-02 05:45:38,236 		3792 of 10000 with 97.05% 	 Time used:  0.09 sec
2023-04-02 05:45:38,323 		3816 of 10000 with 97.04% 	 Time used:  0.09 sec
2023-04-02 05:45:38,415 		3840 of 10000 with 97.06% 	 Time used:  0.09 sec
2023-04-02 05:45:38,502 		3864 of 10000 with 97.08% 	 Time used:  0.09 sec
2023-04-02 05:45:38,596 		3888 of 10000 with 97.07% 	 Time used:  0.09 sec
2023-04-02 05:45:38,684 		3912 of 10000 with 97.09% 	 Time used:  0.09 sec
2023-04-02 05:45:38,773 		3936 of 10000 with 97.08% 	 Time used:  0.09 sec
2023-04-02 05:45:38,857 		3960 of 10000 with 97.07% 	 Time used:  0.08 sec
2023-04-02 05:45:38,945 		3984 of 10000 with 97.06% 	 Time used:  0.09 sec
2023-04-02 05:45:39,035 		4008 of 10000 with 97.06% 	 Time used:  0.09 sec
2023-04-02 05:45:39,122 		4032 of 10000 with 97.07% 	 Time used:  0.09 sec
2023-04-02 05:45:39,207 		4056 of 10000 with 97.07% 	 Time used:  0.09 sec
2023-04-02 05:45:39,292 		4080 of 10000 with 97.08% 	 Time used:  0.09 sec
2023-04-02 05:45:39,386 		4104 of 10000 with 97.10% 	 Time used:  0.09 sec
2023-04-02 05:45:39,475 		4128 of 10000 with 97.12% 	 Time used:  0.09 sec
2023-04-02 05:45:39,572 		4152 of 10000 with 97.13% 	 Time used:  0.10 sec
2023-04-02 05:45:39,655 		4176 of 10000 with 97.13% 	 Time used:  0.08 sec
2023-04-02 05:45:39,739 		4200 of 10000 with 97.12% 	 Time used:  0.08 sec
2023-04-02 05:45:39,823 		4224 of 10000 with 97.14% 	 Time used:  0.08 sec
2023-04-02 05:45:39,910 		4248 of 10000 with 97.15% 	 Time used:  0.09 sec
2023-04-02 05:45:40,000 		4272 of 10000 with 97.14% 	 Time used:  0.09 sec
2023-04-02 05:45:40,087 		4296 of 10000 with 97.16% 	 Time used:  0.09 sec
2023-04-02 05:45:40,172 		4320 of 10000 with 97.18% 	 Time used:  0.09 sec
2023-04-02 05:45:40,258 		4344 of 10000 with 97.19% 	 Time used:  0.09 sec
2023-04-02 05:45:40,343 		4368 of 10000 with 97.18% 	 Time used:  0.08 sec
2023-04-02 05:45:40,427 		4392 of 10000 with 97.18% 	 Time used:  0.08 sec
2023-04-02 05:45:40,511 		4416 of 10000 with 97.17% 	 Time used:  0.08 sec
2023-04-02 05:45:40,601 		4440 of 10000 with 97.18% 	 Time used:  0.09 sec
2023-04-02 05:45:40,687 		4464 of 10000 with 97.20% 	 Time used:  0.09 sec
2023-04-02 05:45:40,772 		4488 of 10000 with 97.19% 	 Time used:  0.08 sec
2023-04-02 05:45:40,857 		4512 of 10000 with 97.14% 	 Time used:  0.09 sec
2023-04-02 05:45:40,948 		4536 of 10000 with 97.09% 	 Time used:  0.09 sec
2023-04-02 05:45:41,041 		4560 of 10000 with 97.11% 	 Time used:  0.09 sec
2023-04-02 05:45:41,127 		4584 of 10000 with 97.12% 	 Time used:  0.09 sec
2023-04-02 05:45:41,215 		4608 of 10000 with 97.11% 	 Time used:  0.09 sec
2023-04-02 05:45:41,300 		4632 of 10000 with 97.13% 	 Time used:  0.08 sec
2023-04-02 05:45:41,385 		4656 of 10000 with 97.14% 	 Time used:  0.08 sec
2023-04-02 05:45:41,470 		4680 of 10000 with 97.16% 	 Time used:  0.09 sec
2023-04-02 05:45:41,557 		4704 of 10000 with 97.13% 	 Time used:  0.09 sec
2023-04-02 05:45:41,646 		4728 of 10000 with 97.10% 	 Time used:  0.09 sec
2023-04-02 05:45:41,737 		4752 of 10000 with 97.10% 	 Time used:  0.09 sec
2023-04-02 05:45:41,832 		4776 of 10000 with 97.11% 	 Time used:  0.09 sec
2023-04-02 05:45:41,917 		4800 of 10000 with 97.12% 	 Time used:  0.09 sec
2023-04-02 05:45:42,006 		4824 of 10000 with 97.14% 	 Time used:  0.09 sec
2023-04-02 05:45:42,092 		4848 of 10000 with 97.15% 	 Time used:  0.09 sec
2023-04-02 05:45:42,177 		4872 of 10000 with 97.17% 	 Time used:  0.08 sec
2023-04-02 05:45:42,261 		4896 of 10000 with 97.18% 	 Time used:  0.08 sec
2023-04-02 05:45:42,354 		4920 of 10000 with 97.20% 	 Time used:  0.09 sec
2023-04-02 05:45:42,442 		4944 of 10000 with 97.21% 	 Time used:  0.09 sec
2023-04-02 05:45:42,538 		4968 of 10000 with 97.22% 	 Time used:  0.10 sec
2023-04-02 05:45:42,626 		4992 of 10000 with 97.22% 	 Time used:  0.09 sec
2023-04-02 05:45:42,718 		5016 of 10000 with 97.21% 	 Time used:  0.09 sec
2023-04-02 05:45:42,805 		5040 of 10000 with 97.22% 	 Time used:  0.09 sec
2023-04-02 05:45:42,894 		5064 of 10000 with 97.20% 	 Time used:  0.09 sec
2023-04-02 05:45:42,978 		5088 of 10000 with 97.19% 	 Time used:  0.08 sec
2023-04-02 05:45:43,064 		5112 of 10000 with 97.20% 	 Time used:  0.09 sec
2023-04-02 05:45:43,148 		5136 of 10000 with 97.20% 	 Time used:  0.08 sec
2023-04-02 05:45:43,233 		5160 of 10000 with 97.21% 	 Time used:  0.08 sec
2023-04-02 05:45:43,324 		5184 of 10000 with 97.20% 	 Time used:  0.09 sec
2023-04-02 05:45:43,413 		5208 of 10000 with 97.22% 	 Time used:  0.09 sec
2023-04-02 05:45:43,497 		5232 of 10000 with 97.23% 	 Time used:  0.08 sec
2023-04-02 05:45:43,583 		5256 of 10000 with 97.22% 	 Time used:  0.08 sec
2023-04-02 05:45:43,667 		5280 of 10000 with 97.23% 	 Time used:  0.08 sec
2023-04-02 05:45:43,762 		5304 of 10000 with 97.25% 	 Time used:  0.09 sec
2023-04-02 05:45:43,848 		5328 of 10000 with 97.24% 	 Time used:  0.09 sec
2023-04-02 05:45:43,933 		5352 of 10000 with 97.25% 	 Time used:  0.09 sec
2023-04-02 05:45:44,018 		5376 of 10000 with 97.25% 	 Time used:  0.08 sec
2023-04-02 05:45:44,102 		5400 of 10000 with 97.26% 	 Time used:  0.08 sec
2023-04-02 05:45:44,187 		5424 of 10000 with 97.25% 	 Time used:  0.08 sec
2023-04-02 05:45:44,274 		5448 of 10000 with 97.27% 	 Time used:  0.09 sec
2023-04-02 05:45:44,361 		5472 of 10000 with 97.28% 	 Time used:  0.09 sec
2023-04-02 05:45:44,445 		5496 of 10000 with 97.25% 	 Time used:  0.08 sec
2023-04-02 05:45:44,532 		5520 of 10000 with 97.25% 	 Time used:  0.09 sec
2023-04-02 05:45:44,624 		5544 of 10000 with 97.26% 	 Time used:  0.09 sec
2023-04-02 05:45:44,714 		5568 of 10000 with 97.27% 	 Time used:  0.09 sec
2023-04-02 05:45:44,799 		5592 of 10000 with 97.25% 	 Time used:  0.09 sec
2023-04-02 05:45:44,884 		5616 of 10000 with 97.24% 	 Time used:  0.08 sec
2023-04-02 05:45:44,972 		5640 of 10000 with 97.23% 	 Time used:  0.09 sec
2023-04-02 05:45:45,058 		5664 of 10000 with 97.25% 	 Time used:  0.09 sec
2023-04-02 05:45:45,143 		5688 of 10000 with 97.24% 	 Time used:  0.08 sec
2023-04-02 05:45:45,237 		5712 of 10000 with 97.25% 	 Time used:  0.09 sec
2023-04-02 05:45:45,321 		5736 of 10000 with 97.23% 	 Time used:  0.08 sec
2023-04-02 05:45:45,406 		5760 of 10000 with 97.22% 	 Time used:  0.08 sec
2023-04-02 05:45:45,494 		5784 of 10000 with 97.20% 	 Time used:  0.09 sec
2023-04-02 05:45:45,579 		5808 of 10000 with 97.18% 	 Time used:  0.08 sec
2023-04-02 05:45:45,664 		5832 of 10000 with 97.17% 	 Time used:  0.09 sec
2023-04-02 05:45:45,756 		5856 of 10000 with 97.17% 	 Time used:  0.09 sec
2023-04-02 05:45:45,848 		5880 of 10000 with 97.14% 	 Time used:  0.09 sec
2023-04-02 05:45:45,936 		5904 of 10000 with 97.15% 	 Time used:  0.09 sec
2023-04-02 05:45:46,026 		5928 of 10000 with 97.17% 	 Time used:  0.09 sec
2023-04-02 05:45:46,119 		5952 of 10000 with 97.18% 	 Time used:  0.09 sec
2023-04-02 05:45:46,213 		5976 of 10000 with 97.17% 	 Time used:  0.09 sec
2023-04-02 05:45:46,301 		6000 of 10000 with 97.18% 	 Time used:  0.09 sec
2023-04-02 05:45:46,385 		6024 of 10000 with 97.19% 	 Time used:  0.08 sec
2023-04-02 05:45:46,471 		6048 of 10000 with 97.19% 	 Time used:  0.09 sec
2023-04-02 05:45:46,556 		6072 of 10000 with 97.18% 	 Time used:  0.08 sec
2023-04-02 05:45:46,642 		6096 of 10000 with 97.16% 	 Time used:  0.09 sec
2023-04-02 05:45:46,729 		6120 of 10000 with 97.16% 	 Time used:  0.09 sec
2023-04-02 05:45:46,816 		6144 of 10000 with 97.17% 	 Time used:  0.09 sec
2023-04-02 05:45:46,907 		6168 of 10000 with 97.18% 	 Time used:  0.09 sec
2023-04-02 05:45:46,994 		6192 of 10000 with 97.17% 	 Time used:  0.09 sec
2023-04-02 05:45:47,079 		6216 of 10000 with 97.17% 	 Time used:  0.08 sec
2023-04-02 05:45:47,164 		6240 of 10000 with 97.18% 	 Time used:  0.09 sec
2023-04-02 05:45:47,256 		6264 of 10000 with 97.19% 	 Time used:  0.09 sec
2023-04-02 05:45:47,343 		6288 of 10000 with 97.20% 	 Time used:  0.09 sec
2023-04-02 05:45:47,428 		6312 of 10000 with 97.21% 	 Time used:  0.08 sec
2023-04-02 05:45:47,521 		6336 of 10000 with 97.22% 	 Time used:  0.09 sec
2023-04-02 05:45:47,610 		6360 of 10000 with 97.22% 	 Time used:  0.09 sec
2023-04-02 05:45:47,696 		6384 of 10000 with 97.23% 	 Time used:  0.09 sec
2023-04-02 05:45:47,780 		6408 of 10000 with 97.22% 	 Time used:  0.08 sec
2023-04-02 05:45:47,865 		6432 of 10000 with 97.23% 	 Time used:  0.08 sec
2023-04-02 05:45:47,956 		6456 of 10000 with 97.24% 	 Time used:  0.09 sec
2023-04-02 05:45:48,053 		6480 of 10000 with 97.25% 	 Time used:  0.10 sec
2023-04-02 05:45:48,143 		6504 of 10000 with 97.25% 	 Time used:  0.09 sec
2023-04-02 05:45:48,230 		6528 of 10000 with 97.23% 	 Time used:  0.09 sec
2023-04-02 05:45:48,318 		6552 of 10000 with 97.21% 	 Time used:  0.09 sec
2023-04-02 05:45:48,411 		6576 of 10000 with 97.22% 	 Time used:  0.09 sec
2023-04-02 05:45:48,496 		6600 of 10000 with 97.23% 	 Time used:  0.09 sec
2023-04-02 05:45:48,589 		6624 of 10000 with 97.24% 	 Time used:  0.09 sec
2023-04-02 05:45:48,676 		6648 of 10000 with 97.20% 	 Time used:  0.09 sec
2023-04-02 05:45:48,759 		6672 of 10000 with 97.21% 	 Time used:  0.08 sec
2023-04-02 05:45:48,848 		6696 of 10000 with 97.22% 	 Time used:  0.09 sec
2023-04-02 05:45:48,937 		6720 of 10000 with 97.22% 	 Time used:  0.09 sec
2023-04-02 05:45:49,026 		6744 of 10000 with 97.18% 	 Time used:  0.09 sec
2023-04-02 05:45:49,115 		6768 of 10000 with 97.18% 	 Time used:  0.09 sec
2023-04-02 05:45:49,204 		6792 of 10000 with 97.16% 	 Time used:  0.09 sec
2023-04-02 05:45:49,300 		6816 of 10000 with 97.15% 	 Time used:  0.10 sec
2023-04-02 05:45:49,386 		6840 of 10000 with 97.16% 	 Time used:  0.09 sec
2023-04-02 05:45:49,469 		6864 of 10000 with 97.17% 	 Time used:  0.08 sec
2023-04-02 05:45:49,562 		6888 of 10000 with 97.18% 	 Time used:  0.09 sec
2023-04-02 05:45:49,652 		6912 of 10000 with 97.18% 	 Time used:  0.09 sec
2023-04-02 05:45:49,750 		6936 of 10000 with 97.19% 	 Time used:  0.10 sec
2023-04-02 05:45:49,835 		6960 of 10000 with 97.20% 	 Time used:  0.08 sec
2023-04-02 05:45:49,919 		6984 of 10000 with 97.19% 	 Time used:  0.08 sec
2023-04-02 05:45:50,002 		7008 of 10000 with 97.19% 	 Time used:  0.08 sec
2023-04-02 05:45:50,088 		7032 of 10000 with 97.20% 	 Time used:  0.09 sec
2023-04-02 05:45:50,174 		7056 of 10000 with 97.19% 	 Time used:  0.09 sec
2023-04-02 05:45:50,270 		7080 of 10000 with 97.20% 	 Time used:  0.10 sec
2023-04-02 05:45:50,355 		7104 of 10000 with 97.21% 	 Time used:  0.08 sec
2023-04-02 05:45:50,445 		7128 of 10000 with 97.19% 	 Time used:  0.09 sec
2023-04-02 05:45:50,533 		7152 of 10000 with 97.19% 	 Time used:  0.09 sec
2023-04-02 05:45:50,627 		7176 of 10000 with 97.20% 	 Time used:  0.09 sec
2023-04-02 05:45:50,726 		7200 of 10000 with 97.19% 	 Time used:  0.10 sec
2023-04-02 05:45:50,811 		7224 of 10000 with 97.20% 	 Time used:  0.09 sec
2023-04-02 05:45:50,900 		7248 of 10000 with 97.17% 	 Time used:  0.09 sec
2023-04-02 05:45:50,986 		7272 of 10000 with 97.18% 	 Time used:  0.09 sec
2023-04-02 05:45:51,070 		7296 of 10000 with 97.18% 	 Time used:  0.08 sec
2023-04-02 05:45:51,156 		7320 of 10000 with 97.17% 	 Time used:  0.09 sec
2023-04-02 05:45:51,239 		7344 of 10000 with 97.17% 	 Time used:  0.08 sec
2023-04-02 05:45:51,323 		7368 of 10000 with 97.18% 	 Time used:  0.08 sec
2023-04-02 05:45:51,411 		7392 of 10000 with 97.19% 	 Time used:  0.09 sec
2023-04-02 05:45:51,495 		7416 of 10000 with 97.20% 	 Time used:  0.08 sec
2023-04-02 05:45:51,578 		7440 of 10000 with 97.20% 	 Time used:  0.08 sec
2023-04-02 05:45:51,665 		7464 of 10000 with 97.19% 	 Time used:  0.09 sec
2023-04-02 05:45:51,750 		7488 of 10000 with 97.20% 	 Time used:  0.08 sec
2023-04-02 05:45:51,839 		7512 of 10000 with 97.20% 	 Time used:  0.09 sec
2023-04-02 05:45:51,925 		7536 of 10000 with 97.21% 	 Time used:  0.09 sec
2023-04-02 05:45:52,009 		7560 of 10000 with 97.22% 	 Time used:  0.08 sec
2023-04-02 05:45:52,093 		7584 of 10000 with 97.23% 	 Time used:  0.08 sec
2023-04-02 05:45:52,186 		7608 of 10000 with 97.24% 	 Time used:  0.09 sec
2023-04-02 05:45:52,273 		7632 of 10000 with 97.24% 	 Time used:  0.09 sec
2023-04-02 05:45:52,356 		7656 of 10000 with 97.24% 	 Time used:  0.08 sec
2023-04-02 05:45:52,443 		7680 of 10000 with 97.25% 	 Time used:  0.09 sec
2023-04-02 05:45:52,530 		7704 of 10000 with 97.26% 	 Time used:  0.09 sec
2023-04-02 05:45:52,620 		7728 of 10000 with 97.27% 	 Time used:  0.09 sec
2023-04-02 05:45:52,711 		7752 of 10000 with 97.28% 	 Time used:  0.09 sec
2023-04-02 05:45:52,797 		7776 of 10000 with 97.29% 	 Time used:  0.09 sec
2023-04-02 05:45:52,890 		7800 of 10000 with 97.29% 	 Time used:  0.09 sec
2023-04-02 05:45:52,981 		7824 of 10000 with 97.30% 	 Time used:  0.09 sec
2023-04-02 05:45:53,074 		7848 of 10000 with 97.31% 	 Time used:  0.09 sec
2023-04-02 05:45:53,175 		7872 of 10000 with 97.31% 	 Time used:  0.10 sec
2023-04-02 05:45:53,261 		7896 of 10000 with 97.30% 	 Time used:  0.09 sec
2023-04-02 05:45:53,347 		7920 of 10000 with 97.30% 	 Time used:  0.09 sec
2023-04-02 05:45:53,432 		7944 of 10000 with 97.31% 	 Time used:  0.08 sec
2023-04-02 05:45:53,518 		7968 of 10000 with 97.30% 	 Time used:  0.09 sec
2023-04-02 05:45:53,605 		7992 of 10000 with 97.31% 	 Time used:  0.09 sec
2023-04-02 05:45:53,691 		8016 of 10000 with 97.29% 	 Time used:  0.09 sec
2023-04-02 05:45:53,777 		8040 of 10000 with 97.30% 	 Time used:  0.08 sec
2023-04-02 05:45:53,860 		8064 of 10000 with 97.30% 	 Time used:  0.08 sec
2023-04-02 05:45:53,950 		8088 of 10000 with 97.27% 	 Time used:  0.09 sec
2023-04-02 05:45:54,046 		8112 of 10000 with 97.24% 	 Time used:  0.10 sec
2023-04-02 05:45:54,136 		8136 of 10000 with 97.25% 	 Time used:  0.09 sec
2023-04-02 05:45:54,224 		8160 of 10000 with 97.24% 	 Time used:  0.09 sec
2023-04-02 05:45:54,308 		8184 of 10000 with 97.24% 	 Time used:  0.08 sec
2023-04-02 05:45:54,393 		8208 of 10000 with 97.25% 	 Time used:  0.09 sec
2023-04-02 05:45:54,477 		8232 of 10000 with 97.25% 	 Time used:  0.08 sec
2023-04-02 05:45:54,561 		8256 of 10000 with 97.26% 	 Time used:  0.08 sec
2023-04-02 05:45:54,646 		8280 of 10000 with 97.27% 	 Time used:  0.08 sec
2023-04-02 05:45:54,732 		8304 of 10000 with 97.27% 	 Time used:  0.09 sec
2023-04-02 05:45:54,818 		8328 of 10000 with 97.26% 	 Time used:  0.09 sec
2023-04-02 05:45:54,902 		8352 of 10000 with 97.27% 	 Time used:  0.08 sec
2023-04-02 05:45:54,991 		8376 of 10000 with 97.28% 	 Time used:  0.09 sec
2023-04-02 05:45:55,078 		8400 of 10000 with 97.29% 	 Time used:  0.09 sec
2023-04-02 05:45:55,161 		8424 of 10000 with 97.28% 	 Time used:  0.08 sec
2023-04-02 05:45:55,251 		8448 of 10000 with 97.29% 	 Time used:  0.09 sec
2023-04-02 05:45:55,339 		8472 of 10000 with 97.29% 	 Time used:  0.09 sec
2023-04-02 05:45:55,424 		8496 of 10000 with 97.28% 	 Time used:  0.08 sec
2023-04-02 05:45:55,517 		8520 of 10000 with 97.27% 	 Time used:  0.09 sec
2023-04-02 05:45:55,606 		8544 of 10000 with 97.24% 	 Time used:  0.09 sec
2023-04-02 05:45:55,697 		8568 of 10000 with 97.23% 	 Time used:  0.09 sec
2023-04-02 05:45:55,785 		8592 of 10000 with 97.23% 	 Time used:  0.09 sec
2023-04-02 05:45:55,868 		8616 of 10000 with 97.24% 	 Time used:  0.08 sec
2023-04-02 05:45:55,952 		8640 of 10000 with 97.22% 	 Time used:  0.08 sec
2023-04-02 05:45:56,036 		8664 of 10000 with 97.22% 	 Time used:  0.08 sec
2023-04-02 05:45:56,121 		8688 of 10000 with 97.23% 	 Time used:  0.08 sec
2023-04-02 05:45:56,203 		8712 of 10000 with 97.23% 	 Time used:  0.08 sec
2023-04-02 05:45:56,288 		8736 of 10000 with 97.23% 	 Time used:  0.08 sec
2023-04-02 05:45:56,373 		8760 of 10000 with 97.24% 	 Time used:  0.08 sec
2023-04-02 05:45:56,457 		8784 of 10000 with 97.23% 	 Time used:  0.08 sec
2023-04-02 05:45:56,543 		8808 of 10000 with 97.22% 	 Time used:  0.09 sec
2023-04-02 05:45:56,627 		8832 of 10000 with 97.21% 	 Time used:  0.08 sec
2023-04-02 05:45:56,711 		8856 of 10000 with 97.22% 	 Time used:  0.08 sec
2023-04-02 05:45:56,799 		8880 of 10000 with 97.23% 	 Time used:  0.09 sec
2023-04-02 05:45:56,887 		8904 of 10000 with 97.24% 	 Time used:  0.09 sec
2023-04-02 05:45:56,972 		8928 of 10000 with 97.23% 	 Time used:  0.08 sec
2023-04-02 05:45:57,058 		8952 of 10000 with 97.24% 	 Time used:  0.09 sec
2023-04-02 05:45:57,145 		8976 of 10000 with 97.25% 	 Time used:  0.09 sec
2023-04-02 05:45:57,229 		9000 of 10000 with 97.26% 	 Time used:  0.08 sec
2023-04-02 05:45:57,317 		9024 of 10000 with 97.25% 	 Time used:  0.09 sec
2023-04-02 05:45:57,403 		9048 of 10000 with 97.26% 	 Time used:  0.09 sec
2023-04-02 05:45:57,490 		9072 of 10000 with 97.24% 	 Time used:  0.09 sec
2023-04-02 05:45:57,575 		9096 of 10000 with 97.24% 	 Time used:  0.08 sec
2023-04-02 05:45:57,661 		9120 of 10000 with 97.25% 	 Time used:  0.09 sec
2023-04-02 05:45:57,748 		9144 of 10000 with 97.26% 	 Time used:  0.09 sec
2023-04-02 05:45:57,837 		9168 of 10000 with 97.26% 	 Time used:  0.09 sec
2023-04-02 05:45:57,921 		9192 of 10000 with 97.26% 	 Time used:  0.08 sec
2023-04-02 05:45:58,016 		9216 of 10000 with 97.24% 	 Time used:  0.09 sec
2023-04-02 05:45:58,107 		9240 of 10000 with 97.24% 	 Time used:  0.09 sec
2023-04-02 05:45:58,197 		9264 of 10000 with 97.25% 	 Time used:  0.09 sec
2023-04-02 05:45:58,293 		9288 of 10000 with 97.25% 	 Time used:  0.10 sec
2023-04-02 05:45:58,382 		9312 of 10000 with 97.24% 	 Time used:  0.09 sec
2023-04-02 05:45:58,484 		9336 of 10000 with 97.25% 	 Time used:  0.10 sec
2023-04-02 05:45:58,569 		9360 of 10000 with 97.25% 	 Time used:  0.08 sec
2023-04-02 05:45:58,657 		9384 of 10000 with 97.25% 	 Time used:  0.09 sec
2023-04-02 05:45:58,754 		9408 of 10000 with 97.26% 	 Time used:  0.10 sec
2023-04-02 05:45:58,841 		9432 of 10000 with 97.26% 	 Time used:  0.09 sec
2023-04-02 05:45:58,948 		9456 of 10000 with 97.27% 	 Time used:  0.11 sec
2023-04-02 05:45:59,039 		9480 of 10000 with 97.27% 	 Time used:  0.09 sec
2023-04-02 05:45:59,133 		9504 of 10000 with 97.27% 	 Time used:  0.09 sec
2023-04-02 05:45:59,224 		9528 of 10000 with 97.25% 	 Time used:  0.09 sec
2023-04-02 05:45:59,324 		9552 of 10000 with 97.24% 	 Time used:  0.10 sec
2023-04-02 05:45:59,408 		9576 of 10000 with 97.24% 	 Time used:  0.08 sec
2023-04-02 05:45:59,504 		9600 of 10000 with 97.25% 	 Time used:  0.09 sec
2023-04-02 05:45:59,589 		9624 of 10000 with 97.26% 	 Time used:  0.09 sec
2023-04-02 05:45:59,674 		9648 of 10000 with 97.22% 	 Time used:  0.08 sec
2023-04-02 05:45:59,762 		9672 of 10000 with 97.23% 	 Time used:  0.09 sec
2023-04-02 05:45:59,860 		9696 of 10000 with 97.22% 	 Time used:  0.10 sec
2023-04-02 05:45:59,947 		9720 of 10000 with 97.19% 	 Time used:  0.09 sec
2023-04-02 05:46:00,031 		9744 of 10000 with 97.20% 	 Time used:  0.08 sec
2023-04-02 05:46:00,118 		9768 of 10000 with 97.19% 	 Time used:  0.09 sec
2023-04-02 05:46:00,206 		9792 of 10000 with 97.20% 	 Time used:  0.09 sec
2023-04-02 05:46:00,292 		9816 of 10000 with 97.21% 	 Time used:  0.09 sec
2023-04-02 05:46:00,383 		9840 of 10000 with 97.22% 	 Time used:  0.09 sec
2023-04-02 05:46:00,471 		9864 of 10000 with 97.22% 	 Time used:  0.09 sec
2023-04-02 05:46:00,558 		9888 of 10000 with 97.21% 	 Time used:  0.09 sec
2023-04-02 05:46:00,647 		9912 of 10000 with 97.22% 	 Time used:  0.09 sec
2023-04-02 05:46:00,734 		9936 of 10000 with 97.22% 	 Time used:  0.09 sec
2023-04-02 05:46:00,820 		9960 of 10000 with 97.22% 	 Time used:  0.09 sec
2023-04-02 05:46:00,905 		9984 of 10000 with 97.22% 	 Time used:  0.08 sec
2023-04-02 05:46:00,974 		10000 of 10000 with 97.22% 	 Time used:  0.07 sec
2023-04-02 05:46:00,974 
2023-04-02 05:46:00,975 			Learning rate: weights:   1.000e-02    
2023-04-02 05:46:00,975 			Last test performance: 97.22%
2023-04-02 05:46:00,975 ----------------
2023-04-02 05:46:02,873   17  =>  0    		Training 486 pattern with 97.29% 	Forward time: 	 1.78 sec
2023-04-02 05:46:02,873 			Loss:    7.120e-02    			Backward time: 	 0.11 sec 
2023-04-02 05:46:02,873 ADAM: Layer 0 -> dw_min:9.9736e-01  dw_max:1.0021e+00 lr:1.0000e-02
2023-04-02 05:46:02,873 ADAM: Layer 1 -> dw_min:9.9141e-01  dw_max:1.0096e+00 lr:1.0000e-02
2023-04-02 05:46:02,873 ADAM: Layer 2 -> dw_min:9.8737e-01  dw_max:1.0136e+00 lr:1.0000e-02
2023-04-02 05:46:02,873 ADAM: Layer 3 -> dw_min:9.9623e-01  dw_max:1.0074e+00 lr:1.0000e-02
2023-04-02 05:46:02,887 			Learning rate: weights:   1.000e-02    
2023-04-02 05:46:02,887 			Last test performance: 97.22%
2023-04-02 05:46:02,887 ----------------
2023-04-02 05:46:04,730   17  =>  1    		Training 486 pattern with 98.12% 	Forward time: 	 1.73 sec
2023-04-02 05:46:04,731 			Loss:    5.669e-02    			Backward time: 	 0.11 sec 
2023-04-02 05:46:04,731 ADAM: Layer 0 -> dw_min:9.9682e-01  dw_max:1.0022e+00 lr:1.0000e-02
2023-04-02 05:46:04,731 ADAM: Layer 1 -> dw_min:9.9144e-01  dw_max:1.0102e+00 lr:1.0000e-02
2023-04-02 05:46:04,731 ADAM: Layer 2 -> dw_min:9.8796e-01  dw_max:1.0141e+00 lr:1.0000e-02
2023-04-02 05:46:04,731 ADAM: Layer 3 -> dw_min:9.9660e-01  dw_max:1.0066e+00 lr:1.0000e-02
2023-04-02 05:46:04,746 			Learning rate: weights:   1.000e-02    
2023-04-02 05:46:04,746 			Last test performance: 97.22%
2023-04-02 05:46:04,746 ----------------
2023-04-02 05:46:06,672   17  =>  2    		Training 486 pattern with 98.96% 	Forward time: 	 1.81 sec
2023-04-02 05:46:06,672 			Loss:    2.545e-02    			Backward time: 	 0.11 sec 
2023-04-02 05:46:06,672 ADAM: Layer 0 -> dw_min:9.9747e-01  dw_max:1.0017e+00 lr:1.0000e-02
2023-04-02 05:46:06,672 ADAM: Layer 1 -> dw_min:9.9237e-01  dw_max:1.0095e+00 lr:1.0000e-02
2023-04-02 05:46:06,673 ADAM: Layer 2 -> dw_min:9.8728e-01  dw_max:1.0127e+00 lr:1.0000e-02
2023-04-02 05:46:06,673 ADAM: Layer 3 -> dw_min:9.9652e-01  dw_max:1.0059e+00 lr:1.0000e-02
2023-04-02 05:46:06,688 			Learning rate: weights:   1.000e-02    
2023-04-02 05:46:06,688 			Last test performance: 97.22%
2023-04-02 05:46:06,688 ----------------
2023-04-02 05:46:08,580   17  =>  3    		Training 486 pattern with 96.88% 	Forward time: 	 1.78 sec
2023-04-02 05:46:08,580 			Loss:    8.764e-02    			Backward time: 	 0.11 sec 
2023-04-02 05:46:08,580 ADAM: Layer 0 -> dw_min:9.9781e-01  dw_max:1.0015e+00 lr:1.0000e-02
2023-04-02 05:46:08,580 ADAM: Layer 1 -> dw_min:9.9238e-01  dw_max:1.0082e+00 lr:1.0000e-02
2023-04-02 05:46:08,580 ADAM: Layer 2 -> dw_min:9.8635e-01  dw_max:1.0117e+00 lr:1.0000e-02
2023-04-02 05:46:08,580 ADAM: Layer 3 -> dw_min:9.9569e-01  dw_max:1.0074e+00 lr:1.0000e-02
2023-04-02 05:46:08,595 			Learning rate: weights:   1.000e-02    
2023-04-02 05:46:08,595 			Last test performance: 97.22%
2023-04-02 05:46:08,595 ----------------
2023-04-02 05:46:10,501   17  =>  4    		Training 486 pattern with 97.71% 	Forward time: 	 1.79 sec
2023-04-02 05:46:10,501 			Loss:    5.725e-02    			Backward time: 	 0.11 sec 
2023-04-02 05:46:10,501 ADAM: Layer 0 -> dw_min:9.9737e-01  dw_max:1.0019e+00 lr:1.0000e-02
2023-04-02 05:46:10,502 ADAM: Layer 1 -> dw_min:9.8729e-01  dw_max:1.0120e+00 lr:1.0000e-02
2023-04-02 05:46:10,502 ADAM: Layer 2 -> dw_min:9.8613e-01  dw_max:1.0129e+00 lr:1.0000e-02
2023-04-02 05:46:10,502 ADAM: Layer 3 -> dw_min:9.9615e-01  dw_max:1.0066e+00 lr:1.0000e-02
2023-04-02 05:46:10,518 			Learning rate: weights:   1.000e-02    
2023-04-02 05:46:10,518 			Last test performance: 97.22%
2023-04-02 05:46:10,518 ----------------
2023-04-02 05:46:12,374   17  =>  5    		Training 486 pattern with 97.08% 	Forward time: 	 1.74 sec
2023-04-02 05:46:12,374 			Loss:    8.190e-02    			Backward time: 	 0.11 sec 
2023-04-02 05:46:12,374 ADAM: Layer 0 -> dw_min:9.9736e-01  dw_max:1.0030e+00 lr:1.0000e-02
2023-04-02 05:46:12,374 ADAM: Layer 1 -> dw_min:9.8851e-01  dw_max:1.0130e+00 lr:1.0000e-02
2023-04-02 05:46:12,374 ADAM: Layer 2 -> dw_min:9.8533e-01  dw_max:1.0134e+00 lr:1.0000e-02
2023-04-02 05:46:12,374 ADAM: Layer 3 -> dw_min:9.9543e-01  dw_max:1.0060e+00 lr:1.0000e-02
2023-04-02 05:46:12,442 			Learning rate: weights:   1.000e-02    
2023-04-02 05:46:12,442 			Last test performance: 97.22%
2023-04-02 05:46:12,442 ----------------
2023-04-02 05:46:14,333   17  =>  6    		Training 486 pattern with 97.29% 	Forward time: 	 1.78 sec
2023-04-02 05:46:14,333 			Loss:    6.142e-02    			Backward time: 	 0.11 sec 
2023-04-02 05:46:14,334 ADAM: Layer 0 -> dw_min:9.9722e-01  dw_max:1.0035e+00 lr:1.0000e-02
2023-04-02 05:46:14,334 ADAM: Layer 1 -> dw_min:9.8705e-01  dw_max:1.0119e+00 lr:1.0000e-02
2023-04-02 05:46:14,334 ADAM: Layer 2 -> dw_min:9.8586e-01  dw_max:1.0152e+00 lr:1.0000e-02
2023-04-02 05:46:14,335 ADAM: Layer 3 -> dw_min:9.9652e-01  dw_max:1.0053e+00 lr:1.0000e-02
2023-04-02 05:46:14,350 			Learning rate: weights:   1.000e-02    
2023-04-02 05:46:14,350 			Last test performance: 97.22%
2023-04-02 05:46:14,350 ----------------
2023-04-02 05:46:16,206   17  =>  7    		Training 486 pattern with 96.04% 	Forward time: 	 1.74 sec
2023-04-02 05:46:16,206 			Loss:    9.993e-02    			Backward time: 	 0.11 sec 
2023-04-02 05:46:16,206 ADAM: Layer 0 -> dw_min:9.9696e-01  dw_max:1.0026e+00 lr:1.0000e-02
2023-04-02 05:46:16,206 ADAM: Layer 1 -> dw_min:9.8826e-01  dw_max:1.0108e+00 lr:1.0000e-02
2023-04-02 05:46:16,206 ADAM: Layer 2 -> dw_min:9.8575e-01  dw_max:1.0136e+00 lr:1.0000e-02
2023-04-02 05:46:16,206 ADAM: Layer 3 -> dw_min:9.9303e-01  dw_max:1.0062e+00 lr:1.0000e-02
2023-04-02 05:46:16,234 			Learning rate: weights:   1.000e-02    
2023-04-02 05:46:16,234 			Last test performance: 97.22%
2023-04-02 05:46:16,234 ----------------
2023-04-02 05:46:18,066   17  =>  8    		Training 486 pattern with 97.50% 	Forward time: 	 1.72 sec
2023-04-02 05:46:18,066 			Loss:    8.379e-02    			Backward time: 	 0.11 sec 
2023-04-02 05:46:18,066 ADAM: Layer 0 -> dw_min:9.9696e-01  dw_max:1.0023e+00 lr:1.0000e-02
2023-04-02 05:46:18,066 ADAM: Layer 1 -> dw_min:9.8747e-01  dw_max:1.0101e+00 lr:1.0000e-02
2023-04-02 05:46:18,066 ADAM: Layer 2 -> dw_min:9.8532e-01  dw_max:1.0142e+00 lr:1.0000e-02
2023-04-02 05:46:18,067 ADAM: Layer 3 -> dw_min:9.9328e-01  dw_max:1.0131e+00 lr:1.0000e-02
2023-04-02 05:46:18,121 			Learning rate: weights:   1.000e-02    
2023-04-02 05:46:18,121 			Last test performance: 97.22%
2023-04-02 05:46:18,121 ----------------
2023-04-02 05:46:19,972   17  =>  9    		Training 486 pattern with 98.12% 	Forward time: 	 1.74 sec
2023-04-02 05:46:19,972 			Loss:    5.956e-02    			Backward time: 	 0.11 sec 
2023-04-02 05:46:19,972 ADAM: Layer 0 -> dw_min:9.9678e-01  dw_max:1.0023e+00 lr:1.0000e-02
2023-04-02 05:46:19,972 ADAM: Layer 1 -> dw_min:9.8866e-01  dw_max:1.0088e+00 lr:1.0000e-02
2023-04-02 05:46:19,972 ADAM: Layer 2 -> dw_min:9.8422e-01  dw_max:1.0139e+00 lr:1.0000e-02
2023-04-02 05:46:19,972 ADAM: Layer 3 -> dw_min:9.9286e-01  dw_max:1.0132e+00 lr:1.0000e-02
2023-04-02 05:46:19,989 			Learning rate: weights:   1.000e-02    
2023-04-02 05:46:19,989 			Last test performance: 97.22%
2023-04-02 05:46:19,989 ----------------
2023-04-02 05:46:21,845   17  =>  10   		Training 486 pattern with 97.29% 	Forward time: 	 1.74 sec
2023-04-02 05:46:21,845 			Loss:    6.201e-02    			Backward time: 	 0.11 sec 
2023-04-02 05:46:21,845 ADAM: Layer 0 -> dw_min:9.9741e-01  dw_max:1.0023e+00 lr:1.0000e-02
2023-04-02 05:46:21,845 ADAM: Layer 1 -> dw_min:9.8824e-01  dw_max:1.0119e+00 lr:1.0000e-02
2023-04-02 05:46:21,845 ADAM: Layer 2 -> dw_min:9.8579e-01  dw_max:1.0125e+00 lr:1.0000e-02
2023-04-02 05:46:21,845 ADAM: Layer 3 -> dw_min:9.9353e-01  dw_max:1.0119e+00 lr:1.0000e-02
2023-04-02 05:46:21,862 			Learning rate: weights:   1.000e-02    
2023-04-02 05:46:21,862 			Last test performance: 97.22%
2023-04-02 05:46:21,862 ----------------
2023-04-02 05:46:23,765   17  =>  11   		Training 486 pattern with 97.92% 	Forward time: 	 1.79 sec
2023-04-02 05:46:23,765 			Loss:    6.158e-02    			Backward time: 	 0.11 sec 
2023-04-02 05:46:23,766 ADAM: Layer 0 -> dw_min:9.9706e-01  dw_max:1.0025e+00 lr:1.0000e-02
2023-04-02 05:46:23,766 ADAM: Layer 1 -> dw_min:9.8942e-01  dw_max:1.0108e+00 lr:1.0000e-02
2023-04-02 05:46:23,766 ADAM: Layer 2 -> dw_min:9.8417e-01  dw_max:1.0112e+00 lr:1.0000e-02
2023-04-02 05:46:23,766 ADAM: Layer 3 -> dw_min:9.9414e-01  dw_max:1.0107e+00 lr:1.0000e-02
2023-04-02 05:46:23,781 			Learning rate: weights:   1.000e-02    
2023-04-02 05:46:23,781 			Last test performance: 97.22%
2023-04-02 05:46:23,781 ----------------
2023-04-02 05:46:25,652   17  =>  12   		Training 486 pattern with 97.71% 	Forward time: 	 1.76 sec
2023-04-02 05:46:25,653 			Loss:    6.450e-02    			Backward time: 	 0.11 sec 
2023-04-02 05:46:25,653 ADAM: Layer 0 -> dw_min:9.9680e-01  dw_max:1.0025e+00 lr:1.0000e-02
2023-04-02 05:46:25,653 ADAM: Layer 1 -> dw_min:9.9056e-01  dw_max:1.0098e+00 lr:1.0000e-02
2023-04-02 05:46:25,653 ADAM: Layer 2 -> dw_min:9.8198e-01  dw_max:1.0115e+00 lr:1.0000e-02
2023-04-02 05:46:25,653 ADAM: Layer 3 -> dw_min:9.9352e-01  dw_max:1.0081e+00 lr:1.0000e-02
2023-04-02 05:46:25,710 			Learning rate: weights:   1.000e-02    
2023-04-02 05:46:25,710 			Last test performance: 97.22%
2023-04-02 05:46:25,710 ----------------
2023-04-02 05:46:27,624   17  =>  13   		Training 486 pattern with 98.33% 	Forward time: 	 1.80 sec
2023-04-02 05:46:27,624 			Loss:    4.501e-02    			Backward time: 	 0.11 sec 
2023-04-02 05:46:27,624 ADAM: Layer 0 -> dw_min:9.9684e-01  dw_max:1.0028e+00 lr:1.0000e-02
2023-04-02 05:46:27,624 ADAM: Layer 1 -> dw_min:9.9160e-01  dw_max:1.0091e+00 lr:1.0000e-02
2023-04-02 05:46:27,624 ADAM: Layer 2 -> dw_min:9.8390e-01  dw_max:1.0141e+00 lr:1.0000e-02
2023-04-02 05:46:27,624 ADAM: Layer 3 -> dw_min:9.9415e-01  dw_max:1.0073e+00 lr:1.0000e-02
2023-04-02 05:46:27,639 			Learning rate: weights:   1.000e-02    
2023-04-02 05:46:27,639 			Last test performance: 97.22%
2023-04-02 05:46:27,639 ----------------
2023-04-02 05:46:29,464   17  =>  14   		Training 486 pattern with 98.33% 	Forward time: 	 1.71 sec
2023-04-02 05:46:29,464 			Loss:    5.204e-02    			Backward time: 	 0.11 sec 
2023-04-02 05:46:29,465 ADAM: Layer 0 -> dw_min:9.9674e-01  dw_max:1.0027e+00 lr:1.0000e-02
2023-04-02 05:46:29,465 ADAM: Layer 1 -> dw_min:9.9203e-01  dw_max:1.0123e+00 lr:1.0000e-02
2023-04-02 05:46:29,465 ADAM: Layer 2 -> dw_min:9.8550e-01  dw_max:1.0136e+00 lr:1.0000e-02
2023-04-02 05:46:29,465 ADAM: Layer 3 -> dw_min:9.9472e-01  dw_max:1.0096e+00 lr:1.0000e-02
2023-04-02 05:46:29,480 			Learning rate: weights:   1.000e-02    
2023-04-02 05:46:29,480 			Last test performance: 97.22%
2023-04-02 05:46:29,480 ----------------
2023-04-02 05:46:31,391   17  =>  15   		Training 486 pattern with 97.50% 	Forward time: 	 1.80 sec
2023-04-02 05:46:31,391 			Loss:    8.322e-02    			Backward time: 	 0.11 sec 
2023-04-02 05:46:31,391 ADAM: Layer 0 -> dw_min:9.9697e-01  dw_max:1.0022e+00 lr:1.0000e-02
2023-04-02 05:46:31,391 ADAM: Layer 1 -> dw_min:9.9281e-01  dw_max:1.0118e+00 lr:1.0000e-02
2023-04-02 05:46:31,391 ADAM: Layer 2 -> dw_min:9.8694e-01  dw_max:1.0138e+00 lr:1.0000e-02
2023-04-02 05:46:31,391 ADAM: Layer 3 -> dw_min:9.9524e-01  dw_max:1.0088e+00 lr:1.0000e-02
2023-04-02 05:46:31,408 			Learning rate: weights:   1.000e-02    
2023-04-02 05:46:31,409 			Last test performance: 97.22%
2023-04-02 05:46:31,409 ----------------
2023-04-02 05:46:33,277   17  =>  16   		Training 486 pattern with 98.12% 	Forward time: 	 1.75 sec
2023-04-02 05:46:33,277 			Loss:    5.195e-02    			Backward time: 	 0.11 sec 
2023-04-02 05:46:33,277 ADAM: Layer 0 -> dw_min:9.9750e-01  dw_max:1.0019e+00 lr:1.0000e-02
2023-04-02 05:46:33,277 ADAM: Layer 1 -> dw_min:9.9138e-01  dw_max:1.0127e+00 lr:1.0000e-02
2023-04-02 05:46:33,277 ADAM: Layer 2 -> dw_min:9.8444e-01  dw_max:1.0138e+00 lr:1.0000e-02
2023-04-02 05:46:33,277 ADAM: Layer 3 -> dw_min:9.9591e-01  dw_max:1.0079e+00 lr:1.0000e-02
2023-04-02 05:46:33,293 			Learning rate: weights:   1.000e-02    
2023-04-02 05:46:33,293 			Last test performance: 97.22%
2023-04-02 05:46:33,293 ----------------
2023-04-02 05:46:35,165   17  =>  17   		Training 486 pattern with 98.33% 	Forward time: 	 1.76 sec
2023-04-02 05:46:35,165 			Loss:    5.742e-02    			Backward time: 	 0.11 sec 
2023-04-02 05:46:35,165 ADAM: Layer 0 -> dw_min:9.9790e-01  dw_max:1.0022e+00 lr:1.0000e-02
2023-04-02 05:46:35,165 ADAM: Layer 1 -> dw_min:9.9118e-01  dw_max:1.0122e+00 lr:1.0000e-02
2023-04-02 05:46:35,165 ADAM: Layer 2 -> dw_min:9.8531e-01  dw_max:1.0146e+00 lr:1.0000e-02
2023-04-02 05:46:35,165 ADAM: Layer 3 -> dw_min:9.9474e-01  dw_max:1.0088e+00 lr:1.0000e-02
2023-04-02 05:46:35,186 			Learning rate: weights:   1.000e-02    
2023-04-02 05:46:35,186 			Last test performance: 97.22%
2023-04-02 05:46:35,186 ----------------
2023-04-02 05:46:37,068   17  =>  18   		Training 486 pattern with 98.12% 	Forward time: 	 1.77 sec
2023-04-02 05:46:37,068 			Loss:    6.791e-02    			Backward time: 	 0.11 sec 
2023-04-02 05:46:37,068 ADAM: Layer 0 -> dw_min:9.9769e-01  dw_max:1.0019e+00 lr:1.0000e-02
2023-04-02 05:46:37,068 ADAM: Layer 1 -> dw_min:9.9242e-01  dw_max:1.0128e+00 lr:1.0000e-02
2023-04-02 05:46:37,068 ADAM: Layer 2 -> dw_min:9.8617e-01  dw_max:1.0131e+00 lr:1.0000e-02
2023-04-02 05:46:37,069 ADAM: Layer 3 -> dw_min:9.9524e-01  dw_max:1.0079e+00 lr:1.0000e-02
2023-04-02 05:46:37,084 			Learning rate: weights:   1.000e-02    
2023-04-02 05:46:37,084 			Last test performance: 97.22%
2023-04-02 05:46:37,084 ----------------
2023-04-02 05:46:39,019   17  =>  19   		Training 486 pattern with 96.46% 	Forward time: 	 1.82 sec
2023-04-02 05:46:39,019 			Loss:    9.193e-02    			Backward time: 	 0.11 sec 
2023-04-02 05:46:39,019 ADAM: Layer 0 -> dw_min:9.9748e-01  dw_max:1.0024e+00 lr:1.0000e-02
2023-04-02 05:46:39,019 ADAM: Layer 1 -> dw_min:9.8924e-01  dw_max:1.0152e+00 lr:1.0000e-02
2023-04-02 05:46:39,019 ADAM: Layer 2 -> dw_min:9.8107e-01  dw_max:1.0140e+00 lr:1.0000e-02
2023-04-02 05:46:39,019 ADAM: Layer 3 -> dw_min:9.9491e-01  dw_max:1.0071e+00 lr:1.0000e-02
2023-04-02 05:46:39,035 			Learning rate: weights:   1.000e-02    
2023-04-02 05:46:39,035 			Last test performance: 97.22%
2023-04-02 05:46:39,035 ----------------
2023-04-02 05:46:40,924   17  =>  20   		Training 486 pattern with 97.29% 	Forward time: 	 1.78 sec
2023-04-02 05:46:40,924 			Loss:    7.461e-02    			Backward time: 	 0.11 sec 
2023-04-02 05:46:40,924 ADAM: Layer 0 -> dw_min:9.9708e-01  dw_max:1.0022e+00 lr:1.0000e-02
2023-04-02 05:46:40,924 ADAM: Layer 1 -> dw_min:9.8822e-01  dw_max:1.0137e+00 lr:1.0000e-02
2023-04-02 05:46:40,924 ADAM: Layer 2 -> dw_min:9.8341e-01  dw_max:1.0172e+00 lr:1.0000e-02
2023-04-02 05:46:40,924 ADAM: Layer 3 -> dw_min:9.9538e-01  dw_max:1.0066e+00 lr:1.0000e-02
2023-04-02 05:46:40,941 			Learning rate: weights:   1.000e-02    
2023-04-02 05:46:40,941 			Last test performance: 97.22%
2023-04-02 05:46:40,941 ----------------
2023-04-02 05:46:42,840   17  =>  21   		Training 486 pattern with 97.29% 	Forward time: 	 1.78 sec
2023-04-02 05:46:42,840 			Loss:    7.527e-02    			Backward time: 	 0.11 sec 
2023-04-02 05:46:42,840 ADAM: Layer 0 -> dw_min:9.9750e-01  dw_max:1.0026e+00 lr:1.0000e-02
2023-04-02 05:46:42,841 ADAM: Layer 1 -> dw_min:9.8704e-01  dw_max:1.0110e+00 lr:1.0000e-02
2023-04-02 05:46:42,841 ADAM: Layer 2 -> dw_min:9.8164e-01  dw_max:1.0154e+00 lr:1.0000e-02
2023-04-02 05:46:42,841 ADAM: Layer 3 -> dw_min:9.9595e-01  dw_max:1.0064e+00 lr:1.0000e-02
2023-04-02 05:46:42,903 			Learning rate: weights:   1.000e-02    
2023-04-02 05:46:42,903 			Last test performance: 97.22%
2023-04-02 05:46:42,903 ----------------
2023-04-02 05:46:44,753   17  =>  22   		Training 486 pattern with 96.04% 	Forward time: 	 1.74 sec
2023-04-02 05:46:44,753 			Loss:    9.979e-02    			Backward time: 	 0.11 sec 
2023-04-02 05:46:44,754 ADAM: Layer 0 -> dw_min:9.9694e-01  dw_max:1.0025e+00 lr:1.0000e-02
2023-04-02 05:46:44,754 ADAM: Layer 1 -> dw_min:9.8474e-01  dw_max:1.0108e+00 lr:1.0000e-02
2023-04-02 05:46:44,754 ADAM: Layer 2 -> dw_min:9.8263e-01  dw_max:1.0180e+00 lr:1.0000e-02
2023-04-02 05:46:44,754 ADAM: Layer 3 -> dw_min:9.9544e-01  dw_max:1.0057e+00 lr:1.0000e-02
2023-04-02 05:46:44,825 			Learning rate: weights:   1.000e-02    
2023-04-02 05:46:44,825 			Last test performance: 97.22%
2023-04-02 05:46:44,825 ----------------
2023-04-02 05:46:46,706   17  =>  23   		Training 486 pattern with 96.67% 	Forward time: 	 1.77 sec
2023-04-02 05:46:46,706 			Loss:    7.679e-02    			Backward time: 	 0.11 sec 
2023-04-02 05:46:46,706 ADAM: Layer 0 -> dw_min:9.9730e-01  dw_max:1.0026e+00 lr:1.0000e-02
2023-04-02 05:46:46,706 ADAM: Layer 1 -> dw_min:9.8536e-01  dw_max:1.0110e+00 lr:1.0000e-02
2023-04-02 05:46:46,706 ADAM: Layer 2 -> dw_min:9.8348e-01  dw_max:1.0211e+00 lr:1.0000e-02
2023-04-02 05:46:46,706 ADAM: Layer 3 -> dw_min:9.9581e-01  dw_max:1.0069e+00 lr:1.0000e-02
2023-04-02 05:46:46,762 			Learning rate: weights:   1.000e-02    
2023-04-02 05:46:46,762 			Last test performance: 97.22%
2023-04-02 05:46:46,762 ----------------
2023-04-02 05:46:48,634   17  =>  24   		Training 486 pattern with 97.50% 	Forward time: 	 1.76 sec
2023-04-02 05:46:48,634 			Loss:    8.614e-02    			Backward time: 	 0.11 sec 
2023-04-02 05:46:48,635 ADAM: Layer 0 -> dw_min:9.9775e-01  dw_max:1.0024e+00 lr:1.0000e-02
2023-04-02 05:46:48,635 ADAM: Layer 1 -> dw_min:9.8484e-01  dw_max:1.0102e+00 lr:1.0000e-02
2023-04-02 05:46:48,635 ADAM: Layer 2 -> dw_min:9.8286e-01  dw_max:1.0158e+00 lr:1.0000e-02
2023-04-02 05:46:48,635 ADAM: Layer 3 -> dw_min:9.9593e-01  dw_max:1.0063e+00 lr:1.0000e-02
2023-04-02 05:46:48,651 			Learning rate: weights:   1.000e-02    
2023-04-02 05:46:48,651 			Last test performance: 97.22%
2023-04-02 05:46:48,651 ----------------
2023-04-02 05:46:50,574   17  =>  25   		Training 486 pattern with 96.88% 	Forward time: 	 1.81 sec
2023-04-02 05:46:50,574 			Loss:    8.794e-02    			Backward time: 	 0.11 sec 
2023-04-02 05:46:50,574 ADAM: Layer 0 -> dw_min:9.9748e-01  dw_max:1.0025e+00 lr:1.0000e-02
2023-04-02 05:46:50,574 ADAM: Layer 1 -> dw_min:9.8129e-01  dw_max:1.0099e+00 lr:1.0000e-02
2023-04-02 05:46:50,575 ADAM: Layer 2 -> dw_min:9.8347e-01  dw_max:1.0142e+00 lr:1.0000e-02
2023-04-02 05:46:50,575 ADAM: Layer 3 -> dw_min:9.9555e-01  dw_max:1.0054e+00 lr:1.0000e-02
2023-04-02 05:46:50,593 			Learning rate: weights:   1.000e-02    
2023-04-02 05:46:50,593 			Last test performance: 97.22%
2023-04-02 05:46:50,593 ----------------
2023-04-02 05:46:52,435   17  =>  26   		Training 486 pattern with 97.29% 	Forward time: 	 1.73 sec
2023-04-02 05:46:52,436 			Loss:    6.758e-02    			Backward time: 	 0.11 sec 
2023-04-02 05:46:52,436 ADAM: Layer 0 -> dw_min:9.9699e-01  dw_max:1.0021e+00 lr:1.0000e-02
2023-04-02 05:46:52,436 ADAM: Layer 1 -> dw_min:9.8178e-01  dw_max:1.0091e+00 lr:1.0000e-02
2023-04-02 05:46:52,436 ADAM: Layer 2 -> dw_min:9.8268e-01  dw_max:1.0151e+00 lr:1.0000e-02
2023-04-02 05:46:52,436 ADAM: Layer 3 -> dw_min:9.9622e-01  dw_max:1.0048e+00 lr:1.0000e-02
2023-04-02 05:46:52,453 			Learning rate: weights:   1.000e-02    
2023-04-02 05:46:52,453 			Last test performance: 97.22%
2023-04-02 05:46:52,453 ----------------
2023-04-02 05:46:54,318   17  =>  27   		Training 486 pattern with 96.46% 	Forward time: 	 1.75 sec
2023-04-02 05:46:54,318 			Loss:    1.033e-01    			Backward time: 	 0.11 sec 
2023-04-02 05:46:54,319 ADAM: Layer 0 -> dw_min:9.9688e-01  dw_max:1.0019e+00 lr:1.0000e-02
2023-04-02 05:46:54,319 ADAM: Layer 1 -> dw_min:9.8081e-01  dw_max:1.0084e+00 lr:1.0000e-02
2023-04-02 05:46:54,319 ADAM: Layer 2 -> dw_min:9.8441e-01  dw_max:1.0151e+00 lr:1.0000e-02
2023-04-02 05:46:54,319 ADAM: Layer 3 -> dw_min:9.9447e-01  dw_max:1.0070e+00 lr:1.0000e-02
2023-04-02 05:46:54,422 			Learning rate: weights:   1.000e-02    
2023-04-02 05:46:54,422 			Last test performance: 97.22%
2023-04-02 05:46:54,422 ----------------
2023-04-02 05:46:56,295   17  =>  28   		Training 486 pattern with 97.29% 	Forward time: 	 1.76 sec
2023-04-02 05:46:56,295 			Loss:    7.160e-02    			Backward time: 	 0.11 sec 
2023-04-02 05:46:56,296 ADAM: Layer 0 -> dw_min:9.9653e-01  dw_max:1.0021e+00 lr:1.0000e-02
2023-04-02 05:46:56,296 ADAM: Layer 1 -> dw_min:9.8203e-01  dw_max:1.0079e+00 lr:1.0000e-02
2023-04-02 05:46:56,296 ADAM: Layer 2 -> dw_min:9.8423e-01  dw_max:1.0174e+00 lr:1.0000e-02
2023-04-02 05:46:56,296 ADAM: Layer 3 -> dw_min:9.9490e-01  dw_max:1.0064e+00 lr:1.0000e-02
2023-04-02 05:46:56,352 			Learning rate: weights:   1.000e-02    
2023-04-02 05:46:56,352 			Last test performance: 97.22%
2023-04-02 05:46:56,352 ----------------
2023-04-02 05:46:58,229   17  =>  29   		Training 486 pattern with 97.92% 	Forward time: 	 1.76 sec
2023-04-02 05:46:58,229 			Loss:    6.471e-02    			Backward time: 	 0.11 sec 
2023-04-02 05:46:58,229 ADAM: Layer 0 -> dw_min:9.9676e-01  dw_max:1.0019e+00 lr:1.0000e-02
2023-04-02 05:46:58,229 ADAM: Layer 1 -> dw_min:9.8450e-01  dw_max:1.0072e+00 lr:1.0000e-02
2023-04-02 05:46:58,230 ADAM: Layer 2 -> dw_min:9.8576e-01  dw_max:1.0157e+00 lr:1.0000e-02
2023-04-02 05:46:58,230 ADAM: Layer 3 -> dw_min:9.9541e-01  dw_max:1.0057e+00 lr:1.0000e-02
2023-04-02 05:46:58,248 			Learning rate: weights:   1.000e-02    
2023-04-02 05:46:58,249 			Last test performance: 97.22%
2023-04-02 05:46:58,249 ----------------
2023-04-02 05:47:00,107   17  =>  30   		Training 486 pattern with 97.50% 	Forward time: 	 1.75 sec
2023-04-02 05:47:00,108 			Loss:    6.395e-02    			Backward time: 	 0.11 sec 
2023-04-02 05:47:00,108 ADAM: Layer 0 -> dw_min:9.9721e-01  dw_max:1.0024e+00 lr:1.0000e-02
2023-04-02 05:47:00,108 ADAM: Layer 1 -> dw_min:9.8412e-01  dw_max:1.0111e+00 lr:1.0000e-02
2023-04-02 05:47:00,108 ADAM: Layer 2 -> dw_min:9.8681e-01  dw_max:1.0141e+00 lr:1.0000e-02
2023-04-02 05:47:00,108 ADAM: Layer 3 -> dw_min:9.9587e-01  dw_max:1.0053e+00 lr:1.0000e-02
2023-04-02 05:47:00,180 			Learning rate: weights:   1.000e-02    
2023-04-02 05:47:00,180 			Last test performance: 97.22%
2023-04-02 05:47:00,180 ----------------
2023-04-02 05:47:02,104   17  =>  31   		Training 486 pattern with 97.29% 	Forward time: 	 1.81 sec
2023-04-02 05:47:02,104 			Loss:    6.704e-02    			Backward time: 	 0.11 sec 
2023-04-02 05:47:02,104 ADAM: Layer 0 -> dw_min:9.9736e-01  dw_max:1.0023e+00 lr:1.0000e-02
2023-04-02 05:47:02,104 ADAM: Layer 1 -> dw_min:9.8531e-01  dw_max:1.0100e+00 lr:1.0000e-02
2023-04-02 05:47:02,104 ADAM: Layer 2 -> dw_min:9.8764e-01  dw_max:1.0132e+00 lr:1.0000e-02
2023-04-02 05:47:02,104 ADAM: Layer 3 -> dw_min:9.9626e-01  dw_max:1.0048e+00 lr:1.0000e-02
2023-04-02 05:47:02,217 			Learning rate: weights:   1.000e-02    
2023-04-02 05:47:02,217 			Last test performance: 97.22%
2023-04-02 05:47:02,217 ----------------
2023-04-02 05:47:04,098   17  =>  32   		Training 486 pattern with 97.29% 	Forward time: 	 1.77 sec
2023-04-02 05:47:04,098 			Loss:    7.569e-02    			Backward time: 	 0.11 sec 
2023-04-02 05:47:04,098 ADAM: Layer 0 -> dw_min:9.9815e-01  dw_max:1.0021e+00 lr:1.0000e-02
2023-04-02 05:47:04,099 ADAM: Layer 1 -> dw_min:9.8653e-01  dw_max:1.0089e+00 lr:1.0000e-02
2023-04-02 05:47:04,099 ADAM: Layer 2 -> dw_min:9.8629e-01  dw_max:1.0123e+00 lr:1.0000e-02
2023-04-02 05:47:04,099 ADAM: Layer 3 -> dw_min:9.9624e-01  dw_max:1.0057e+00 lr:1.0000e-02
2023-04-02 05:47:04,203 			Learning rate: weights:   1.000e-02    
2023-04-02 05:47:04,203 			Last test performance: 97.22%
2023-04-02 05:47:04,203 ----------------
2023-04-02 05:47:06,095   17  =>  33   		Training 486 pattern with 98.33% 	Forward time: 	 1.78 sec
2023-04-02 05:47:06,095 			Loss:    5.048e-02    			Backward time: 	 0.11 sec 
2023-04-02 05:47:06,095 ADAM: Layer 0 -> dw_min:9.9813e-01  dw_max:1.0025e+00 lr:1.0000e-02
2023-04-02 05:47:06,095 ADAM: Layer 1 -> dw_min:9.8839e-01  dw_max:1.0080e+00 lr:1.0000e-02
2023-04-02 05:47:06,095 ADAM: Layer 2 -> dw_min:9.8539e-01  dw_max:1.0123e+00 lr:1.0000e-02
2023-04-02 05:47:06,096 ADAM: Layer 3 -> dw_min:9.9649e-01  dw_max:1.0072e+00 lr:1.0000e-02
2023-04-02 05:47:06,112 			Learning rate: weights:   1.000e-02    
2023-04-02 05:47:06,112 			Last test performance: 97.22%
2023-04-02 05:47:06,112 ----------------
2023-04-02 05:47:07,985   17  =>  34   		Training 486 pattern with 97.08% 	Forward time: 	 1.76 sec
2023-04-02 05:47:07,986 			Loss:    7.642e-02    			Backward time: 	 0.11 sec 
2023-04-02 05:47:07,986 ADAM: Layer 0 -> dw_min:9.9781e-01  dw_max:1.0023e+00 lr:1.0000e-02
2023-04-02 05:47:07,986 ADAM: Layer 1 -> dw_min:9.8999e-01  dw_max:1.0089e+00 lr:1.0000e-02
2023-04-02 05:47:07,987 ADAM: Layer 2 -> dw_min:9.8684e-01  dw_max:1.0124e+00 lr:1.0000e-02
2023-04-02 05:47:07,987 ADAM: Layer 3 -> dw_min:9.9585e-01  dw_max:1.0067e+00 lr:1.0000e-02
2023-04-02 05:47:08,005 			Learning rate: weights:   1.000e-02    
2023-04-02 05:47:08,005 			Last test performance: 97.22%
2023-04-02 05:47:08,005 ----------------
2023-04-02 05:47:09,900   17  =>  35   		Training 486 pattern with 97.92% 	Forward time: 	 1.78 sec
2023-04-02 05:47:09,900 			Loss:    5.717e-02    			Backward time: 	 0.11 sec 
2023-04-02 05:47:09,900 ADAM: Layer 0 -> dw_min:9.9714e-01  dw_max:1.0021e+00 lr:1.0000e-02
2023-04-02 05:47:09,900 ADAM: Layer 1 -> dw_min:9.8982e-01  dw_max:1.0104e+00 lr:1.0000e-02
2023-04-02 05:47:09,900 ADAM: Layer 2 -> dw_min:9.8657e-01  dw_max:1.0118e+00 lr:1.0000e-02
2023-04-02 05:47:09,900 ADAM: Layer 3 -> dw_min:9.9625e-01  dw_max:1.0060e+00 lr:1.0000e-02
2023-04-02 05:47:09,918 			Learning rate: weights:   1.000e-02    
2023-04-02 05:47:09,919 			Last test performance: 97.22%
2023-04-02 05:47:09,919 ----------------
2023-04-02 05:47:11,818   17  =>  36   		Training 486 pattern with 96.46% 	Forward time: 	 1.79 sec
2023-04-02 05:47:11,819 			Loss:    9.654e-02    			Backward time: 	 0.11 sec 
2023-04-02 05:47:11,819 ADAM: Layer 0 -> dw_min:9.9712e-01  dw_max:1.0025e+00 lr:1.0000e-02
2023-04-02 05:47:11,819 ADAM: Layer 1 -> dw_min:9.8848e-01  dw_max:1.0092e+00 lr:1.0000e-02
2023-04-02 05:47:11,819 ADAM: Layer 2 -> dw_min:9.8790e-01  dw_max:1.0148e+00 lr:1.0000e-02
2023-04-02 05:47:11,819 ADAM: Layer 3 -> dw_min:9.9214e-01  dw_max:1.0054e+00 lr:1.0000e-02
2023-04-02 05:47:11,850 			Learning rate: weights:   1.000e-02    
2023-04-02 05:47:11,850 			Last test performance: 97.22%
2023-04-02 05:47:11,850 ----------------
2023-04-02 05:47:13,704   17  =>  37   		Training 486 pattern with 98.12% 	Forward time: 	 1.74 sec
2023-04-02 05:47:13,704 			Loss:    6.542e-02    			Backward time: 	 0.11 sec 
2023-04-02 05:47:13,704 ADAM: Layer 0 -> dw_min:9.9756e-01  dw_max:1.0022e+00 lr:1.0000e-02
2023-04-02 05:47:13,705 ADAM: Layer 1 -> dw_min:9.8963e-01  dw_max:1.0118e+00 lr:1.0000e-02
2023-04-02 05:47:13,705 ADAM: Layer 2 -> dw_min:9.8626e-01  dw_max:1.0149e+00 lr:1.0000e-02
2023-04-02 05:47:13,705 ADAM: Layer 3 -> dw_min:9.9292e-01  dw_max:1.0051e+00 lr:1.0000e-02
2023-04-02 05:47:13,720 			Learning rate: weights:   1.000e-02    
2023-04-02 05:47:13,720 			Last test performance: 97.22%
2023-04-02 05:47:13,720 ----------------
2023-04-02 05:47:15,601   17  =>  38   		Training 486 pattern with 96.88% 	Forward time: 	 1.77 sec
2023-04-02 05:47:15,602 			Loss:    1.026e-01    			Backward time: 	 0.11 sec 
2023-04-02 05:47:15,602 ADAM: Layer 0 -> dw_min:9.9763e-01  dw_max:1.0025e+00 lr:1.0000e-02
2023-04-02 05:47:15,602 ADAM: Layer 1 -> dw_min:9.8931e-01  dw_max:1.0107e+00 lr:1.0000e-02
2023-04-02 05:47:15,602 ADAM: Layer 2 -> dw_min:9.8515e-01  dw_max:1.0136e+00 lr:1.0000e-02
2023-04-02 05:47:15,602 ADAM: Layer 3 -> dw_min:9.9278e-01  dw_max:1.0099e+00 lr:1.0000e-02
2023-04-02 05:47:15,617 			Learning rate: weights:   1.000e-02    
2023-04-02 05:47:15,617 			Last test performance: 97.22%
2023-04-02 05:47:15,617 ----------------
2023-04-02 05:47:17,459   17  =>  39   		Training 486 pattern with 97.71% 	Forward time: 	 1.73 sec
2023-04-02 05:47:17,459 			Loss:    5.782e-02    			Backward time: 	 0.11 sec 
2023-04-02 05:47:17,459 ADAM: Layer 0 -> dw_min:9.9746e-01  dw_max:1.0027e+00 lr:1.0000e-02
2023-04-02 05:47:17,459 ADAM: Layer 1 -> dw_min:9.8679e-01  dw_max:1.0098e+00 lr:1.0000e-02
2023-04-02 05:47:17,459 ADAM: Layer 2 -> dw_min:9.8662e-01  dw_max:1.0123e+00 lr:1.0000e-02
2023-04-02 05:47:17,459 ADAM: Layer 3 -> dw_min:9.9359e-01  dw_max:1.0089e+00 lr:1.0000e-02
2023-04-02 05:47:17,531 			Learning rate: weights:   1.000e-02    
2023-04-02 05:47:17,531 			Last test performance: 97.22%
2023-04-02 05:47:17,531 ----------------
2023-04-02 05:47:19,373   17  =>  40   		Training 486 pattern with 97.71% 	Forward time: 	 1.73 sec
2023-04-02 05:47:19,374 			Loss:    5.931e-02    			Backward time: 	 0.11 sec 
2023-04-02 05:47:19,374 ADAM: Layer 0 -> dw_min:9.9653e-01  dw_max:1.0034e+00 lr:1.0000e-02
2023-04-02 05:47:19,374 ADAM: Layer 1 -> dw_min:9.8809e-01  dw_max:1.0111e+00 lr:1.0000e-02
2023-04-02 05:47:19,374 ADAM: Layer 2 -> dw_min:9.8640e-01  dw_max:1.0111e+00 lr:1.0000e-02
2023-04-02 05:47:19,374 ADAM: Layer 3 -> dw_min:9.9375e-01  dw_max:1.0080e+00 lr:1.0000e-02
2023-04-02 05:47:19,431 			Learning rate: weights:   1.000e-02    
2023-04-02 05:47:19,431 			Last test performance: 97.22%
2023-04-02 05:47:19,431 ----------------
2023-04-02 05:47:21,319   17  =>  41   		Training 486 pattern with 98.12% 	Forward time: 	 1.77 sec
2023-04-02 05:47:21,319 			Loss:    5.262e-02    			Backward time: 	 0.11 sec 
2023-04-02 05:47:21,319 ADAM: Layer 0 -> dw_min:9.9595e-01  dw_max:1.0029e+00 lr:1.0000e-02
2023-04-02 05:47:21,319 ADAM: Layer 1 -> dw_min:9.8905e-01  dw_max:1.0125e+00 lr:1.0000e-02
2023-04-02 05:47:21,320 ADAM: Layer 2 -> dw_min:9.8589e-01  dw_max:1.0133e+00 lr:1.0000e-02
2023-04-02 05:47:21,320 ADAM: Layer 3 -> dw_min:9.9437e-01  dw_max:1.0081e+00 lr:1.0000e-02
2023-04-02 05:47:21,338 			Learning rate: weights:   1.000e-02    
2023-04-02 05:47:21,338 			Last test performance: 97.22%
2023-04-02 05:47:21,338 ----------------
2023-04-02 05:47:23,236   17  =>  42   		Training 486 pattern with 97.50% 	Forward time: 	 1.78 sec
2023-04-02 05:47:23,236 			Loss:    7.728e-02    			Backward time: 	 0.11 sec 
2023-04-02 05:47:23,236 ADAM: Layer 0 -> dw_min:9.9679e-01  dw_max:1.0028e+00 lr:1.0000e-02
2023-04-02 05:47:23,236 ADAM: Layer 1 -> dw_min:9.9026e-01  dw_max:1.0113e+00 lr:1.0000e-02
2023-04-02 05:47:23,236 ADAM: Layer 2 -> dw_min:9.8729e-01  dw_max:1.0120e+00 lr:1.0000e-02
2023-04-02 05:47:23,236 ADAM: Layer 3 -> dw_min:9.9493e-01  dw_max:1.0073e+00 lr:1.0000e-02
2023-04-02 05:47:23,350 			Learning rate: weights:   1.000e-02    
2023-04-02 05:47:23,350 			Last test performance: 97.22%
2023-04-02 05:47:23,350 ----------------
2023-04-02 05:47:25,228   17  =>  43   		Training 486 pattern with 96.25% 	Forward time: 	 1.76 sec
2023-04-02 05:47:25,228 			Loss:    9.903e-02    			Backward time: 	 0.11 sec 
2023-04-02 05:47:25,228 ADAM: Layer 0 -> dw_min:9.9705e-01  dw_max:1.0033e+00 lr:1.0000e-02
2023-04-02 05:47:25,228 ADAM: Layer 1 -> dw_min:9.8913e-01  dw_max:1.0100e+00 lr:1.0000e-02
2023-04-02 05:47:25,228 ADAM: Layer 2 -> dw_min:9.8639e-01  dw_max:1.0148e+00 lr:1.0000e-02
2023-04-02 05:47:25,228 ADAM: Layer 3 -> dw_min:9.9523e-01  dw_max:1.0065e+00 lr:1.0000e-02
2023-04-02 05:47:25,244 			Learning rate: weights:   1.000e-02    
2023-04-02 05:47:25,244 			Last test performance: 97.22%
2023-04-02 05:47:25,244 ----------------
2023-04-02 05:47:27,138   17  =>  44   		Training 486 pattern with 97.50% 	Forward time: 	 1.78 sec
2023-04-02 05:47:27,138 			Loss:    6.671e-02    			Backward time: 	 0.11 sec 
2023-04-02 05:47:27,138 ADAM: Layer 0 -> dw_min:9.9723e-01  dw_max:1.0034e+00 lr:1.0000e-02
2023-04-02 05:47:27,139 ADAM: Layer 1 -> dw_min:9.8990e-01  dw_max:1.0105e+00 lr:1.0000e-02
2023-04-02 05:47:27,139 ADAM: Layer 2 -> dw_min:9.8673e-01  dw_max:1.0133e+00 lr:1.0000e-02
2023-04-02 05:47:27,139 ADAM: Layer 3 -> dw_min:9.9570e-01  dw_max:1.0059e+00 lr:1.0000e-02
2023-04-02 05:47:27,155 			Learning rate: weights:   1.000e-02    
2023-04-02 05:47:27,155 			Last test performance: 97.22%
2023-04-02 05:47:27,155 ----------------
2023-04-02 05:47:29,005   17  =>  45   		Training 486 pattern with 97.71% 	Forward time: 	 1.74 sec
2023-04-02 05:47:29,005 			Loss:    5.369e-02    			Backward time: 	 0.11 sec 
2023-04-02 05:47:29,005 ADAM: Layer 0 -> dw_min:9.9755e-01  dw_max:1.0032e+00 lr:1.0000e-02
2023-04-02 05:47:29,005 ADAM: Layer 1 -> dw_min:9.8686e-01  dw_max:1.0097e+00 lr:1.0000e-02
2023-04-02 05:47:29,006 ADAM: Layer 2 -> dw_min:9.8646e-01  dw_max:1.0133e+00 lr:1.0000e-02
2023-04-02 05:47:29,006 ADAM: Layer 3 -> dw_min:9.9613e-01  dw_max:1.0055e+00 lr:1.0000e-02
2023-04-02 05:47:29,090 			Learning rate: weights:   1.000e-02    
2023-04-02 05:47:29,090 			Last test performance: 97.22%
2023-04-02 05:47:29,090 ----------------
2023-04-02 05:47:30,929   17  =>  46   		Training 486 pattern with 97.50% 	Forward time: 	 1.73 sec
2023-04-02 05:47:30,929 			Loss:    5.851e-02    			Backward time: 	 0.11 sec 
2023-04-02 05:47:30,929 ADAM: Layer 0 -> dw_min:9.9726e-01  dw_max:1.0025e+00 lr:1.0000e-02
2023-04-02 05:47:30,930 ADAM: Layer 1 -> dw_min:9.8794e-01  dw_max:1.0096e+00 lr:1.0000e-02
2023-04-02 05:47:30,930 ADAM: Layer 2 -> dw_min:9.8433e-01  dw_max:1.0135e+00 lr:1.0000e-02
2023-04-02 05:47:30,930 ADAM: Layer 3 -> dw_min:9.9576e-01  dw_max:1.0086e+00 lr:1.0000e-02
2023-04-02 05:47:31,006 			Learning rate: weights:   1.000e-02    
2023-04-02 05:47:31,006 			Last test performance: 97.22%
2023-04-02 05:47:31,006 ----------------
2023-04-02 05:47:32,888   17  =>  47   		Training 486 pattern with 97.29% 	Forward time: 	 1.77 sec
2023-04-02 05:47:32,888 			Loss:    8.521e-02    			Backward time: 	 0.11 sec 
2023-04-02 05:47:32,888 ADAM: Layer 0 -> dw_min:9.9677e-01  dw_max:1.0035e+00 lr:1.0000e-02
2023-04-02 05:47:32,888 ADAM: Layer 1 -> dw_min:9.8829e-01  dw_max:1.0095e+00 lr:1.0000e-02
2023-04-02 05:47:32,888 ADAM: Layer 2 -> dw_min:9.8548e-01  dw_max:1.0141e+00 lr:1.0000e-02
2023-04-02 05:47:32,888 ADAM: Layer 3 -> dw_min:9.9543e-01  dw_max:1.0078e+00 lr:1.0000e-02
2023-04-02 05:47:32,904 			Learning rate: weights:   1.000e-02    
2023-04-02 05:47:32,904 			Last test performance: 97.22%
2023-04-02 05:47:32,904 ----------------
2023-04-02 05:47:34,797   17  =>  48   		Training 486 pattern with 95.83% 	Forward time: 	 1.78 sec
2023-04-02 05:47:34,797 			Loss:    1.144e-01    			Backward time: 	 0.11 sec 
2023-04-02 05:47:34,797 ADAM: Layer 0 -> dw_min:9.9571e-01  dw_max:1.0043e+00 lr:1.0000e-02
2023-04-02 05:47:34,797 ADAM: Layer 1 -> dw_min:9.8777e-01  dw_max:1.0109e+00 lr:1.0000e-02
2023-04-02 05:47:34,797 ADAM: Layer 2 -> dw_min:9.8585e-01  dw_max:1.0129e+00 lr:1.0000e-02
2023-04-02 05:47:34,797 ADAM: Layer 3 -> dw_min:9.9428e-01  dw_max:1.0070e+00 lr:1.0000e-02
2023-04-02 05:47:34,812 			Learning rate: weights:   1.000e-02    
2023-04-02 05:47:34,813 			Last test performance: 97.22%
2023-04-02 05:47:34,813 ----------------
2023-04-02 05:47:36,690   17  =>  49   		Training 486 pattern with 97.29% 	Forward time: 	 1.76 sec
2023-04-02 05:47:36,690 			Loss:    1.080e-01    			Backward time: 	 0.11 sec 
2023-04-02 05:47:36,690 ADAM: Layer 0 -> dw_min:9.9598e-01  dw_max:1.0030e+00 lr:1.0000e-02
2023-04-02 05:47:36,690 ADAM: Layer 1 -> dw_min:9.8960e-01  dw_max:1.0130e+00 lr:1.0000e-02
2023-04-02 05:47:36,690 ADAM: Layer 2 -> dw_min:9.8549e-01  dw_max:1.0116e+00 lr:1.0000e-02
2023-04-02 05:47:36,690 ADAM: Layer 3 -> dw_min:9.9519e-01  dw_max:1.0074e+00 lr:1.0000e-02
2023-04-02 05:47:36,736 			Learning rate: weights:   1.000e-02    
2023-04-02 05:47:36,737 			Last test performance: 97.22%
2023-04-02 05:47:36,737 ----------------
2023-04-02 05:47:38,600   17  =>  50   		Training 486 pattern with 96.88% 	Forward time: 	 1.75 sec
2023-04-02 05:47:38,600 			Loss:    7.606e-02    			Backward time: 	 0.11 sec 
2023-04-02 05:47:38,600 ADAM: Layer 0 -> dw_min:9.9583e-01  dw_max:1.0038e+00 lr:1.0000e-02
2023-04-02 05:47:38,600 ADAM: Layer 1 -> dw_min:9.8985e-01  dw_max:1.0121e+00 lr:1.0000e-02
2023-04-02 05:47:38,600 ADAM: Layer 2 -> dw_min:9.8657e-01  dw_max:1.0128e+00 lr:1.0000e-02
2023-04-02 05:47:38,601 ADAM: Layer 3 -> dw_min:9.9567e-01  dw_max:1.0072e+00 lr:1.0000e-02
2023-04-02 05:47:38,615 			Learning rate: weights:   1.000e-02    
2023-04-02 05:47:38,615 			Last test performance: 97.22%
2023-04-02 05:47:38,615 ----------------
2023-04-02 05:47:40,486   17  =>  51   		Training 486 pattern with 96.67% 	Forward time: 	 1.76 sec
2023-04-02 05:47:40,486 			Loss:    8.158e-02    			Backward time: 	 0.11 sec 
2023-04-02 05:47:40,486 ADAM: Layer 0 -> dw_min:9.9727e-01  dw_max:1.0035e+00 lr:1.0000e-02
2023-04-02 05:47:40,486 ADAM: Layer 1 -> dw_min:9.8844e-01  dw_max:1.0108e+00 lr:1.0000e-02
2023-04-02 05:47:40,486 ADAM: Layer 2 -> dw_min:9.8525e-01  dw_max:1.0141e+00 lr:1.0000e-02
2023-04-02 05:47:40,487 ADAM: Layer 3 -> dw_min:9.9447e-01  dw_max:1.0065e+00 lr:1.0000e-02
2023-04-02 05:47:40,509 			Learning rate: weights:   1.000e-02    
2023-04-02 05:47:40,509 			Last test performance: 97.22%
2023-04-02 05:47:40,509 ----------------
2023-04-02 05:47:42,385   17  =>  52   		Training 486 pattern with 97.92% 	Forward time: 	 1.76 sec
2023-04-02 05:47:42,385 			Loss:    7.339e-02    			Backward time: 	 0.11 sec 
2023-04-02 05:47:42,385 ADAM: Layer 0 -> dw_min:9.9766e-01  dw_max:1.0030e+00 lr:1.0000e-02
2023-04-02 05:47:42,385 ADAM: Layer 1 -> dw_min:9.8838e-01  dw_max:1.0099e+00 lr:1.0000e-02
2023-04-02 05:47:42,385 ADAM: Layer 2 -> dw_min:9.8672e-01  dw_max:1.0139e+00 lr:1.0000e-02
2023-04-02 05:47:42,385 ADAM: Layer 3 -> dw_min:9.9502e-01  dw_max:1.0075e+00 lr:1.0000e-02
2023-04-02 05:47:42,399 			Learning rate: weights:   1.000e-02    
2023-04-02 05:47:42,399 			Last test performance: 97.22%
2023-04-02 05:47:42,399 ----------------
2023-04-02 05:47:44,279   17  =>  53   		Training 486 pattern with 97.92% 	Forward time: 	 1.76 sec
2023-04-02 05:47:44,279 			Loss:    5.791e-02    			Backward time: 	 0.11 sec 
2023-04-02 05:47:44,279 ADAM: Layer 0 -> dw_min:9.9787e-01  dw_max:1.0024e+00 lr:1.0000e-02
2023-04-02 05:47:44,279 ADAM: Layer 1 -> dw_min:9.8947e-01  dw_max:1.0093e+00 lr:1.0000e-02
2023-04-02 05:47:44,279 ADAM: Layer 2 -> dw_min:9.8804e-01  dw_max:1.0125e+00 lr:1.0000e-02
2023-04-02 05:47:44,279 ADAM: Layer 3 -> dw_min:9.9551e-01  dw_max:1.0068e+00 lr:1.0000e-02
2023-04-02 05:47:44,295 			Learning rate: weights:   1.000e-02    
2023-04-02 05:47:44,295 			Last test performance: 97.22%
2023-04-02 05:47:44,295 ----------------
2023-04-02 05:47:46,174   17  =>  54   		Training 486 pattern with 98.54% 	Forward time: 	 1.77 sec
2023-04-02 05:47:46,174 			Loss:    3.307e-02    			Backward time: 	 0.11 sec 
2023-04-02 05:47:46,174 ADAM: Layer 0 -> dw_min:9.9776e-01  dw_max:1.0021e+00 lr:1.0000e-02
2023-04-02 05:47:46,174 ADAM: Layer 1 -> dw_min:9.9041e-01  dw_max:1.0112e+00 lr:1.0000e-02
2023-04-02 05:47:46,174 ADAM: Layer 2 -> dw_min:9.8923e-01  dw_max:1.0115e+00 lr:1.0000e-02
2023-04-02 05:47:46,174 ADAM: Layer 3 -> dw_min:9.9596e-01  dw_max:1.0061e+00 lr:1.0000e-02
2023-04-02 05:47:46,265 			Learning rate: weights:   1.000e-02    
2023-04-02 05:47:46,265 			Last test performance: 97.22%
2023-04-02 05:47:46,265 ----------------
2023-04-02 05:47:48,178   17  =>  55   		Training 486 pattern with 96.88% 	Forward time: 	 1.80 sec
2023-04-02 05:47:48,178 			Loss:    9.970e-02    			Backward time: 	 0.11 sec 
2023-04-02 05:47:48,178 ADAM: Layer 0 -> dw_min:9.9595e-01  dw_max:1.0019e+00 lr:1.0000e-02
2023-04-02 05:47:48,178 ADAM: Layer 1 -> dw_min:9.8924e-01  dw_max:1.0093e+00 lr:1.0000e-02
2023-04-02 05:47:48,178 ADAM: Layer 2 -> dw_min:9.8568e-01  dw_max:1.0132e+00 lr:1.0000e-02
2023-04-02 05:47:48,178 ADAM: Layer 3 -> dw_min:9.9581e-01  dw_max:1.0057e+00 lr:1.0000e-02
2023-04-02 05:47:48,214 			Learning rate: weights:   1.000e-02    
2023-04-02 05:47:48,214 			Last test performance: 97.22%
2023-04-02 05:47:48,214 ----------------
2023-04-02 05:47:50,072   17  =>  56   		Training 486 pattern with 96.88% 	Forward time: 	 1.74 sec
2023-04-02 05:47:50,072 			Loss:    8.394e-02    			Backward time: 	 0.11 sec 
2023-04-02 05:47:50,072 ADAM: Layer 0 -> dw_min:9.9493e-01  dw_max:1.0018e+00 lr:1.0000e-02
2023-04-02 05:47:50,072 ADAM: Layer 1 -> dw_min:9.8856e-01  dw_max:1.0110e+00 lr:1.0000e-02
2023-04-02 05:47:50,072 ADAM: Layer 2 -> dw_min:9.8637e-01  dw_max:1.0119e+00 lr:1.0000e-02
2023-04-02 05:47:50,072 ADAM: Layer 3 -> dw_min:9.9127e-01  dw_max:1.0110e+00 lr:1.0000e-02
2023-04-02 05:47:50,087 			Learning rate: weights:   1.000e-02    
2023-04-02 05:47:50,088 			Last test performance: 97.22%
2023-04-02 05:47:50,088 ----------------
2023-04-02 05:47:51,982   17  =>  57   		Training 486 pattern with 95.83% 	Forward time: 	 1.78 sec
2023-04-02 05:47:51,982 			Loss:    1.092e-01    			Backward time: 	 0.11 sec 
2023-04-02 05:47:51,982 ADAM: Layer 0 -> dw_min:9.9639e-01  dw_max:1.0022e+00 lr:1.0000e-02
2023-04-02 05:47:51,982 ADAM: Layer 1 -> dw_min:9.8886e-01  dw_max:1.0115e+00 lr:1.0000e-02
2023-04-02 05:47:51,982 ADAM: Layer 2 -> dw_min:9.8572e-01  dw_max:1.0137e+00 lr:1.0000e-02
2023-04-02 05:47:51,982 ADAM: Layer 3 -> dw_min:9.9216e-01  dw_max:1.0099e+00 lr:1.0000e-02
2023-04-02 05:47:51,998 			Learning rate: weights:   1.000e-02    
2023-04-02 05:47:51,998 			Last test performance: 97.22%
2023-04-02 05:47:51,998 ----------------
2023-04-02 05:47:53,891   17  =>  58   		Training 486 pattern with 98.54% 	Forward time: 	 1.78 sec
2023-04-02 05:47:53,891 			Loss:    4.352e-02    			Backward time: 	 0.11 sec 
2023-04-02 05:47:53,891 ADAM: Layer 0 -> dw_min:9.9643e-01  dw_max:1.0023e+00 lr:1.0000e-02
2023-04-02 05:47:53,891 ADAM: Layer 1 -> dw_min:9.8887e-01  dw_max:1.0130e+00 lr:1.0000e-02
2023-04-02 05:47:53,891 ADAM: Layer 2 -> dw_min:9.8711e-01  dw_max:1.0141e+00 lr:1.0000e-02
2023-04-02 05:47:53,891 ADAM: Layer 3 -> dw_min:9.9294e-01  dw_max:1.0089e+00 lr:1.0000e-02
2023-04-02 05:47:53,939 			Learning rate: weights:   1.000e-02    
2023-04-02 05:47:53,940 			Last test performance: 97.22%
2023-04-02 05:47:53,940 ----------------
2023-04-02 05:47:55,884   17  =>  59   		Training 486 pattern with 97.08% 	Forward time: 	 1.83 sec
2023-04-02 05:47:55,884 			Loss:    7.552e-02    			Backward time: 	 0.11 sec 
2023-04-02 05:47:55,884 ADAM: Layer 0 -> dw_min:9.9625e-01  dw_max:1.0021e+00 lr:1.0000e-02
2023-04-02 05:47:55,884 ADAM: Layer 1 -> dw_min:9.8877e-01  dw_max:1.0127e+00 lr:1.0000e-02
2023-04-02 05:47:55,884 ADAM: Layer 2 -> dw_min:9.8819e-01  dw_max:1.0130e+00 lr:1.0000e-02
2023-04-02 05:47:55,884 ADAM: Layer 3 -> dw_min:9.9342e-01  dw_max:1.0080e+00 lr:1.0000e-02
2023-04-02 05:47:55,898 			Learning rate: weights:   1.000e-02    
2023-04-02 05:47:55,898 			Last test performance: 97.22%
2023-04-02 05:47:55,898 ----------------
2023-04-02 05:47:57,794   17  =>  60   		Training 486 pattern with 98.12% 	Forward time: 	 1.78 sec
2023-04-02 05:47:57,794 			Loss:    5.775e-02    			Backward time: 	 0.11 sec 
2023-04-02 05:47:57,795 ADAM: Layer 0 -> dw_min:9.9646e-01  dw_max:1.0023e+00 lr:1.0000e-02
2023-04-02 05:47:57,795 ADAM: Layer 1 -> dw_min:9.8968e-01  dw_max:1.0133e+00 lr:1.0000e-02
2023-04-02 05:47:57,795 ADAM: Layer 2 -> dw_min:9.8703e-01  dw_max:1.0132e+00 lr:1.0000e-02
2023-04-02 05:47:57,795 ADAM: Layer 3 -> dw_min:9.9408e-01  dw_max:1.0072e+00 lr:1.0000e-02
2023-04-02 05:47:57,852 			Learning rate: weights:   1.000e-02    
2023-04-02 05:47:57,852 			Last test performance: 97.22%
2023-04-02 05:47:57,852 ----------------
2023-04-02 05:47:59,748   17  =>  61   		Training 486 pattern with 98.12% 	Forward time: 	 1.78 sec
2023-04-02 05:47:59,748 			Loss:    5.314e-02    			Backward time: 	 0.11 sec 
2023-04-02 05:47:59,749 ADAM: Layer 0 -> dw_min:9.9719e-01  dw_max:1.0022e+00 lr:1.0000e-02
2023-04-02 05:47:59,749 ADAM: Layer 1 -> dw_min:9.9073e-01  dw_max:1.0125e+00 lr:1.0000e-02
2023-04-02 05:47:59,749 ADAM: Layer 2 -> dw_min:9.8832e-01  dw_max:1.0147e+00 lr:1.0000e-02
2023-04-02 05:47:59,749 ADAM: Layer 3 -> dw_min:9.9467e-01  dw_max:1.0065e+00 lr:1.0000e-02
2023-04-02 05:47:59,863 			Learning rate: weights:   1.000e-02    
2023-04-02 05:47:59,863 			Last test performance: 97.22%
2023-04-02 05:47:59,863 ----------------
2023-04-02 05:48:01,756   17  =>  62   		Training 486 pattern with 97.50% 	Forward time: 	 1.78 sec
2023-04-02 05:48:01,756 			Loss:    7.188e-02    			Backward time: 	 0.11 sec 
2023-04-02 05:48:01,756 ADAM: Layer 0 -> dw_min:9.9753e-01  dw_max:1.0022e+00 lr:1.0000e-02
2023-04-02 05:48:01,756 ADAM: Layer 1 -> dw_min:9.9109e-01  dw_max:1.0116e+00 lr:1.0000e-02
2023-04-02 05:48:01,756 ADAM: Layer 2 -> dw_min:9.8956e-01  dw_max:1.0132e+00 lr:1.0000e-02
2023-04-02 05:48:01,756 ADAM: Layer 3 -> dw_min:9.9520e-01  dw_max:1.0057e+00 lr:1.0000e-02
2023-04-02 05:48:01,772 			Learning rate: weights:   1.000e-02    
2023-04-02 05:48:01,772 			Last test performance: 97.22%
2023-04-02 05:48:01,772 ----------------
2023-04-02 05:48:03,632   17  =>  63   		Training 486 pattern with 97.71% 	Forward time: 	 1.75 sec
2023-04-02 05:48:03,632 			Loss:    7.962e-02    			Backward time: 	 0.11 sec 
2023-04-02 05:48:03,633 ADAM: Layer 0 -> dw_min:9.9820e-01  dw_max:1.0021e+00 lr:1.0000e-02
2023-04-02 05:48:03,633 ADAM: Layer 1 -> dw_min:9.9140e-01  dw_max:1.0099e+00 lr:1.0000e-02
2023-04-02 05:48:03,633 ADAM: Layer 2 -> dw_min:9.8515e-01  dw_max:1.0139e+00 lr:1.0000e-02
2023-04-02 05:48:03,633 ADAM: Layer 3 -> dw_min:9.9525e-01  dw_max:1.0103e+00 lr:1.0000e-02
2023-04-02 05:48:03,648 			Learning rate: weights:   1.000e-02    
2023-04-02 05:48:03,648 			Last test performance: 97.22%
2023-04-02 05:48:03,648 ----------------
2023-04-02 05:48:05,526   17  =>  64   		Training 486 pattern with 97.08% 	Forward time: 	 1.76 sec
2023-04-02 05:48:05,526 			Loss:    8.139e-02    			Backward time: 	 0.11 sec 
2023-04-02 05:48:05,526 ADAM: Layer 0 -> dw_min:9.9780e-01  dw_max:1.0032e+00 lr:1.0000e-02
2023-04-02 05:48:05,526 ADAM: Layer 1 -> dw_min:9.9149e-01  dw_max:1.0089e+00 lr:1.0000e-02
2023-04-02 05:48:05,526 ADAM: Layer 2 -> dw_min:9.8625e-01  dw_max:1.0140e+00 lr:1.0000e-02
2023-04-02 05:48:05,527 ADAM: Layer 3 -> dw_min:9.9575e-01  dw_max:1.0093e+00 lr:1.0000e-02
2023-04-02 05:48:05,541 			Learning rate: weights:   1.000e-02    
2023-04-02 05:48:05,541 			Last test performance: 97.22%
2023-04-02 05:48:05,541 ----------------
2023-04-02 05:48:07,423   17  =>  65   		Training 486 pattern with 97.08% 	Forward time: 	 1.77 sec
2023-04-02 05:48:07,423 			Loss:    7.728e-02    			Backward time: 	 0.11 sec 
2023-04-02 05:48:07,424 ADAM: Layer 0 -> dw_min:9.9774e-01  dw_max:1.0028e+00 lr:1.0000e-02
2023-04-02 05:48:07,424 ADAM: Layer 1 -> dw_min:9.9060e-01  dw_max:1.0115e+00 lr:1.0000e-02
2023-04-02 05:48:07,424 ADAM: Layer 2 -> dw_min:9.8641e-01  dw_max:1.0144e+00 lr:1.0000e-02
2023-04-02 05:48:07,424 ADAM: Layer 3 -> dw_min:9.9617e-01  dw_max:1.0084e+00 lr:1.0000e-02
2023-04-02 05:48:07,479 			Learning rate: weights:   1.000e-02    
2023-04-02 05:48:07,479 			Last test performance: 97.22%
2023-04-02 05:48:07,479 ----------------
2023-04-02 05:48:09,359   17  =>  66   		Training 486 pattern with 96.25% 	Forward time: 	 1.77 sec
2023-04-02 05:48:09,359 			Loss:    1.105e-01    			Backward time: 	 0.11 sec 
2023-04-02 05:48:09,359 ADAM: Layer 0 -> dw_min:9.9759e-01  dw_max:1.0036e+00 lr:1.0000e-02
2023-04-02 05:48:09,359 ADAM: Layer 1 -> dw_min:9.8841e-01  dw_max:1.0096e+00 lr:1.0000e-02
2023-04-02 05:48:09,360 ADAM: Layer 2 -> dw_min:9.8496e-01  dw_max:1.0141e+00 lr:1.0000e-02
2023-04-02 05:48:09,360 ADAM: Layer 3 -> dw_min:9.9624e-01  dw_max:1.0075e+00 lr:1.0000e-02
2023-04-02 05:48:09,377 			Learning rate: weights:   1.000e-02    
2023-04-02 05:48:09,377 			Last test performance: 97.22%
2023-04-02 05:48:09,377 ----------------
2023-04-02 05:48:11,290   17  =>  67   		Training 486 pattern with 96.04% 	Forward time: 	 1.80 sec
2023-04-02 05:48:11,290 			Loss:    1.130e-01    			Backward time: 	 0.11 sec 
2023-04-02 05:48:11,291 ADAM: Layer 0 -> dw_min:9.9741e-01  dw_max:1.0034e+00 lr:1.0000e-02
2023-04-02 05:48:11,291 ADAM: Layer 1 -> dw_min:9.8932e-01  dw_max:1.0103e+00 lr:1.0000e-02
2023-04-02 05:48:11,291 ADAM: Layer 2 -> dw_min:9.8463e-01  dw_max:1.0179e+00 lr:1.0000e-02
2023-04-02 05:48:11,291 ADAM: Layer 3 -> dw_min:9.9560e-01  dw_max:1.0068e+00 lr:1.0000e-02
2023-04-02 05:48:11,305 			Learning rate: weights:   1.000e-02    
2023-04-02 05:48:11,305 			Last test performance: 97.22%
2023-04-02 05:48:11,305 ----------------
2023-04-02 05:48:13,235   17  =>  68   		Training 486 pattern with 98.12% 	Forward time: 	 1.82 sec
2023-04-02 05:48:13,235 			Loss:    6.061e-02    			Backward time: 	 0.11 sec 
2023-04-02 05:48:13,236 ADAM: Layer 0 -> dw_min:9.9713e-01  dw_max:1.0032e+00 lr:1.0000e-02
2023-04-02 05:48:13,236 ADAM: Layer 1 -> dw_min:9.8911e-01  dw_max:1.0111e+00 lr:1.0000e-02
2023-04-02 05:48:13,236 ADAM: Layer 2 -> dw_min:9.8571e-01  dw_max:1.0161e+00 lr:1.0000e-02
2023-04-02 05:48:13,236 ADAM: Layer 3 -> dw_min:9.9375e-01  dw_max:1.0061e+00 lr:1.0000e-02
2023-04-02 05:48:13,274 			Learning rate: weights:   1.000e-02    
2023-04-02 05:48:13,274 			Last test performance: 97.22%
2023-04-02 05:48:13,274 ----------------
2023-04-02 05:48:15,143   17  =>  69   		Training 486 pattern with 96.67% 	Forward time: 	 1.76 sec
2023-04-02 05:48:15,143 			Loss:    9.009e-02    			Backward time: 	 0.11 sec 
2023-04-02 05:48:15,143 ADAM: Layer 0 -> dw_min:9.9665e-01  dw_max:1.0031e+00 lr:1.0000e-02
2023-04-02 05:48:15,143 ADAM: Layer 1 -> dw_min:9.8831e-01  dw_max:1.0098e+00 lr:1.0000e-02
2023-04-02 05:48:15,144 ADAM: Layer 2 -> dw_min:9.8380e-01  dw_max:1.0145e+00 lr:1.0000e-02
2023-04-02 05:48:15,144 ADAM: Layer 3 -> dw_min:9.9437e-01  dw_max:1.0055e+00 lr:1.0000e-02
2023-04-02 05:48:15,158 			Learning rate: weights:   1.000e-02    
2023-04-02 05:48:15,158 			Last test performance: 97.22%
2023-04-02 05:48:15,158 ----------------
2023-04-02 05:48:17,048   17  =>  70   		Training 486 pattern with 96.04% 	Forward time: 	 1.78 sec
2023-04-02 05:48:17,049 			Loss:    8.696e-02    			Backward time: 	 0.11 sec 
2023-04-02 05:48:17,049 ADAM: Layer 0 -> dw_min:9.9741e-01  dw_max:1.0028e+00 lr:1.0000e-02
2023-04-02 05:48:17,049 ADAM: Layer 1 -> dw_min:9.8772e-01  dw_max:1.0131e+00 lr:1.0000e-02
2023-04-02 05:48:17,049 ADAM: Layer 2 -> dw_min:9.8518e-01  dw_max:1.0183e+00 lr:1.0000e-02
2023-04-02 05:48:17,049 ADAM: Layer 3 -> dw_min:9.9573e-01  dw_max:1.0050e+00 lr:1.0000e-02
2023-04-02 05:48:17,135 			Learning rate: weights:   1.000e-02    
2023-04-02 05:48:17,135 			Last test performance: 97.22%
2023-04-02 05:48:17,135 ----------------
2023-04-02 05:48:19,057   17  =>  71   		Training 486 pattern with 96.88% 	Forward time: 	 1.81 sec
2023-04-02 05:48:19,057 			Loss:    7.461e-02    			Backward time: 	 0.11 sec 
2023-04-02 05:48:19,058 ADAM: Layer 0 -> dw_min:9.9736e-01  dw_max:1.0026e+00 lr:1.0000e-02
2023-04-02 05:48:19,058 ADAM: Layer 1 -> dw_min:9.8930e-01  dw_max:1.0118e+00 lr:1.0000e-02
2023-04-02 05:48:19,058 ADAM: Layer 2 -> dw_min:9.8662e-01  dw_max:1.0166e+00 lr:1.0000e-02
2023-04-02 05:48:19,058 ADAM: Layer 3 -> dw_min:9.9614e-01  dw_max:1.0066e+00 lr:1.0000e-02
2023-04-02 05:48:19,072 			Learning rate: weights:   1.000e-02    
2023-04-02 05:48:19,072 			Last test performance: 97.22%
2023-04-02 05:48:19,072 ----------------
2023-04-02 05:48:20,951   17  =>  72   		Training 486 pattern with 97.71% 	Forward time: 	 1.77 sec
2023-04-02 05:48:20,951 			Loss:    4.684e-02    			Backward time: 	 0.11 sec 
2023-04-02 05:48:20,952 ADAM: Layer 0 -> dw_min:9.9620e-01  dw_max:1.0021e+00 lr:1.0000e-02
2023-04-02 05:48:20,952 ADAM: Layer 1 -> dw_min:9.8930e-01  dw_max:1.0115e+00 lr:1.0000e-02
2023-04-02 05:48:20,952 ADAM: Layer 2 -> dw_min:9.8485e-01  dw_max:1.0151e+00 lr:1.0000e-02
2023-04-02 05:48:20,952 ADAM: Layer 3 -> dw_min:9.9619e-01  dw_max:1.0059e+00 lr:1.0000e-02
2023-04-02 05:48:20,966 			Learning rate: weights:   1.000e-02    
2023-04-02 05:48:20,967 			Last test performance: 97.22%
2023-04-02 05:48:20,967 ----------------
2023-04-02 05:48:22,849   17  =>  73   		Training 486 pattern with 96.88% 	Forward time: 	 1.77 sec
2023-04-02 05:48:22,849 			Loss:    8.929e-02    			Backward time: 	 0.11 sec 
2023-04-02 05:48:22,849 ADAM: Layer 0 -> dw_min:9.9631e-01  dw_max:1.0025e+00 lr:1.0000e-02
2023-04-02 05:48:22,850 ADAM: Layer 1 -> dw_min:9.8886e-01  dw_max:1.0121e+00 lr:1.0000e-02
2023-04-02 05:48:22,850 ADAM: Layer 2 -> dw_min:9.8327e-01  dw_max:1.0148e+00 lr:1.0000e-02
2023-04-02 05:48:22,850 ADAM: Layer 3 -> dw_min:9.9552e-01  dw_max:1.0069e+00 lr:1.0000e-02
2023-04-02 05:48:22,893 			Learning rate: weights:   1.000e-02    
2023-04-02 05:48:22,893 			Last test performance: 97.22%
2023-04-02 05:48:22,893 ----------------
2023-04-02 05:48:24,762   17  =>  74   		Training 486 pattern with 98.12% 	Forward time: 	 1.76 sec
2023-04-02 05:48:24,762 			Loss:    5.505e-02    			Backward time: 	 0.11 sec 
2023-04-02 05:48:24,763 ADAM: Layer 0 -> dw_min:9.9527e-01  dw_max:1.0029e+00 lr:1.0000e-02
2023-04-02 05:48:24,763 ADAM: Layer 1 -> dw_min:9.8800e-01  dw_max:1.0108e+00 lr:1.0000e-02
2023-04-02 05:48:24,763 ADAM: Layer 2 -> dw_min:9.8493e-01  dw_max:1.0133e+00 lr:1.0000e-02
2023-04-02 05:48:24,763 ADAM: Layer 3 -> dw_min:9.9688e-01  dw_max:1.0072e+00 lr:1.0000e-02
2023-04-02 05:48:24,834 			Learning rate: weights:   1.000e-02    
2023-04-02 05:48:24,834 			Last test performance: 97.22%
2023-04-02 05:48:24,834 ----------------
2023-04-02 05:48:26,718   17  =>  75   		Training 486 pattern with 96.46% 	Forward time: 	 1.77 sec
2023-04-02 05:48:26,718 			Loss:    7.976e-02    			Backward time: 	 0.11 sec 
2023-04-02 05:48:26,718 ADAM: Layer 0 -> dw_min:9.9555e-01  dw_max:1.0038e+00 lr:1.0000e-02
2023-04-02 05:48:26,718 ADAM: Layer 1 -> dw_min:9.8906e-01  dw_max:1.0146e+00 lr:1.0000e-02
2023-04-02 05:48:26,718 ADAM: Layer 2 -> dw_min:9.8591e-01  dw_max:1.0155e+00 lr:1.0000e-02
2023-04-02 05:48:26,718 ADAM: Layer 3 -> dw_min:9.9517e-01  dw_max:1.0070e+00 lr:1.0000e-02
2023-04-02 05:48:26,785 			Learning rate: weights:   1.000e-02    
2023-04-02 05:48:26,785 			Last test performance: 97.22%
2023-04-02 05:48:26,785 ----------------
2023-04-02 05:48:28,651   17  =>  76   		Training 486 pattern with 97.08% 	Forward time: 	 1.75 sec
2023-04-02 05:48:28,651 			Loss:    7.936e-02    			Backward time: 	 0.11 sec 
2023-04-02 05:48:28,651 ADAM: Layer 0 -> dw_min:9.9700e-01  dw_max:1.0038e+00 lr:1.0000e-02
2023-04-02 05:48:28,652 ADAM: Layer 1 -> dw_min:9.8960e-01  dw_max:1.0152e+00 lr:1.0000e-02
2023-04-02 05:48:28,652 ADAM: Layer 2 -> dw_min:9.8460e-01  dw_max:1.0139e+00 lr:1.0000e-02
2023-04-02 05:48:28,652 ADAM: Layer 3 -> dw_min:9.9443e-01  dw_max:1.0065e+00 lr:1.0000e-02
2023-04-02 05:48:28,723 			Learning rate: weights:   1.000e-02    
2023-04-02 05:48:28,723 			Last test performance: 97.22%
2023-04-02 05:48:28,723 ----------------
2023-04-02 05:48:30,616   17  =>  77   		Training 486 pattern with 97.92% 	Forward time: 	 1.78 sec
2023-04-02 05:48:30,616 			Loss:    7.443e-02    			Backward time: 	 0.11 sec 
2023-04-02 05:48:30,616 ADAM: Layer 0 -> dw_min:9.9748e-01  dw_max:1.0035e+00 lr:1.0000e-02
2023-04-02 05:48:30,616 ADAM: Layer 1 -> dw_min:9.8780e-01  dw_max:1.0143e+00 lr:1.0000e-02
2023-04-02 05:48:30,616 ADAM: Layer 2 -> dw_min:9.8624e-01  dw_max:1.0141e+00 lr:1.0000e-02
2023-04-02 05:48:30,616 ADAM: Layer 3 -> dw_min:9.9497e-01  dw_max:1.0058e+00 lr:1.0000e-02
2023-04-02 05:48:30,732 			Learning rate: weights:   1.000e-02    
2023-04-02 05:48:30,732 			Last test performance: 97.22%
2023-04-02 05:48:30,732 ----------------
2023-04-02 05:48:32,629   17  =>  78   		Training 486 pattern with 97.29% 	Forward time: 	 1.78 sec
2023-04-02 05:48:32,629 			Loss:    7.544e-02    			Backward time: 	 0.11 sec 
2023-04-02 05:48:32,629 ADAM: Layer 0 -> dw_min:9.9716e-01  dw_max:1.0034e+00 lr:1.0000e-02
2023-04-02 05:48:32,629 ADAM: Layer 1 -> dw_min:9.8732e-01  dw_max:1.0101e+00 lr:1.0000e-02
2023-04-02 05:48:32,629 ADAM: Layer 2 -> dw_min:9.8466e-01  dw_max:1.0153e+00 lr:1.0000e-02
2023-04-02 05:48:32,629 ADAM: Layer 3 -> dw_min:9.9546e-01  dw_max:1.0052e+00 lr:1.0000e-02
2023-04-02 05:48:32,662 			Learning rate: weights:   1.000e-02    
2023-04-02 05:48:32,662 			Last test performance: 97.22%
2023-04-02 05:48:32,662 ----------------
2023-04-02 05:48:34,575   17  =>  79   		Training 486 pattern with 96.46% 	Forward time: 	 1.80 sec
2023-04-02 05:48:34,575 			Loss:    7.345e-02    			Backward time: 	 0.11 sec 
2023-04-02 05:48:34,575 ADAM: Layer 0 -> dw_min:9.9680e-01  dw_max:1.0038e+00 lr:1.0000e-02
2023-04-02 05:48:34,575 ADAM: Layer 1 -> dw_min:9.8891e-01  dw_max:1.0101e+00 lr:1.0000e-02
2023-04-02 05:48:34,575 ADAM: Layer 2 -> dw_min:9.8544e-01  dw_max:1.0174e+00 lr:1.0000e-02
2023-04-02 05:48:34,575 ADAM: Layer 3 -> dw_min:9.9591e-01  dw_max:1.0050e+00 lr:1.0000e-02
2023-04-02 05:48:34,592 			Learning rate: weights:   1.000e-02    
2023-04-02 05:48:34,592 			Last test performance: 97.22%
2023-04-02 05:48:34,592 ----------------
2023-04-02 05:48:36,486   17  =>  80   		Training 486 pattern with 97.08% 	Forward time: 	 1.78 sec
2023-04-02 05:48:36,486 			Loss:    8.942e-02    			Backward time: 	 0.11 sec 
2023-04-02 05:48:36,486 ADAM: Layer 0 -> dw_min:9.9765e-01  dw_max:1.0031e+00 lr:1.0000e-02
2023-04-02 05:48:36,486 ADAM: Layer 1 -> dw_min:9.8707e-01  dw_max:1.0109e+00 lr:1.0000e-02
2023-04-02 05:48:36,487 ADAM: Layer 2 -> dw_min:9.8611e-01  dw_max:1.0162e+00 lr:1.0000e-02
2023-04-02 05:48:36,487 ADAM: Layer 3 -> dw_min:9.9632e-01  dw_max:1.0045e+00 lr:1.0000e-02
2023-04-02 05:48:36,501 			Learning rate: weights:   1.000e-02    
2023-04-02 05:48:36,501 			Last test performance: 97.22%
2023-04-02 05:48:36,501 ----------------
2023-04-02 05:48:38,406   17  =>  81   		Training 486 pattern with 96.88% 	Forward time: 	 1.79 sec
2023-04-02 05:48:38,406 			Loss:    8.864e-02    			Backward time: 	 0.11 sec 
2023-04-02 05:48:38,407 ADAM: Layer 0 -> dw_min:9.9817e-01  dw_max:1.0034e+00 lr:1.0000e-02
2023-04-02 05:48:38,407 ADAM: Layer 1 -> dw_min:9.8756e-01  dw_max:1.0100e+00 lr:1.0000e-02
2023-04-02 05:48:38,407 ADAM: Layer 2 -> dw_min:9.8304e-01  dw_max:1.0157e+00 lr:1.0000e-02
2023-04-02 05:48:38,407 ADAM: Layer 3 -> dw_min:9.9551e-01  dw_max:1.0077e+00 lr:1.0000e-02
2023-04-02 05:48:38,504 			Learning rate: weights:   1.000e-02    
2023-04-02 05:48:38,504 			Last test performance: 97.22%
2023-04-02 05:48:38,504 ----------------
2023-04-02 05:48:40,394   17  =>  82   		Training 486 pattern with 95.83% 	Forward time: 	 1.78 sec
2023-04-02 05:48:40,394 			Loss:    1.000e-01    			Backward time: 	 0.11 sec 
2023-04-02 05:48:40,394 ADAM: Layer 0 -> dw_min:9.9775e-01  dw_max:1.0034e+00 lr:1.0000e-02
2023-04-02 05:48:40,394 ADAM: Layer 1 -> dw_min:9.8827e-01  dw_max:1.0118e+00 lr:1.0000e-02
2023-04-02 05:48:40,394 ADAM: Layer 2 -> dw_min:9.8331e-01  dw_max:1.0151e+00 lr:1.0000e-02
2023-04-02 05:48:40,395 ADAM: Layer 3 -> dw_min:9.9593e-01  dw_max:1.0071e+00 lr:1.0000e-02
2023-04-02 05:48:40,486 			Learning rate: weights:   1.000e-02    
2023-04-02 05:48:40,486 			Last test performance: 97.22%
2023-04-02 05:48:40,486 ----------------
2023-04-02 05:48:42,378   17  =>  83   		Training 486 pattern with 98.12% 	Forward time: 	 1.78 sec
2023-04-02 05:48:42,378 			Loss:    6.894e-02    			Backward time: 	 0.11 sec 
2023-04-02 05:48:42,378 ADAM: Layer 0 -> dw_min:9.9789e-01  dw_max:1.0032e+00 lr:1.0000e-02
2023-04-02 05:48:42,378 ADAM: Layer 1 -> dw_min:9.8649e-01  dw_max:1.0110e+00 lr:1.0000e-02
2023-04-02 05:48:42,378 ADAM: Layer 2 -> dw_min:9.8330e-01  dw_max:1.0137e+00 lr:1.0000e-02
2023-04-02 05:48:42,378 ADAM: Layer 3 -> dw_min:9.9632e-01  dw_max:1.0064e+00 lr:1.0000e-02
2023-04-02 05:48:42,466 			Learning rate: weights:   1.000e-02    
2023-04-02 05:48:42,466 			Last test performance: 97.22%
2023-04-02 05:48:42,466 ----------------
2023-04-02 05:48:44,329   17  =>  84   		Training 486 pattern with 96.88% 	Forward time: 	 1.75 sec
2023-04-02 05:48:44,329 			Loss:    8.926e-02    			Backward time: 	 0.11 sec 
2023-04-02 05:48:44,330 ADAM: Layer 0 -> dw_min:9.9794e-01  dw_max:1.0023e+00 lr:1.0000e-02
2023-04-02 05:48:44,330 ADAM: Layer 1 -> dw_min:9.8581e-01  dw_max:1.0106e+00 lr:1.0000e-02
2023-04-02 05:48:44,330 ADAM: Layer 2 -> dw_min:9.8389e-01  dw_max:1.0143e+00 lr:1.0000e-02
2023-04-02 05:48:44,330 ADAM: Layer 3 -> dw_min:9.9681e-01  dw_max:1.0058e+00 lr:1.0000e-02
2023-04-02 05:48:44,346 			Learning rate: weights:   1.000e-02    
2023-04-02 05:48:44,346 			Last test performance: 97.22%
2023-04-02 05:48:44,346 ----------------
2023-04-02 05:48:46,211   17  =>  85   		Training 486 pattern with 97.08% 	Forward time: 	 1.75 sec
2023-04-02 05:48:46,211 			Loss:    6.943e-02    			Backward time: 	 0.11 sec 
2023-04-02 05:48:46,211 ADAM: Layer 0 -> dw_min:9.9799e-01  dw_max:1.0027e+00 lr:1.0000e-02
2023-04-02 05:48:46,211 ADAM: Layer 1 -> dw_min:9.8855e-01  dw_max:1.0126e+00 lr:1.0000e-02
2023-04-02 05:48:46,211 ADAM: Layer 2 -> dw_min:9.8542e-01  dw_max:1.0136e+00 lr:1.0000e-02
2023-04-02 05:48:46,211 ADAM: Layer 3 -> dw_min:9.9300e-01  dw_max:1.0058e+00 lr:1.0000e-02
2023-04-02 05:48:46,260 			Learning rate: weights:   1.000e-02    
2023-04-02 05:48:46,260 			Last test performance: 97.22%
2023-04-02 05:48:46,260 ----------------
2023-04-02 05:48:48,181   17  =>  86   		Training 486 pattern with 96.04% 	Forward time: 	 1.81 sec
2023-04-02 05:48:48,181 			Loss:    1.231e-01    			Backward time: 	 0.11 sec 
2023-04-02 05:48:48,181 ADAM: Layer 0 -> dw_min:9.9775e-01  dw_max:1.0026e+00 lr:1.0000e-02
2023-04-02 05:48:48,181 ADAM: Layer 1 -> dw_min:9.8686e-01  dw_max:1.0122e+00 lr:1.0000e-02
2023-04-02 05:48:48,181 ADAM: Layer 2 -> dw_min:9.8242e-01  dw_max:1.0152e+00 lr:1.0000e-02
2023-04-02 05:48:48,181 ADAM: Layer 3 -> dw_min:9.9369e-01  dw_max:1.0095e+00 lr:1.0000e-02
2023-04-02 05:48:48,209 			Learning rate: weights:   1.000e-02    
2023-04-02 05:48:48,209 			Last test performance: 97.22%
2023-04-02 05:48:48,209 ----------------
2023-04-02 05:48:50,088   17  =>  87   		Training 486 pattern with 97.08% 	Forward time: 	 1.77 sec
2023-04-02 05:48:50,088 			Loss:    6.712e-02    			Backward time: 	 0.11 sec 
2023-04-02 05:48:50,088 ADAM: Layer 0 -> dw_min:9.9821e-01  dw_max:1.0021e+00 lr:1.0000e-02
2023-04-02 05:48:50,088 ADAM: Layer 1 -> dw_min:9.8804e-01  dw_max:1.0139e+00 lr:1.0000e-02
2023-04-02 05:48:50,088 ADAM: Layer 2 -> dw_min:9.8414e-01  dw_max:1.0139e+00 lr:1.0000e-02
2023-04-02 05:48:50,088 ADAM: Layer 3 -> dw_min:9.9423e-01  dw_max:1.0086e+00 lr:1.0000e-02
2023-04-02 05:48:50,104 			Learning rate: weights:   1.000e-02    
2023-04-02 05:48:50,104 			Last test performance: 97.22%
2023-04-02 05:48:50,104 ----------------
2023-04-02 05:48:51,944   17  =>  88   		Training 486 pattern with 97.71% 	Forward time: 	 1.73 sec
2023-04-02 05:48:51,944 			Loss:    5.087e-02    			Backward time: 	 0.11 sec 
2023-04-02 05:48:51,944 ADAM: Layer 0 -> dw_min:9.9780e-01  dw_max:1.0019e+00 lr:1.0000e-02
2023-04-02 05:48:51,944 ADAM: Layer 1 -> dw_min:9.8918e-01  dw_max:1.0153e+00 lr:1.0000e-02
2023-04-02 05:48:51,944 ADAM: Layer 2 -> dw_min:9.8557e-01  dw_max:1.0125e+00 lr:1.0000e-02
2023-04-02 05:48:51,945 ADAM: Layer 3 -> dw_min:9.9499e-01  dw_max:1.0075e+00 lr:1.0000e-02
2023-04-02 05:48:51,964 			Learning rate: weights:   1.000e-02    
2023-04-02 05:48:51,964 			Last test performance: 97.22%
2023-04-02 05:48:51,964 ----------------
2023-04-02 05:48:53,845   17  =>  89   		Training 486 pattern with 95.83% 	Forward time: 	 1.77 sec
2023-04-02 05:48:53,846 			Loss:    1.013e-01    			Backward time: 	 0.11 sec 
2023-04-02 05:48:53,846 ADAM: Layer 0 -> dw_min:9.9655e-01  dw_max:1.0025e+00 lr:1.0000e-02
2023-04-02 05:48:53,846 ADAM: Layer 1 -> dw_min:9.8741e-01  dw_max:1.0117e+00 lr:1.0000e-02
2023-04-02 05:48:53,846 ADAM: Layer 2 -> dw_min:9.8477e-01  dw_max:1.0145e+00 lr:1.0000e-02
2023-04-02 05:48:53,846 ADAM: Layer 3 -> dw_min:9.9548e-01  dw_max:1.0068e+00 lr:1.0000e-02
2023-04-02 05:48:53,863 			Learning rate: weights:   1.000e-02    
2023-04-02 05:48:53,863 			Last test performance: 97.22%
2023-04-02 05:48:53,863 ----------------
2023-04-02 05:48:55,768   17  =>  90   		Training 486 pattern with 96.67% 	Forward time: 	 1.79 sec
2023-04-02 05:48:55,769 			Loss:    1.058e-01    			Backward time: 	 0.11 sec 
2023-04-02 05:48:55,769 ADAM: Layer 0 -> dw_min:9.9648e-01  dw_max:1.0028e+00 lr:1.0000e-02
2023-04-02 05:48:55,769 ADAM: Layer 1 -> dw_min:9.8682e-01  dw_max:1.0106e+00 lr:1.0000e-02
2023-04-02 05:48:55,769 ADAM: Layer 2 -> dw_min:9.8576e-01  dw_max:1.0147e+00 lr:1.0000e-02
2023-04-02 05:48:55,769 ADAM: Layer 3 -> dw_min:9.9458e-01  dw_max:1.0061e+00 lr:1.0000e-02
2023-04-02 05:48:55,785 			Learning rate: weights:   1.000e-02    
2023-04-02 05:48:55,785 			Last test performance: 97.22%
2023-04-02 05:48:55,785 ----------------
2023-04-02 05:48:57,649   17  =>  91   		Training 486 pattern with 96.46% 	Forward time: 	 1.75 sec
2023-04-02 05:48:57,649 			Loss:    9.163e-02    			Backward time: 	 0.11 sec 
2023-04-02 05:48:57,649 ADAM: Layer 0 -> dw_min:9.9695e-01  dw_max:1.0023e+00 lr:1.0000e-02
2023-04-02 05:48:57,649 ADAM: Layer 1 -> dw_min:9.8592e-01  dw_max:1.0107e+00 lr:1.0000e-02
2023-04-02 05:48:57,649 ADAM: Layer 2 -> dw_min:9.8629e-01  dw_max:1.0144e+00 lr:1.0000e-02
2023-04-02 05:48:57,649 ADAM: Layer 3 -> dw_min:9.9512e-01  dw_max:1.0054e+00 lr:1.0000e-02
2023-04-02 05:48:57,666 			Learning rate: weights:   1.000e-02    
2023-04-02 05:48:57,666 			Last test performance: 97.22%
2023-04-02 05:48:57,666 ----------------
2023-04-02 05:48:59,522   17  =>  92   		Training 486 pattern with 97.29% 	Forward time: 	 1.74 sec
2023-04-02 05:48:59,523 			Loss:    8.672e-02    			Backward time: 	 0.11 sec 
2023-04-02 05:48:59,523 ADAM: Layer 0 -> dw_min:9.9714e-01  dw_max:1.0025e+00 lr:1.0000e-02
2023-04-02 05:48:59,523 ADAM: Layer 1 -> dw_min:9.8636e-01  dw_max:1.0106e+00 lr:1.0000e-02
2023-04-02 05:48:59,523 ADAM: Layer 2 -> dw_min:9.8766e-01  dw_max:1.0129e+00 lr:1.0000e-02
2023-04-02 05:48:59,523 ADAM: Layer 3 -> dw_min:9.9558e-01  dw_max:1.0049e+00 lr:1.0000e-02
2023-04-02 05:48:59,538 			Learning rate: weights:   1.000e-02    
2023-04-02 05:48:59,538 			Last test performance: 97.22%
2023-04-02 05:48:59,538 ----------------
2023-04-02 05:49:01,442   17  =>  93   		Training 486 pattern with 98.75% 	Forward time: 	 1.79 sec
2023-04-02 05:49:01,442 			Loss:    3.791e-02    			Backward time: 	 0.11 sec 
2023-04-02 05:49:01,442 ADAM: Layer 0 -> dw_min:9.9642e-01  dw_max:1.0020e+00 lr:1.0000e-02
2023-04-02 05:49:01,442 ADAM: Layer 1 -> dw_min:9.8807e-01  dw_max:1.0116e+00 lr:1.0000e-02
2023-04-02 05:49:01,442 ADAM: Layer 2 -> dw_min:9.8764e-01  dw_max:1.0121e+00 lr:1.0000e-02
2023-04-02 05:49:01,442 ADAM: Layer 3 -> dw_min:9.9591e-01  dw_max:1.0044e+00 lr:1.0000e-02
2023-04-02 05:49:01,505 			Learning rate: weights:   1.000e-02    
2023-04-02 05:49:01,505 			Last test performance: 97.22%
2023-04-02 05:49:01,505 ----------------
2023-04-02 05:49:03,418   17  =>  94   		Training 486 pattern with 97.71% 	Forward time: 	 1.80 sec
2023-04-02 05:49:03,418 			Loss:    6.159e-02    			Backward time: 	 0.11 sec 
2023-04-02 05:49:03,419 ADAM: Layer 0 -> dw_min:9.9644e-01  dw_max:1.0024e+00 lr:1.0000e-02
2023-04-02 05:49:03,419 ADAM: Layer 1 -> dw_min:9.8750e-01  dw_max:1.0081e+00 lr:1.0000e-02
2023-04-02 05:49:03,419 ADAM: Layer 2 -> dw_min:9.8697e-01  dw_max:1.0137e+00 lr:1.0000e-02
2023-04-02 05:49:03,419 ADAM: Layer 3 -> dw_min:9.9464e-01  dw_max:1.0040e+00 lr:1.0000e-02
2023-04-02 05:49:03,458 			Learning rate: weights:   1.000e-02    
2023-04-02 05:49:03,458 			Last test performance: 97.22%
2023-04-02 05:49:03,458 ----------------
2023-04-02 05:49:05,314   17  =>  95   		Training 486 pattern with 96.88% 	Forward time: 	 1.74 sec
2023-04-02 05:49:05,314 			Loss:    9.668e-02    			Backward time: 	 0.11 sec 
2023-04-02 05:49:05,314 ADAM: Layer 0 -> dw_min:9.9704e-01  dw_max:1.0022e+00 lr:1.0000e-02
2023-04-02 05:49:05,314 ADAM: Layer 1 -> dw_min:9.8656e-01  dw_max:1.0142e+00 lr:1.0000e-02
2023-04-02 05:49:05,314 ADAM: Layer 2 -> dw_min:9.8503e-01  dw_max:1.0146e+00 lr:1.0000e-02
2023-04-02 05:49:05,314 ADAM: Layer 3 -> dw_min:9.9045e-01  dw_max:1.0124e+00 lr:1.0000e-02
2023-04-02 05:49:05,338 			Learning rate: weights:   1.000e-02    
2023-04-02 05:49:05,338 			Last test performance: 97.22%
2023-04-02 05:49:05,338 ----------------
2023-04-02 05:49:07,171   17  =>  96   		Training 486 pattern with 97.71% 	Forward time: 	 1.72 sec
2023-04-02 05:49:07,171 			Loss:    9.672e-02    			Backward time: 	 0.11 sec 
2023-04-02 05:49:07,172 ADAM: Layer 0 -> dw_min:9.9720e-01  dw_max:1.0026e+00 lr:1.0000e-02
2023-04-02 05:49:07,172 ADAM: Layer 1 -> dw_min:9.8790e-01  dw_max:1.0128e+00 lr:1.0000e-02
2023-04-02 05:49:07,172 ADAM: Layer 2 -> dw_min:9.8571e-01  dw_max:1.0145e+00 lr:1.0000e-02
2023-04-02 05:49:07,172 ADAM: Layer 3 -> dw_min:9.9134e-01  dw_max:1.0112e+00 lr:1.0000e-02
2023-04-02 05:49:07,189 			Learning rate: weights:   1.000e-02    
2023-04-02 05:49:07,189 			Last test performance: 97.22%
2023-04-02 05:49:07,189 ----------------
2023-04-02 05:49:09,063   17  =>  97   		Training 486 pattern with 98.33% 	Forward time: 	 1.76 sec
2023-04-02 05:49:09,063 			Loss:    3.862e-02    			Backward time: 	 0.11 sec 
2023-04-02 05:49:09,063 ADAM: Layer 0 -> dw_min:9.9732e-01  dw_max:1.0022e+00 lr:1.0000e-02
2023-04-02 05:49:09,063 ADAM: Layer 1 -> dw_min:9.8728e-01  dw_max:1.0161e+00 lr:1.0000e-02
2023-04-02 05:49:09,063 ADAM: Layer 2 -> dw_min:9.8614e-01  dw_max:1.0144e+00 lr:1.0000e-02
2023-04-02 05:49:09,063 ADAM: Layer 3 -> dw_min:9.9220e-01  dw_max:1.0101e+00 lr:1.0000e-02
2023-04-02 05:49:09,077 			Learning rate: weights:   1.000e-02    
2023-04-02 05:49:09,077 			Last test performance: 97.22%
2023-04-02 05:49:09,077 ----------------
2023-04-02 05:49:10,961   17  =>  98   		Training 486 pattern with 98.33% 	Forward time: 	 1.77 sec
2023-04-02 05:49:10,961 			Loss:    5.220e-02    			Backward time: 	 0.11 sec 
2023-04-02 05:49:10,961 ADAM: Layer 0 -> dw_min:9.9722e-01  dw_max:1.0018e+00 lr:1.0000e-02
2023-04-02 05:49:10,961 ADAM: Layer 1 -> dw_min:9.8550e-01  dw_max:1.0147e+00 lr:1.0000e-02
2023-04-02 05:49:10,961 ADAM: Layer 2 -> dw_min:9.8584e-01  dw_max:1.0138e+00 lr:1.0000e-02
2023-04-02 05:49:10,961 ADAM: Layer 3 -> dw_min:9.9297e-01  dw_max:1.0091e+00 lr:1.0000e-02
2023-04-02 05:49:11,022 			Learning rate: weights:   1.000e-02    
2023-04-02 05:49:11,022 			Last test performance: 97.22%
2023-04-02 05:49:11,022 ----------------
2023-04-02 05:49:12,899   17  =>  99   		Training 486 pattern with 97.29% 	Forward time: 	 1.76 sec
2023-04-02 05:49:12,899 			Loss:    6.398e-02    			Backward time: 	 0.11 sec 
2023-04-02 05:49:12,899 ADAM: Layer 0 -> dw_min:9.9678e-01  dw_max:1.0024e+00 lr:1.0000e-02
2023-04-02 05:49:12,899 ADAM: Layer 1 -> dw_min:9.8517e-01  dw_max:1.0138e+00 lr:1.0000e-02
2023-04-02 05:49:12,899 ADAM: Layer 2 -> dw_min:9.8544e-01  dw_max:1.0124e+00 lr:1.0000e-02
2023-04-02 05:49:12,899 ADAM: Layer 3 -> dw_min:9.9366e-01  dw_max:1.0082e+00 lr:1.0000e-02
2023-04-02 05:49:12,947 			Learning rate: weights:   1.000e-02    
2023-04-02 05:49:12,947 			Last test performance: 97.22%
2023-04-02 05:49:12,947 ----------------
2023-04-02 05:49:14,817   17  => 100   		Training 486 pattern with 98.33% 	Forward time: 	 1.76 sec
2023-04-02 05:49:14,818 			Loss:    6.143e-02    			Backward time: 	 0.11 sec 
2023-04-02 05:49:14,818 ADAM: Layer 0 -> dw_min:9.9664e-01  dw_max:1.0026e+00 lr:1.0000e-02
2023-04-02 05:49:14,818 ADAM: Layer 1 -> dw_min:9.8725e-01  dw_max:1.0125e+00 lr:1.0000e-02
2023-04-02 05:49:14,818 ADAM: Layer 2 -> dw_min:9.8689e-01  dw_max:1.0120e+00 lr:1.0000e-02
2023-04-02 05:49:14,818 ADAM: Layer 3 -> dw_min:9.9429e-01  dw_max:1.0074e+00 lr:1.0000e-02
2023-04-02 05:49:14,833 			Learning rate: weights:   1.000e-02    
2023-04-02 05:49:14,833 			Last test performance: 97.22%
2023-04-02 05:49:14,833 ----------------
2023-04-02 05:49:16,718   17  => 101   		Training 486 pattern with 96.04% 	Forward time: 	 1.77 sec
2023-04-02 05:49:16,718 			Loss:    1.010e-01    			Backward time: 	 0.11 sec 
2023-04-02 05:49:16,718 ADAM: Layer 0 -> dw_min:9.9645e-01  dw_max:1.0023e+00 lr:1.0000e-02
2023-04-02 05:49:16,719 ADAM: Layer 1 -> dw_min:9.8781e-01  dw_max:1.0117e+00 lr:1.0000e-02
2023-04-02 05:49:16,719 ADAM: Layer 2 -> dw_min:9.8536e-01  dw_max:1.0144e+00 lr:1.0000e-02
2023-04-02 05:49:16,719 ADAM: Layer 3 -> dw_min:9.9516e-01  dw_max:1.0066e+00 lr:1.0000e-02
2023-04-02 05:49:16,814 			Learning rate: weights:   1.000e-02    
2023-04-02 05:49:16,814 			Last test performance: 97.22%
2023-04-02 05:49:16,814 ----------------
2023-04-02 05:49:18,724   17  => 102   		Training 486 pattern with 97.92% 	Forward time: 	 1.80 sec
2023-04-02 05:49:18,724 			Loss:    5.310e-02    			Backward time: 	 0.11 sec 
2023-04-02 05:49:18,724 ADAM: Layer 0 -> dw_min:9.9665e-01  dw_max:1.0023e+00 lr:1.0000e-02
2023-04-02 05:49:18,724 ADAM: Layer 1 -> dw_min:9.8884e-01  dw_max:1.0105e+00 lr:1.0000e-02
2023-04-02 05:49:18,724 ADAM: Layer 2 -> dw_min:9.8668e-01  dw_max:1.0130e+00 lr:1.0000e-02
2023-04-02 05:49:18,724 ADAM: Layer 3 -> dw_min:9.9564e-01  dw_max:1.0059e+00 lr:1.0000e-02
2023-04-02 05:49:18,788 			Learning rate: weights:   1.000e-02    
2023-04-02 05:49:18,788 			Last test performance: 97.22%
2023-04-02 05:49:18,788 ----------------
2023-04-02 05:49:20,701   17  => 103   		Training 486 pattern with 98.75% 	Forward time: 	 1.80 sec
2023-04-02 05:49:20,701 			Loss:    4.804e-02    			Backward time: 	 0.11 sec 
2023-04-02 05:49:20,701 ADAM: Layer 0 -> dw_min:9.9678e-01  dw_max:1.0028e+00 lr:1.0000e-02
2023-04-02 05:49:20,701 ADAM: Layer 1 -> dw_min:9.8864e-01  dw_max:1.0101e+00 lr:1.0000e-02
2023-04-02 05:49:20,701 ADAM: Layer 2 -> dw_min:9.8800e-01  dw_max:1.0128e+00 lr:1.0000e-02
2023-04-02 05:49:20,701 ADAM: Layer 3 -> dw_min:9.9607e-01  dw_max:1.0053e+00 lr:1.0000e-02
2023-04-02 05:49:20,718 			Learning rate: weights:   1.000e-02    
2023-04-02 05:49:20,718 			Last test performance: 97.22%
2023-04-02 05:49:20,718 ----------------
2023-04-02 05:49:22,607   17  => 104   		Training 486 pattern with 97.29% 	Forward time: 	 1.78 sec
2023-04-02 05:49:22,607 			Loss:    6.890e-02    			Backward time: 	 0.11 sec 
2023-04-02 05:49:22,607 ADAM: Layer 0 -> dw_min:9.9708e-01  dw_max:1.0029e+00 lr:1.0000e-02
2023-04-02 05:49:22,608 ADAM: Layer 1 -> dw_min:9.8975e-01  dw_max:1.0091e+00 lr:1.0000e-02
2023-04-02 05:49:22,608 ADAM: Layer 2 -> dw_min:9.8530e-01  dw_max:1.0115e+00 lr:1.0000e-02
2023-04-02 05:49:22,608 ADAM: Layer 3 -> dw_min:9.9506e-01  dw_max:1.0069e+00 lr:1.0000e-02
2023-04-02 05:49:22,623 			Learning rate: weights:   1.000e-02    
2023-04-02 05:49:22,623 			Last test performance: 97.22%
2023-04-02 05:49:22,623 ----------------
2023-04-02 05:49:24,509   17  => 105   		Training 486 pattern with 97.29% 	Forward time: 	 1.77 sec
2023-04-02 05:49:24,509 			Loss:    8.015e-02    			Backward time: 	 0.11 sec 
2023-04-02 05:49:24,509 ADAM: Layer 0 -> dw_min:9.9681e-01  dw_max:1.0022e+00 lr:1.0000e-02
2023-04-02 05:49:24,510 ADAM: Layer 1 -> dw_min:9.8910e-01  dw_max:1.0098e+00 lr:1.0000e-02
2023-04-02 05:49:24,510 ADAM: Layer 2 -> dw_min:9.8668e-01  dw_max:1.0146e+00 lr:1.0000e-02
2023-04-02 05:49:24,510 ADAM: Layer 3 -> dw_min:9.9555e-01  dw_max:1.0061e+00 lr:1.0000e-02
2023-04-02 05:49:24,679 			Learning rate: weights:   1.000e-02    
2023-04-02 05:49:24,679 			Last test performance: 97.22%
2023-04-02 05:49:24,679 ----------------
2023-04-02 05:49:26,555   17  => 106   		Training 486 pattern with 96.46% 	Forward time: 	 1.76 sec
2023-04-02 05:49:26,555 			Loss:    8.165e-02    			Backward time: 	 0.11 sec 
2023-04-02 05:49:26,555 ADAM: Layer 0 -> dw_min:9.9644e-01  dw_max:1.0018e+00 lr:1.0000e-02
2023-04-02 05:49:26,555 ADAM: Layer 1 -> dw_min:9.8866e-01  dw_max:1.0088e+00 lr:1.0000e-02
2023-04-02 05:49:26,555 ADAM: Layer 2 -> dw_min:9.8692e-01  dw_max:1.0135e+00 lr:1.0000e-02
2023-04-02 05:49:26,555 ADAM: Layer 3 -> dw_min:9.9617e-01  dw_max:1.0055e+00 lr:1.0000e-02
2023-04-02 05:49:26,571 			Learning rate: weights:   1.000e-02    
2023-04-02 05:49:26,571 			Last test performance: 97.22%
2023-04-02 05:49:26,571 ----------------
2023-04-02 05:49:28,472   17  => 107   		Training 486 pattern with 96.67% 	Forward time: 	 1.79 sec
2023-04-02 05:49:28,472 			Loss:    9.683e-02    			Backward time: 	 0.11 sec 
2023-04-02 05:49:28,473 ADAM: Layer 0 -> dw_min:9.9719e-01  dw_max:1.0019e+00 lr:1.0000e-02
2023-04-02 05:49:28,473 ADAM: Layer 1 -> dw_min:9.8944e-01  dw_max:1.0080e+00 lr:1.0000e-02
2023-04-02 05:49:28,473 ADAM: Layer 2 -> dw_min:9.8560e-01  dw_max:1.0149e+00 lr:1.0000e-02
2023-04-02 05:49:28,473 ADAM: Layer 3 -> dw_min:9.9586e-01  dw_max:1.0062e+00 lr:1.0000e-02
2023-04-02 05:49:28,585 			Learning rate: weights:   1.000e-02    
2023-04-02 05:49:28,585 			Last test performance: 97.22%
2023-04-02 05:49:28,585 ----------------
2023-04-02 05:49:30,473   17  => 108   		Training 486 pattern with 97.71% 	Forward time: 	 1.77 sec
2023-04-02 05:49:30,473 			Loss:    7.858e-02    			Backward time: 	 0.11 sec 
2023-04-02 05:49:30,474 ADAM: Layer 0 -> dw_min:9.9700e-01  dw_max:1.0022e+00 lr:1.0000e-02
2023-04-02 05:49:30,474 ADAM: Layer 1 -> dw_min:9.9017e-01  dw_max:1.0082e+00 lr:1.0000e-02
2023-04-02 05:49:30,474 ADAM: Layer 2 -> dw_min:9.8647e-01  dw_max:1.0139e+00 lr:1.0000e-02
2023-04-02 05:49:30,475 ADAM: Layer 3 -> dw_min:9.9627e-01  dw_max:1.0056e+00 lr:1.0000e-02
2023-04-02 05:49:30,497 			Learning rate: weights:   1.000e-02    
2023-04-02 05:49:30,497 			Last test performance: 97.22%
2023-04-02 05:49:30,497 ----------------
2023-04-02 05:49:32,375   17  => 109   		Training 486 pattern with 97.29% 	Forward time: 	 1.76 sec
2023-04-02 05:49:32,375 			Loss:    8.834e-02    			Backward time: 	 0.11 sec 
2023-04-02 05:49:32,375 ADAM: Layer 0 -> dw_min:9.9687e-01  dw_max:1.0023e+00 lr:1.0000e-02
2023-04-02 05:49:32,375 ADAM: Layer 1 -> dw_min:9.9095e-01  dw_max:1.0116e+00 lr:1.0000e-02
2023-04-02 05:49:32,375 ADAM: Layer 2 -> dw_min:9.8538e-01  dw_max:1.0125e+00 lr:1.0000e-02
2023-04-02 05:49:32,375 ADAM: Layer 3 -> dw_min:9.9561e-01  dw_max:1.0072e+00 lr:1.0000e-02
2023-04-02 05:49:32,389 			Learning rate: weights:   1.000e-02    
2023-04-02 05:49:32,389 			Last test performance: 97.22%
2023-04-02 05:49:32,389 ----------------
2023-04-02 05:49:34,254   17  => 110   		Training 486 pattern with 96.88% 	Forward time: 	 1.75 sec
2023-04-02 05:49:34,254 			Loss:    9.037e-02    			Backward time: 	 0.11 sec 
2023-04-02 05:49:34,254 ADAM: Layer 0 -> dw_min:9.9681e-01  dw_max:1.0030e+00 lr:1.0000e-02
2023-04-02 05:49:34,254 ADAM: Layer 1 -> dw_min:9.9097e-01  dw_max:1.0111e+00 lr:1.0000e-02
2023-04-02 05:49:34,254 ADAM: Layer 2 -> dw_min:9.8684e-01  dw_max:1.0119e+00 lr:1.0000e-02
2023-04-02 05:49:34,255 ADAM: Layer 3 -> dw_min:9.9604e-01  dw_max:1.0065e+00 lr:1.0000e-02
2023-04-02 05:49:34,269 			Learning rate: weights:   1.000e-02    
2023-04-02 05:49:34,269 			Last test performance: 97.22%
2023-04-02 05:49:34,269 ----------------
2023-04-02 05:49:36,111   17  => 111   		Training 486 pattern with 97.71% 	Forward time: 	 1.73 sec
2023-04-02 05:49:36,111 			Loss:    6.699e-02    			Backward time: 	 0.11 sec 
2023-04-02 05:49:36,111 ADAM: Layer 0 -> dw_min:9.9688e-01  dw_max:1.0032e+00 lr:1.0000e-02
2023-04-02 05:49:36,111 ADAM: Layer 1 -> dw_min:9.8720e-01  dw_max:1.0100e+00 lr:1.0000e-02
2023-04-02 05:49:36,111 ADAM: Layer 2 -> dw_min:9.8684e-01  dw_max:1.0110e+00 lr:1.0000e-02
2023-04-02 05:49:36,111 ADAM: Layer 3 -> dw_min:9.9644e-01  dw_max:1.0058e+00 lr:1.0000e-02
2023-04-02 05:49:36,126 			Learning rate: weights:   1.000e-02    
2023-04-02 05:49:36,126 			Last test performance: 97.22%
2023-04-02 05:49:36,126 ----------------
2023-04-02 05:49:37,976   17  => 112   		Training 486 pattern with 97.08% 	Forward time: 	 1.74 sec
2023-04-02 05:49:37,977 			Loss:    8.931e-02    			Backward time: 	 0.11 sec 
2023-04-02 05:49:37,977 ADAM: Layer 0 -> dw_min:9.9604e-01  dw_max:1.0032e+00 lr:1.0000e-02
2023-04-02 05:49:37,977 ADAM: Layer 1 -> dw_min:9.8928e-01  dw_max:1.0137e+00 lr:1.0000e-02
2023-04-02 05:49:37,977 ADAM: Layer 2 -> dw_min:9.8656e-01  dw_max:1.0125e+00 lr:1.0000e-02
2023-04-02 05:49:37,977 ADAM: Layer 3 -> dw_min:9.9672e-01  dw_max:1.0052e+00 lr:1.0000e-02
2023-04-02 05:49:38,030 			Learning rate: weights:   1.000e-02    
2023-04-02 05:49:38,030 			Last test performance: 97.22%
2023-04-02 05:49:38,030 ----------------
2023-04-02 05:49:39,864   17  => 113   		Training 486 pattern with 97.71% 	Forward time: 	 1.72 sec
2023-04-02 05:49:39,865 			Loss:    6.122e-02    			Backward time: 	 0.11 sec 
2023-04-02 05:49:39,865 ADAM: Layer 0 -> dw_min:9.9625e-01  dw_max:1.0029e+00 lr:1.0000e-02
2023-04-02 05:49:39,865 ADAM: Layer 1 -> dw_min:9.9035e-01  dw_max:1.0124e+00 lr:1.0000e-02
2023-04-02 05:49:39,865 ADAM: Layer 2 -> dw_min:9.8530e-01  dw_max:1.0141e+00 lr:1.0000e-02
2023-04-02 05:49:39,865 ADAM: Layer 3 -> dw_min:9.9369e-01  dw_max:1.0108e+00 lr:1.0000e-02
2023-04-02 05:49:39,917 			Learning rate: weights:   1.000e-02    
2023-04-02 05:49:39,917 			Last test performance: 97.22%
2023-04-02 05:49:39,917 ----------------
2023-04-02 05:49:41,821   17  => 114   		Training 486 pattern with 98.12% 	Forward time: 	 1.79 sec
2023-04-02 05:49:41,821 			Loss:    4.177e-02    			Backward time: 	 0.11 sec 
2023-04-02 05:49:41,821 ADAM: Layer 0 -> dw_min:9.9611e-01  dw_max:1.0025e+00 lr:1.0000e-02
2023-04-02 05:49:41,821 ADAM: Layer 1 -> dw_min:9.9094e-01  dw_max:1.0111e+00 lr:1.0000e-02
2023-04-02 05:49:41,821 ADAM: Layer 2 -> dw_min:9.8676e-01  dw_max:1.0127e+00 lr:1.0000e-02
2023-04-02 05:49:41,821 ADAM: Layer 3 -> dw_min:9.9431e-01  dw_max:1.0097e+00 lr:1.0000e-02
2023-04-02 05:49:41,945 			Learning rate: weights:   1.000e-02    
2023-04-02 05:49:41,945 			Last test performance: 97.22%
2023-04-02 05:49:41,945 ----------------
2023-04-02 05:49:43,810   17  => 115   		Training 486 pattern with 97.50% 	Forward time: 	 1.75 sec
2023-04-02 05:49:43,810 			Loss:    7.139e-02    			Backward time: 	 0.11 sec 
2023-04-02 05:49:43,810 ADAM: Layer 0 -> dw_min:9.9582e-01  dw_max:1.0022e+00 lr:1.0000e-02
2023-04-02 05:49:43,810 ADAM: Layer 1 -> dw_min:9.9086e-01  dw_max:1.0099e+00 lr:1.0000e-02
2023-04-02 05:49:43,810 ADAM: Layer 2 -> dw_min:9.8619e-01  dw_max:1.0127e+00 lr:1.0000e-02
2023-04-02 05:49:43,811 ADAM: Layer 3 -> dw_min:9.9486e-01  dw_max:1.0088e+00 lr:1.0000e-02
2023-04-02 05:49:43,899 			Learning rate: weights:   1.000e-02    
2023-04-02 05:49:43,899 			Last test performance: 97.22%
2023-04-02 05:49:43,899 ----------------
2023-04-02 05:49:45,769   17  => 116   		Training 486 pattern with 98.12% 	Forward time: 	 1.76 sec
2023-04-02 05:49:45,769 			Loss:    4.487e-02    			Backward time: 	 0.11 sec 
2023-04-02 05:49:45,769 ADAM: Layer 0 -> dw_min:9.9629e-01  dw_max:1.0022e+00 lr:1.0000e-02
2023-04-02 05:49:45,769 ADAM: Layer 1 -> dw_min:9.9037e-01  dw_max:1.0089e+00 lr:1.0000e-02
2023-04-02 05:49:45,770 ADAM: Layer 2 -> dw_min:9.8724e-01  dw_max:1.0121e+00 lr:1.0000e-02
2023-04-02 05:49:45,770 ADAM: Layer 3 -> dw_min:9.9537e-01  dw_max:1.0079e+00 lr:1.0000e-02
2023-04-02 05:49:45,785 			Learning rate: weights:   1.000e-02    
2023-04-02 05:49:45,785 			Last test performance: 97.22%
2023-04-02 05:49:45,785 ----------------
2023-04-02 05:49:47,660   17  => 117   		Training 486 pattern with 95.00% 	Forward time: 	 1.76 sec
2023-04-02 05:49:47,660 			Loss:    1.363e-01    			Backward time: 	 0.11 sec 
2023-04-02 05:49:47,661 ADAM: Layer 0 -> dw_min:9.9711e-01  dw_max:1.0022e+00 lr:1.0000e-02
2023-04-02 05:49:47,661 ADAM: Layer 1 -> dw_min:9.8983e-01  dw_max:1.0080e+00 lr:1.0000e-02
2023-04-02 05:49:47,661 ADAM: Layer 2 -> dw_min:9.8437e-01  dw_max:1.0131e+00 lr:1.0000e-02
2023-04-02 05:49:47,661 ADAM: Layer 3 -> dw_min:9.9583e-01  dw_max:1.0089e+00 lr:1.0000e-02
2023-04-02 05:49:47,749 			Learning rate: weights:   1.000e-02    
2023-04-02 05:49:47,749 			Last test performance: 97.22%
2023-04-02 05:49:47,749 ----------------
2023-04-02 05:49:49,614   17  => 118   		Training 486 pattern with 97.71% 	Forward time: 	 1.75 sec
2023-04-02 05:49:49,614 			Loss:    6.171e-02    			Backward time: 	 0.11 sec 
2023-04-02 05:49:49,614 ADAM: Layer 0 -> dw_min:9.9686e-01  dw_max:1.0022e+00 lr:1.0000e-02
2023-04-02 05:49:49,614 ADAM: Layer 1 -> dw_min:9.9079e-01  dw_max:1.0075e+00 lr:1.0000e-02
2023-04-02 05:49:49,614 ADAM: Layer 2 -> dw_min:9.8556e-01  dw_max:1.0126e+00 lr:1.0000e-02
2023-04-02 05:49:49,614 ADAM: Layer 3 -> dw_min:9.9273e-01  dw_max:1.0113e+00 lr:1.0000e-02
2023-04-02 05:49:49,752 			Learning rate: weights:   1.000e-02    
2023-04-02 05:49:49,752 			Last test performance: 97.22%
2023-04-02 05:49:49,752 ----------------
2023-04-02 05:49:51,624   17  => 119   		Training 486 pattern with 96.46% 	Forward time: 	 1.76 sec
2023-04-02 05:49:51,624 			Loss:    9.753e-02    			Backward time: 	 0.11 sec 
2023-04-02 05:49:51,624 ADAM: Layer 0 -> dw_min:9.9665e-01  dw_max:1.0022e+00 lr:1.0000e-02
2023-04-02 05:49:51,624 ADAM: Layer 1 -> dw_min:9.8799e-01  dw_max:1.0139e+00 lr:1.0000e-02
2023-04-02 05:49:51,624 ADAM: Layer 2 -> dw_min:9.8510e-01  dw_max:1.0163e+00 lr:1.0000e-02
2023-04-02 05:49:51,624 ADAM: Layer 3 -> dw_min:9.9342e-01  dw_max:1.0101e+00 lr:1.0000e-02
2023-04-02 05:49:51,737 			Learning rate: weights:   1.000e-02    
2023-04-02 05:49:51,737 			Last test performance: 97.22%
2023-04-02 05:49:51,737 ----------------
2023-04-02 05:49:53,618   17  => 120   		Training 486 pattern with 97.50% 	Forward time: 	 1.77 sec
2023-04-02 05:49:53,618 			Loss:    6.988e-02    			Backward time: 	 0.11 sec 
2023-04-02 05:49:53,618 ADAM: Layer 0 -> dw_min:9.9710e-01  dw_max:1.0023e+00 lr:1.0000e-02
2023-04-02 05:49:53,618 ADAM: Layer 1 -> dw_min:9.8761e-01  dw_max:1.0125e+00 lr:1.0000e-02
2023-04-02 05:49:53,618 ADAM: Layer 2 -> dw_min:9.8658e-01  dw_max:1.0146e+00 lr:1.0000e-02
2023-04-02 05:49:53,618 ADAM: Layer 3 -> dw_min:9.9407e-01  dw_max:1.0091e+00 lr:1.0000e-02
2023-04-02 05:49:53,634 			Learning rate: weights:   1.000e-02    
2023-04-02 05:49:53,634 			Last test performance: 97.22%
2023-04-02 05:49:53,634 ----------------
2023-04-02 05:49:55,559   17  => 121   		Training 486 pattern with 96.25% 	Forward time: 	 1.81 sec
2023-04-02 05:49:55,559 			Loss:    1.107e-01    			Backward time: 	 0.11 sec 
2023-04-02 05:49:55,560 ADAM: Layer 0 -> dw_min:9.9764e-01  dw_max:1.0027e+00 lr:1.0000e-02
2023-04-02 05:49:55,560 ADAM: Layer 1 -> dw_min:9.8782e-01  dw_max:1.0113e+00 lr:1.0000e-02
2023-04-02 05:49:55,560 ADAM: Layer 2 -> dw_min:9.8570e-01  dw_max:1.0148e+00 lr:1.0000e-02
2023-04-02 05:49:55,560 ADAM: Layer 3 -> dw_min:9.9416e-01  dw_max:1.0090e+00 lr:1.0000e-02
2023-04-02 05:49:55,575 			Learning rate: weights:   1.000e-02    
2023-04-02 05:49:55,575 			Last test performance: 97.22%
2023-04-02 05:49:55,575 ----------------
2023-04-02 05:49:57,483   17  => 122   		Training 486 pattern with 96.46% 	Forward time: 	 1.79 sec
2023-04-02 05:49:57,483 			Loss:    1.158e-01    			Backward time: 	 0.11 sec 
2023-04-02 05:49:57,484 ADAM: Layer 0 -> dw_min:9.9709e-01  dw_max:1.0036e+00 lr:1.0000e-02
2023-04-02 05:49:57,484 ADAM: Layer 1 -> dw_min:9.8815e-01  dw_max:1.0134e+00 lr:1.0000e-02
2023-04-02 05:49:57,484 ADAM: Layer 2 -> dw_min:9.8198e-01  dw_max:1.0163e+00 lr:1.0000e-02
2023-04-02 05:49:57,484 ADAM: Layer 3 -> dw_min:9.9473e-01  dw_max:1.0083e+00 lr:1.0000e-02
2023-04-02 05:49:57,556 			Learning rate: weights:   1.000e-02    
2023-04-02 05:49:57,556 			Last test performance: 97.22%
2023-04-02 05:49:57,556 ----------------
2023-04-02 05:49:59,457   17  => 123   		Training 486 pattern with 97.71% 	Forward time: 	 1.79 sec
2023-04-02 05:49:59,457 			Loss:    6.921e-02    			Backward time: 	 0.11 sec 
2023-04-02 05:49:59,457 ADAM: Layer 0 -> dw_min:9.9695e-01  dw_max:1.0037e+00 lr:1.0000e-02
2023-04-02 05:49:59,457 ADAM: Layer 1 -> dw_min:9.8705e-01  dw_max:1.0121e+00 lr:1.0000e-02
2023-04-02 05:49:59,457 ADAM: Layer 2 -> dw_min:9.8377e-01  dw_max:1.0147e+00 lr:1.0000e-02
2023-04-02 05:49:59,457 ADAM: Layer 3 -> dw_min:9.9525e-01  dw_max:1.0074e+00 lr:1.0000e-02
2023-04-02 05:49:59,509 			Learning rate: weights:   1.000e-02    
2023-04-02 05:49:59,509 			Last test performance: 97.22%
2023-04-02 05:49:59,509 ----------------
2023-04-02 05:50:01,394   17  => 124   		Training 486 pattern with 97.08% 	Forward time: 	 1.77 sec
2023-04-02 05:50:01,394 			Loss:    5.952e-02    			Backward time: 	 0.11 sec 
2023-04-02 05:50:01,394 ADAM: Layer 0 -> dw_min:9.9580e-01  dw_max:1.0047e+00 lr:1.0000e-02
2023-04-02 05:50:01,394 ADAM: Layer 1 -> dw_min:9.8624e-01  dw_max:1.0106e+00 lr:1.0000e-02
2023-04-02 05:50:01,394 ADAM: Layer 2 -> dw_min:9.8538e-01  dw_max:1.0132e+00 lr:1.0000e-02
2023-04-02 05:50:01,394 ADAM: Layer 3 -> dw_min:9.9572e-01  dw_max:1.0067e+00 lr:1.0000e-02
2023-04-02 05:50:01,411 
2023-04-02 05:50:01,411 Testing:
2023-04-02 05:50:01,505 		24 of 10000 with 91.67% 	 Time used:  0.09 sec
2023-04-02 05:50:01,603 		48 of 10000 with 93.75% 	 Time used:  0.10 sec
2023-04-02 05:50:01,688 		72 of 10000 with 95.83% 	 Time used:  0.08 sec
2023-04-02 05:50:01,772 		96 of 10000 with 95.83% 	 Time used:  0.08 sec
2023-04-02 05:50:01,858 		120 of 10000 with 96.67% 	 Time used:  0.09 sec
2023-04-02 05:50:01,943 		144 of 10000 with 97.22% 	 Time used:  0.08 sec
2023-04-02 05:50:02,026 		168 of 10000 with 97.62% 	 Time used:  0.08 sec
2023-04-02 05:50:02,126 		192 of 10000 with 97.92% 	 Time used:  0.10 sec
2023-04-02 05:50:02,225 		216 of 10000 with 98.15% 	 Time used:  0.10 sec
2023-04-02 05:50:02,311 		240 of 10000 with 98.33% 	 Time used:  0.09 sec
2023-04-02 05:50:02,399 		264 of 10000 with 98.11% 	 Time used:  0.09 sec
2023-04-02 05:50:02,482 		288 of 10000 with 98.26% 	 Time used:  0.08 sec
2023-04-02 05:50:02,565 		312 of 10000 with 98.08% 	 Time used:  0.08 sec
2023-04-02 05:50:02,651 		336 of 10000 with 97.92% 	 Time used:  0.09 sec
2023-04-02 05:50:02,744 		360 of 10000 with 97.78% 	 Time used:  0.09 sec
2023-04-02 05:50:02,830 		384 of 10000 with 97.66% 	 Time used:  0.09 sec
2023-04-02 05:50:02,919 		408 of 10000 with 97.79% 	 Time used:  0.09 sec
2023-04-02 05:50:03,020 		432 of 10000 with 97.69% 	 Time used:  0.10 sec
2023-04-02 05:50:03,105 		456 of 10000 with 97.37% 	 Time used:  0.08 sec
2023-04-02 05:50:03,198 		480 of 10000 with 97.50% 	 Time used:  0.09 sec
2023-04-02 05:50:03,290 		504 of 10000 with 97.62% 	 Time used:  0.09 sec
2023-04-02 05:50:03,373 		528 of 10000 with 97.35% 	 Time used:  0.08 sec
2023-04-02 05:50:03,458 		552 of 10000 with 97.46% 	 Time used:  0.08 sec
2023-04-02 05:50:03,541 		576 of 10000 with 97.57% 	 Time used:  0.08 sec
2023-04-02 05:50:03,626 		600 of 10000 with 97.67% 	 Time used:  0.08 sec
2023-04-02 05:50:03,710 		624 of 10000 with 97.60% 	 Time used:  0.08 sec
2023-04-02 05:50:03,795 		648 of 10000 with 97.69% 	 Time used:  0.08 sec
2023-04-02 05:50:03,880 		672 of 10000 with 97.77% 	 Time used:  0.09 sec
2023-04-02 05:50:03,966 		696 of 10000 with 97.70% 	 Time used:  0.09 sec
2023-04-02 05:50:04,052 		720 of 10000 with 97.64% 	 Time used:  0.09 sec
2023-04-02 05:50:04,136 		744 of 10000 with 97.72% 	 Time used:  0.08 sec
2023-04-02 05:50:04,228 		768 of 10000 with 97.40% 	 Time used:  0.09 sec
2023-04-02 05:50:04,312 		792 of 10000 with 97.47% 	 Time used:  0.08 sec
2023-04-02 05:50:04,397 		816 of 10000 with 97.43% 	 Time used:  0.08 sec
2023-04-02 05:50:04,487 		840 of 10000 with 97.26% 	 Time used:  0.09 sec
2023-04-02 05:50:04,591 		864 of 10000 with 97.22% 	 Time used:  0.10 sec
2023-04-02 05:50:04,677 		888 of 10000 with 97.18% 	 Time used:  0.09 sec
2023-04-02 05:50:04,780 		912 of 10000 with 96.93% 	 Time used:  0.10 sec
2023-04-02 05:50:04,871 		936 of 10000 with 97.01% 	 Time used:  0.09 sec
2023-04-02 05:50:04,955 		960 of 10000 with 97.08% 	 Time used:  0.08 sec
2023-04-02 05:50:05,039 		984 of 10000 with 97.05% 	 Time used:  0.08 sec
2023-04-02 05:50:05,130 		1008 of 10000 with 97.12% 	 Time used:  0.09 sec
2023-04-02 05:50:05,220 		1032 of 10000 with 97.19% 	 Time used:  0.09 sec
2023-04-02 05:50:05,312 		1056 of 10000 with 97.06% 	 Time used:  0.09 sec
2023-04-02 05:50:05,402 		1080 of 10000 with 97.13% 	 Time used:  0.09 sec
2023-04-02 05:50:05,491 		1104 of 10000 with 97.19% 	 Time used:  0.09 sec
2023-04-02 05:50:05,587 		1128 of 10000 with 97.16% 	 Time used:  0.10 sec
2023-04-02 05:50:05,675 		1152 of 10000 with 97.22% 	 Time used:  0.09 sec
2023-04-02 05:50:05,759 		1176 of 10000 with 97.28% 	 Time used:  0.08 sec
2023-04-02 05:50:05,849 		1200 of 10000 with 97.25% 	 Time used:  0.09 sec
2023-04-02 05:50:05,944 		1224 of 10000 with 97.22% 	 Time used:  0.09 sec
2023-04-02 05:50:06,030 		1248 of 10000 with 97.28% 	 Time used:  0.09 sec
2023-04-02 05:50:06,118 		1272 of 10000 with 97.25% 	 Time used:  0.09 sec
2023-04-02 05:50:06,207 		1296 of 10000 with 97.22% 	 Time used:  0.09 sec
2023-04-02 05:50:06,292 		1320 of 10000 with 97.27% 	 Time used:  0.08 sec
2023-04-02 05:50:06,377 		1344 of 10000 with 97.32% 	 Time used:  0.08 sec
2023-04-02 05:50:06,463 		1368 of 10000 with 97.37% 	 Time used:  0.09 sec
2023-04-02 05:50:06,552 		1392 of 10000 with 97.41% 	 Time used:  0.09 sec
2023-04-02 05:50:06,638 		1416 of 10000 with 97.46% 	 Time used:  0.09 sec
2023-04-02 05:50:06,737 		1440 of 10000 with 97.50% 	 Time used:  0.10 sec
2023-04-02 05:50:06,824 		1464 of 10000 with 97.54% 	 Time used:  0.09 sec
2023-04-02 05:50:06,925 		1488 of 10000 with 97.45% 	 Time used:  0.10 sec
2023-04-02 05:50:07,014 		1512 of 10000 with 97.49% 	 Time used:  0.09 sec
2023-04-02 05:50:07,100 		1536 of 10000 with 97.46% 	 Time used:  0.09 sec
2023-04-02 05:50:07,186 		1560 of 10000 with 97.50% 	 Time used:  0.09 sec
2023-04-02 05:50:07,270 		1584 of 10000 with 97.35% 	 Time used:  0.08 sec
2023-04-02 05:50:07,360 		1608 of 10000 with 97.39% 	 Time used:  0.09 sec
2023-04-02 05:50:07,454 		1632 of 10000 with 97.24% 	 Time used:  0.09 sec
2023-04-02 05:50:07,538 		1656 of 10000 with 97.28% 	 Time used:  0.08 sec
2023-04-02 05:50:07,622 		1680 of 10000 with 97.32% 	 Time used:  0.08 sec
2023-04-02 05:50:07,710 		1704 of 10000 with 97.30% 	 Time used:  0.09 sec
2023-04-02 05:50:07,797 		1728 of 10000 with 97.22% 	 Time used:  0.09 sec
2023-04-02 05:50:07,888 		1752 of 10000 with 97.26% 	 Time used:  0.09 sec
2023-04-02 05:50:07,972 		1776 of 10000 with 97.30% 	 Time used:  0.08 sec
2023-04-02 05:50:08,059 		1800 of 10000 with 97.33% 	 Time used:  0.09 sec
2023-04-02 05:50:08,146 		1824 of 10000 with 97.31% 	 Time used:  0.09 sec
2023-04-02 05:50:08,232 		1848 of 10000 with 97.24% 	 Time used:  0.09 sec
2023-04-02 05:50:08,318 		1872 of 10000 with 97.17% 	 Time used:  0.08 sec
2023-04-02 05:50:08,403 		1896 of 10000 with 97.20% 	 Time used:  0.08 sec
2023-04-02 05:50:08,489 		1920 of 10000 with 97.24% 	 Time used:  0.09 sec
2023-04-02 05:50:08,573 		1944 of 10000 with 97.17% 	 Time used:  0.08 sec
2023-04-02 05:50:08,657 		1968 of 10000 with 97.15% 	 Time used:  0.08 sec
2023-04-02 05:50:08,741 		1992 of 10000 with 97.14% 	 Time used:  0.08 sec
2023-04-02 05:50:08,826 		2016 of 10000 with 97.17% 	 Time used:  0.08 sec
2023-04-02 05:50:08,921 		2040 of 10000 with 97.21% 	 Time used:  0.09 sec
2023-04-02 05:50:09,010 		2064 of 10000 with 97.19% 	 Time used:  0.09 sec
2023-04-02 05:50:09,109 		2088 of 10000 with 97.22% 	 Time used:  0.10 sec
2023-04-02 05:50:09,201 		2112 of 10000 with 97.25% 	 Time used:  0.09 sec
2023-04-02 05:50:09,292 		2136 of 10000 with 97.24% 	 Time used:  0.09 sec
2023-04-02 05:50:09,376 		2160 of 10000 with 97.22% 	 Time used:  0.08 sec
2023-04-02 05:50:09,461 		2184 of 10000 with 97.25% 	 Time used:  0.08 sec
2023-04-02 05:50:09,548 		2208 of 10000 with 97.28% 	 Time used:  0.09 sec
2023-04-02 05:50:09,632 		2232 of 10000 with 97.18% 	 Time used:  0.08 sec
2023-04-02 05:50:09,720 		2256 of 10000 with 97.16% 	 Time used:  0.09 sec
2023-04-02 05:50:09,812 		2280 of 10000 with 97.15% 	 Time used:  0.09 sec
2023-04-02 05:50:09,903 		2304 of 10000 with 97.18% 	 Time used:  0.09 sec
2023-04-02 05:50:09,992 		2328 of 10000 with 97.16% 	 Time used:  0.09 sec
2023-04-02 05:50:10,080 		2352 of 10000 with 97.19% 	 Time used:  0.09 sec
2023-04-02 05:50:10,165 		2376 of 10000 with 97.14% 	 Time used:  0.08 sec
2023-04-02 05:50:10,247 		2400 of 10000 with 97.08% 	 Time used:  0.08 sec
2023-04-02 05:50:10,337 		2424 of 10000 with 97.03% 	 Time used:  0.09 sec
2023-04-02 05:50:10,421 		2448 of 10000 with 97.02% 	 Time used:  0.08 sec
2023-04-02 05:50:10,507 		2472 of 10000 with 97.05% 	 Time used:  0.09 sec
2023-04-02 05:50:10,594 		2496 of 10000 with 97.04% 	 Time used:  0.09 sec
2023-04-02 05:50:10,679 		2520 of 10000 with 97.06% 	 Time used:  0.08 sec
2023-04-02 05:50:10,764 		2544 of 10000 with 97.09% 	 Time used:  0.08 sec
2023-04-02 05:50:10,850 		2568 of 10000 with 97.08% 	 Time used:  0.09 sec
2023-04-02 05:50:10,936 		2592 of 10000 with 97.07% 	 Time used:  0.09 sec
2023-04-02 05:50:11,022 		2616 of 10000 with 97.06% 	 Time used:  0.09 sec
2023-04-02 05:50:11,107 		2640 of 10000 with 97.05% 	 Time used:  0.09 sec
2023-04-02 05:50:11,192 		2664 of 10000 with 97.07% 	 Time used:  0.08 sec
2023-04-02 05:50:11,277 		2688 of 10000 with 96.99% 	 Time used:  0.08 sec
2023-04-02 05:50:11,362 		2712 of 10000 with 97.01% 	 Time used:  0.08 sec
2023-04-02 05:50:11,448 		2736 of 10000 with 97.04% 	 Time used:  0.09 sec
2023-04-02 05:50:11,533 		2760 of 10000 with 97.03% 	 Time used:  0.08 sec
2023-04-02 05:50:11,616 		2784 of 10000 with 97.05% 	 Time used:  0.08 sec
2023-04-02 05:50:11,710 		2808 of 10000 with 97.04% 	 Time used:  0.09 sec
2023-04-02 05:50:11,796 		2832 of 10000 with 97.03% 	 Time used:  0.09 sec
2023-04-02 05:50:11,886 		2856 of 10000 with 96.99% 	 Time used:  0.09 sec
2023-04-02 05:50:11,976 		2880 of 10000 with 96.98% 	 Time used:  0.09 sec
2023-04-02 05:50:12,066 		2904 of 10000 with 96.97% 	 Time used:  0.09 sec
2023-04-02 05:50:12,152 		2928 of 10000 with 96.99% 	 Time used:  0.09 sec
2023-04-02 05:50:12,238 		2952 of 10000 with 97.02% 	 Time used:  0.09 sec
2023-04-02 05:50:12,328 		2976 of 10000 with 97.04% 	 Time used:  0.09 sec
2023-04-02 05:50:12,419 		3000 of 10000 with 97.03% 	 Time used:  0.09 sec
2023-04-02 05:50:12,505 		3024 of 10000 with 97.06% 	 Time used:  0.09 sec
2023-04-02 05:50:12,595 		3048 of 10000 with 97.05% 	 Time used:  0.09 sec
2023-04-02 05:50:12,680 		3072 of 10000 with 97.07% 	 Time used:  0.08 sec
2023-04-02 05:50:12,765 		3096 of 10000 with 97.09% 	 Time used:  0.09 sec
2023-04-02 05:50:12,850 		3120 of 10000 with 97.12% 	 Time used:  0.08 sec
2023-04-02 05:50:12,934 		3144 of 10000 with 97.11% 	 Time used:  0.08 sec
2023-04-02 05:50:13,017 		3168 of 10000 with 97.10% 	 Time used:  0.08 sec
2023-04-02 05:50:13,103 		3192 of 10000 with 97.06% 	 Time used:  0.09 sec
2023-04-02 05:50:13,192 		3216 of 10000 with 97.05% 	 Time used:  0.09 sec
2023-04-02 05:50:13,282 		3240 of 10000 with 97.04% 	 Time used:  0.09 sec
2023-04-02 05:50:13,370 		3264 of 10000 with 97.06% 	 Time used:  0.09 sec
2023-04-02 05:50:13,454 		3288 of 10000 with 97.05% 	 Time used:  0.08 sec
2023-04-02 05:50:13,542 		3312 of 10000 with 97.07% 	 Time used:  0.09 sec
2023-04-02 05:50:13,630 		3336 of 10000 with 97.09% 	 Time used:  0.09 sec
2023-04-02 05:50:13,719 		3360 of 10000 with 97.11% 	 Time used:  0.09 sec
2023-04-02 05:50:13,818 		3384 of 10000 with 97.13% 	 Time used:  0.10 sec
2023-04-02 05:50:13,907 		3408 of 10000 with 97.15% 	 Time used:  0.09 sec
2023-04-02 05:50:13,993 		3432 of 10000 with 97.17% 	 Time used:  0.09 sec
2023-04-02 05:50:14,079 		3456 of 10000 with 97.16% 	 Time used:  0.09 sec
2023-04-02 05:50:14,165 		3480 of 10000 with 97.16% 	 Time used:  0.09 sec
2023-04-02 05:50:14,249 		3504 of 10000 with 97.15% 	 Time used:  0.08 sec
2023-04-02 05:50:14,339 		3528 of 10000 with 97.17% 	 Time used:  0.09 sec
2023-04-02 05:50:14,427 		3552 of 10000 with 97.16% 	 Time used:  0.09 sec
2023-04-02 05:50:14,513 		3576 of 10000 with 97.18% 	 Time used:  0.09 sec
2023-04-02 05:50:14,597 		3600 of 10000 with 97.17% 	 Time used:  0.08 sec
2023-04-02 05:50:14,688 		3624 of 10000 with 97.19% 	 Time used:  0.09 sec
2023-04-02 05:50:14,773 		3648 of 10000 with 97.20% 	 Time used:  0.08 sec
2023-04-02 05:50:14,866 		3672 of 10000 with 97.22% 	 Time used:  0.09 sec
2023-04-02 05:50:14,960 		3696 of 10000 with 97.24% 	 Time used:  0.09 sec
2023-04-02 05:50:15,044 		3720 of 10000 with 97.20% 	 Time used:  0.08 sec
2023-04-02 05:50:15,134 		3744 of 10000 with 97.22% 	 Time used:  0.09 sec
2023-04-02 05:50:15,222 		3768 of 10000 with 97.24% 	 Time used:  0.09 sec
2023-04-02 05:50:15,314 		3792 of 10000 with 97.26% 	 Time used:  0.09 sec
2023-04-02 05:50:15,401 		3816 of 10000 with 97.22% 	 Time used:  0.09 sec
2023-04-02 05:50:15,488 		3840 of 10000 with 97.24% 	 Time used:  0.09 sec
2023-04-02 05:50:15,573 		3864 of 10000 with 97.20% 	 Time used:  0.08 sec
2023-04-02 05:50:15,659 		3888 of 10000 with 97.22% 	 Time used:  0.09 sec
2023-04-02 05:50:15,746 		3912 of 10000 with 97.24% 	 Time used:  0.09 sec
2023-04-02 05:50:15,830 		3936 of 10000 with 97.26% 	 Time used:  0.08 sec
2023-04-02 05:50:15,919 		3960 of 10000 with 97.25% 	 Time used:  0.09 sec
2023-04-02 05:50:16,013 		3984 of 10000 with 97.26% 	 Time used:  0.09 sec
2023-04-02 05:50:16,097 		4008 of 10000 with 97.21% 	 Time used:  0.08 sec
2023-04-02 05:50:16,186 		4032 of 10000 with 97.20% 	 Time used:  0.09 sec
2023-04-02 05:50:16,272 		4056 of 10000 with 97.19% 	 Time used:  0.09 sec
2023-04-02 05:50:16,357 		4080 of 10000 with 97.21% 	 Time used:  0.08 sec
2023-04-02 05:50:16,444 		4104 of 10000 with 97.22% 	 Time used:  0.09 sec
2023-04-02 05:50:16,527 		4128 of 10000 with 97.24% 	 Time used:  0.08 sec
2023-04-02 05:50:16,614 		4152 of 10000 with 97.25% 	 Time used:  0.09 sec
2023-04-02 05:50:16,699 		4176 of 10000 with 97.27% 	 Time used:  0.08 sec
2023-04-02 05:50:16,785 		4200 of 10000 with 97.26% 	 Time used:  0.09 sec
2023-04-02 05:50:16,870 		4224 of 10000 with 97.25% 	 Time used:  0.08 sec
2023-04-02 05:50:16,957 		4248 of 10000 with 97.25% 	 Time used:  0.09 sec
2023-04-02 05:50:17,051 		4272 of 10000 with 97.24% 	 Time used:  0.09 sec
2023-04-02 05:50:17,142 		4296 of 10000 with 97.25% 	 Time used:  0.09 sec
2023-04-02 05:50:17,236 		4320 of 10000 with 97.27% 	 Time used:  0.09 sec
2023-04-02 05:50:17,338 		4344 of 10000 with 97.28% 	 Time used:  0.10 sec
2023-04-02 05:50:17,423 		4368 of 10000 with 97.25% 	 Time used:  0.08 sec
2023-04-02 05:50:17,511 		4392 of 10000 with 97.24% 	 Time used:  0.09 sec
2023-04-02 05:50:17,596 		4416 of 10000 with 97.24% 	 Time used:  0.08 sec
2023-04-02 05:50:17,682 		4440 of 10000 with 97.23% 	 Time used:  0.09 sec
2023-04-02 05:50:17,766 		4464 of 10000 with 97.24% 	 Time used:  0.08 sec
2023-04-02 05:50:17,851 		4488 of 10000 with 97.24% 	 Time used:  0.08 sec
2023-04-02 05:50:17,939 		4512 of 10000 with 97.23% 	 Time used:  0.09 sec
2023-04-02 05:50:18,028 		4536 of 10000 with 97.18% 	 Time used:  0.09 sec
2023-04-02 05:50:18,120 		4560 of 10000 with 97.19% 	 Time used:  0.09 sec
2023-04-02 05:50:18,214 		4584 of 10000 with 97.21% 	 Time used:  0.09 sec
2023-04-02 05:50:18,309 		4608 of 10000 with 97.18% 	 Time used:  0.09 sec
2023-04-02 05:50:18,394 		4632 of 10000 with 97.19% 	 Time used:  0.09 sec
2023-04-02 05:50:18,480 		4656 of 10000 with 97.16% 	 Time used:  0.09 sec
2023-04-02 05:50:18,564 		4680 of 10000 with 97.18% 	 Time used:  0.08 sec
2023-04-02 05:50:18,655 		4704 of 10000 with 97.17% 	 Time used:  0.09 sec
2023-04-02 05:50:18,740 		4728 of 10000 with 97.14% 	 Time used:  0.08 sec
2023-04-02 05:50:18,827 		4752 of 10000 with 97.14% 	 Time used:  0.09 sec
2023-04-02 05:50:18,910 		4776 of 10000 with 97.13% 	 Time used:  0.08 sec
2023-04-02 05:50:18,996 		4800 of 10000 with 97.15% 	 Time used:  0.09 sec
2023-04-02 05:50:19,082 		4824 of 10000 with 97.16% 	 Time used:  0.09 sec
2023-04-02 05:50:19,172 		4848 of 10000 with 97.13% 	 Time used:  0.09 sec
2023-04-02 05:50:19,261 		4872 of 10000 with 97.15% 	 Time used:  0.09 sec
2023-04-02 05:50:19,346 		4896 of 10000 with 97.14% 	 Time used:  0.08 sec
2023-04-02 05:50:19,430 		4920 of 10000 with 97.13% 	 Time used:  0.08 sec
2023-04-02 05:50:19,517 		4944 of 10000 with 97.15% 	 Time used:  0.09 sec
2023-04-02 05:50:19,604 		4968 of 10000 with 97.16% 	 Time used:  0.09 sec
2023-04-02 05:50:19,692 		4992 of 10000 with 97.14% 	 Time used:  0.09 sec
2023-04-02 05:50:19,781 		5016 of 10000 with 97.11% 	 Time used:  0.09 sec
2023-04-02 05:50:19,876 		5040 of 10000 with 97.12% 	 Time used:  0.09 sec
2023-04-02 05:50:19,969 		5064 of 10000 with 97.12% 	 Time used:  0.09 sec
2023-04-02 05:50:20,058 		5088 of 10000 with 97.11% 	 Time used:  0.09 sec
2023-04-02 05:50:20,145 		5112 of 10000 with 97.10% 	 Time used:  0.09 sec
2023-04-02 05:50:20,241 		5136 of 10000 with 97.12% 	 Time used:  0.10 sec
2023-04-02 05:50:20,327 		5160 of 10000 with 97.13% 	 Time used:  0.09 sec
2023-04-02 05:50:20,412 		5184 of 10000 with 97.15% 	 Time used:  0.08 sec
2023-04-02 05:50:20,500 		5208 of 10000 with 97.16% 	 Time used:  0.09 sec
2023-04-02 05:50:20,585 		5232 of 10000 with 97.13% 	 Time used:  0.08 sec
2023-04-02 05:50:20,671 		5256 of 10000 with 97.13% 	 Time used:  0.09 sec
2023-04-02 05:50:20,754 		5280 of 10000 with 97.14% 	 Time used:  0.08 sec
2023-04-02 05:50:20,838 		5304 of 10000 with 97.15% 	 Time used:  0.08 sec
2023-04-02 05:50:20,925 		5328 of 10000 with 97.17% 	 Time used:  0.09 sec
2023-04-02 05:50:21,009 		5352 of 10000 with 97.18% 	 Time used:  0.08 sec
2023-04-02 05:50:21,093 		5376 of 10000 with 97.15% 	 Time used:  0.08 sec
2023-04-02 05:50:21,178 		5400 of 10000 with 97.13% 	 Time used:  0.08 sec
2023-04-02 05:50:21,265 		5424 of 10000 with 97.12% 	 Time used:  0.09 sec
2023-04-02 05:50:21,360 		5448 of 10000 with 97.14% 	 Time used:  0.10 sec
2023-04-02 05:50:21,448 		5472 of 10000 with 97.13% 	 Time used:  0.09 sec
2023-04-02 05:50:21,542 		5496 of 10000 with 97.13% 	 Time used:  0.09 sec
2023-04-02 05:50:21,646 		5520 of 10000 with 97.10% 	 Time used:  0.10 sec
2023-04-02 05:50:21,739 		5544 of 10000 with 97.11% 	 Time used:  0.09 sec
2023-04-02 05:50:21,833 		5568 of 10000 with 97.09% 	 Time used:  0.09 sec
2023-04-02 05:50:21,920 		5592 of 10000 with 97.09% 	 Time used:  0.09 sec
2023-04-02 05:50:22,010 		5616 of 10000 with 97.10% 	 Time used:  0.09 sec
2023-04-02 05:50:22,098 		5640 of 10000 with 97.09% 	 Time used:  0.09 sec
2023-04-02 05:50:22,182 		5664 of 10000 with 97.10% 	 Time used:  0.08 sec
2023-04-02 05:50:22,267 		5688 of 10000 with 97.10% 	 Time used:  0.08 sec
2023-04-02 05:50:22,352 		5712 of 10000 with 97.11% 	 Time used:  0.09 sec
2023-04-02 05:50:22,436 		5736 of 10000 with 97.12% 	 Time used:  0.08 sec
2023-04-02 05:50:22,524 		5760 of 10000 with 97.12% 	 Time used:  0.09 sec
2023-04-02 05:50:22,617 		5784 of 10000 with 97.10% 	 Time used:  0.09 sec
2023-04-02 05:50:22,701 		5808 of 10000 with 97.09% 	 Time used:  0.08 sec
2023-04-02 05:50:22,787 		5832 of 10000 with 97.09% 	 Time used:  0.09 sec
2023-04-02 05:50:22,872 		5856 of 10000 with 97.08% 	 Time used:  0.09 sec
2023-04-02 05:50:22,958 		5880 of 10000 with 97.06% 	 Time used:  0.09 sec
2023-04-02 05:50:23,046 		5904 of 10000 with 97.07% 	 Time used:  0.09 sec
2023-04-02 05:50:23,137 		5928 of 10000 with 97.06% 	 Time used:  0.09 sec
2023-04-02 05:50:23,224 		5952 of 10000 with 97.08% 	 Time used:  0.09 sec
2023-04-02 05:50:23,312 		5976 of 10000 with 97.09% 	 Time used:  0.09 sec
2023-04-02 05:50:23,395 		6000 of 10000 with 97.10% 	 Time used:  0.08 sec
2023-04-02 05:50:23,479 		6024 of 10000 with 97.11% 	 Time used:  0.08 sec
2023-04-02 05:50:23,563 		6048 of 10000 with 97.11% 	 Time used:  0.08 sec
2023-04-02 05:50:23,646 		6072 of 10000 with 97.10% 	 Time used:  0.08 sec
2023-04-02 05:50:23,733 		6096 of 10000 with 97.08% 	 Time used:  0.09 sec
2023-04-02 05:50:23,823 		6120 of 10000 with 97.08% 	 Time used:  0.09 sec
2023-04-02 05:50:23,914 		6144 of 10000 with 97.09% 	 Time used:  0.09 sec
2023-04-02 05:50:24,002 		6168 of 10000 with 97.10% 	 Time used:  0.09 sec
2023-04-02 05:50:24,090 		6192 of 10000 with 97.09% 	 Time used:  0.09 sec
2023-04-02 05:50:24,180 		6216 of 10000 with 97.07% 	 Time used:  0.09 sec
2023-04-02 05:50:24,268 		6240 of 10000 with 97.08% 	 Time used:  0.09 sec
2023-04-02 05:50:24,353 		6264 of 10000 with 97.09% 	 Time used:  0.09 sec
2023-04-02 05:50:24,438 		6288 of 10000 with 97.11% 	 Time used:  0.08 sec
2023-04-02 05:50:24,523 		6312 of 10000 with 97.10% 	 Time used:  0.08 sec
2023-04-02 05:50:24,608 		6336 of 10000 with 97.10% 	 Time used:  0.08 sec
2023-04-02 05:50:24,690 		6360 of 10000 with 97.09% 	 Time used:  0.08 sec
2023-04-02 05:50:24,774 		6384 of 10000 with 97.09% 	 Time used:  0.08 sec
2023-04-02 05:50:24,860 		6408 of 10000 with 97.08% 	 Time used:  0.08 sec
2023-04-02 05:50:24,957 		6432 of 10000 with 97.09% 	 Time used:  0.10 sec
2023-04-02 05:50:25,041 		6456 of 10000 with 97.10% 	 Time used:  0.08 sec
2023-04-02 05:50:25,128 		6480 of 10000 with 97.11% 	 Time used:  0.09 sec
2023-04-02 05:50:25,214 		6504 of 10000 with 97.09% 	 Time used:  0.09 sec
2023-04-02 05:50:25,299 		6528 of 10000 with 97.09% 	 Time used:  0.08 sec
2023-04-02 05:50:25,389 		6552 of 10000 with 97.07% 	 Time used:  0.09 sec
2023-04-02 05:50:25,482 		6576 of 10000 with 97.08% 	 Time used:  0.09 sec
2023-04-02 05:50:25,569 		6600 of 10000 with 97.09% 	 Time used:  0.09 sec
2023-04-02 05:50:25,657 		6624 of 10000 with 97.09% 	 Time used:  0.09 sec
2023-04-02 05:50:25,746 		6648 of 10000 with 97.07% 	 Time used:  0.09 sec
2023-04-02 05:50:25,841 		6672 of 10000 with 97.08% 	 Time used:  0.09 sec
2023-04-02 05:50:25,923 		6696 of 10000 with 97.09% 	 Time used:  0.08 sec
2023-04-02 05:50:26,011 		6720 of 10000 with 97.08% 	 Time used:  0.09 sec
2023-04-02 05:50:26,097 		6744 of 10000 with 97.06% 	 Time used:  0.09 sec
2023-04-02 05:50:26,186 		6768 of 10000 with 97.06% 	 Time used:  0.09 sec
2023-04-02 05:50:26,276 		6792 of 10000 with 97.06% 	 Time used:  0.09 sec
2023-04-02 05:50:26,365 		6816 of 10000 with 97.04% 	 Time used:  0.09 sec
2023-04-02 05:50:26,459 		6840 of 10000 with 97.05% 	 Time used:  0.09 sec
2023-04-02 05:50:26,542 		6864 of 10000 with 97.06% 	 Time used:  0.08 sec
2023-04-02 05:50:26,627 		6888 of 10000 with 97.07% 	 Time used:  0.08 sec
2023-04-02 05:50:26,711 		6912 of 10000 with 97.06% 	 Time used:  0.08 sec
2023-04-02 05:50:26,797 		6936 of 10000 with 97.07% 	 Time used:  0.09 sec
2023-04-02 05:50:26,881 		6960 of 10000 with 97.08% 	 Time used:  0.08 sec
2023-04-02 05:50:26,964 		6984 of 10000 with 97.06% 	 Time used:  0.08 sec
2023-04-02 05:50:27,053 		7008 of 10000 with 97.06% 	 Time used:  0.09 sec
2023-04-02 05:50:27,140 		7032 of 10000 with 97.06% 	 Time used:  0.09 sec
2023-04-02 05:50:27,224 		7056 of 10000 with 97.05% 	 Time used:  0.08 sec
2023-04-02 05:50:27,314 		7080 of 10000 with 97.06% 	 Time used:  0.09 sec
2023-04-02 05:50:27,399 		7104 of 10000 with 97.07% 	 Time used:  0.08 sec
2023-04-02 05:50:27,485 		7128 of 10000 with 97.07% 	 Time used:  0.09 sec
2023-04-02 05:50:27,569 		7152 of 10000 with 97.06% 	 Time used:  0.08 sec
2023-04-02 05:50:27,656 		7176 of 10000 with 97.07% 	 Time used:  0.09 sec
2023-04-02 05:50:27,741 		7200 of 10000 with 97.08% 	 Time used:  0.09 sec
2023-04-02 05:50:27,824 		7224 of 10000 with 97.08% 	 Time used:  0.08 sec
2023-04-02 05:50:27,911 		7248 of 10000 with 97.05% 	 Time used:  0.09 sec
2023-04-02 05:50:27,999 		7272 of 10000 with 97.04% 	 Time used:  0.09 sec
2023-04-02 05:50:28,095 		7296 of 10000 with 97.04% 	 Time used:  0.10 sec
2023-04-02 05:50:28,184 		7320 of 10000 with 97.04% 	 Time used:  0.09 sec
2023-04-02 05:50:28,270 		7344 of 10000 with 97.02% 	 Time used:  0.09 sec
2023-04-02 05:50:28,356 		7368 of 10000 with 97.03% 	 Time used:  0.09 sec
2023-04-02 05:50:28,442 		7392 of 10000 with 97.04% 	 Time used:  0.09 sec
2023-04-02 05:50:28,527 		7416 of 10000 with 97.03% 	 Time used:  0.08 sec
2023-04-02 05:50:28,615 		7440 of 10000 with 97.04% 	 Time used:  0.09 sec
2023-04-02 05:50:28,706 		7464 of 10000 with 97.04% 	 Time used:  0.09 sec
2023-04-02 05:50:28,800 		7488 of 10000 with 97.04% 	 Time used:  0.09 sec
2023-04-02 05:50:28,887 		7512 of 10000 with 97.04% 	 Time used:  0.09 sec
2023-04-02 05:50:28,975 		7536 of 10000 with 97.05% 	 Time used:  0.09 sec
2023-04-02 05:50:29,059 		7560 of 10000 with 97.05% 	 Time used:  0.08 sec
2023-04-02 05:50:29,145 		7584 of 10000 with 97.06% 	 Time used:  0.09 sec
2023-04-02 05:50:29,232 		7608 of 10000 with 97.07% 	 Time used:  0.09 sec
2023-04-02 05:50:29,316 		7632 of 10000 with 97.08% 	 Time used:  0.08 sec
2023-04-02 05:50:29,412 		7656 of 10000 with 97.09% 	 Time used:  0.10 sec
2023-04-02 05:50:29,499 		7680 of 10000 with 97.07% 	 Time used:  0.09 sec
2023-04-02 05:50:29,592 		7704 of 10000 with 97.08% 	 Time used:  0.09 sec
2023-04-02 05:50:29,687 		7728 of 10000 with 97.08% 	 Time used:  0.10 sec
2023-04-02 05:50:29,779 		7752 of 10000 with 97.08% 	 Time used:  0.09 sec
2023-04-02 05:50:29,865 		7776 of 10000 with 97.08% 	 Time used:  0.09 sec
2023-04-02 05:50:29,955 		7800 of 10000 with 97.09% 	 Time used:  0.09 sec
2023-04-02 05:50:30,047 		7824 of 10000 with 97.10% 	 Time used:  0.09 sec
2023-04-02 05:50:30,132 		7848 of 10000 with 97.11% 	 Time used:  0.09 sec
2023-04-02 05:50:30,218 		7872 of 10000 with 97.09% 	 Time used:  0.09 sec
2023-04-02 05:50:30,304 		7896 of 10000 with 97.09% 	 Time used:  0.09 sec
2023-04-02 05:50:30,390 		7920 of 10000 with 97.08% 	 Time used:  0.09 sec
2023-04-02 05:50:30,474 		7944 of 10000 with 97.09% 	 Time used:  0.08 sec
2023-04-02 05:50:30,557 		7968 of 10000 with 97.09% 	 Time used:  0.08 sec
2023-04-02 05:50:30,645 		7992 of 10000 with 97.08% 	 Time used:  0.09 sec
2023-04-02 05:50:30,732 		8016 of 10000 with 97.07% 	 Time used:  0.09 sec
2023-04-02 05:50:30,826 		8040 of 10000 with 97.05% 	 Time used:  0.09 sec
2023-04-02 05:50:30,911 		8064 of 10000 with 97.06% 	 Time used:  0.08 sec
2023-04-02 05:50:30,996 		8088 of 10000 with 97.06% 	 Time used:  0.08 sec
2023-04-02 05:50:31,084 		8112 of 10000 with 97.05% 	 Time used:  0.09 sec
2023-04-02 05:50:31,171 		8136 of 10000 with 97.06% 	 Time used:  0.09 sec
2023-04-02 05:50:31,257 		8160 of 10000 with 97.07% 	 Time used:  0.09 sec
2023-04-02 05:50:31,342 		8184 of 10000 with 97.07% 	 Time used:  0.08 sec
2023-04-02 05:50:31,436 		8208 of 10000 with 97.08% 	 Time used:  0.09 sec
2023-04-02 05:50:31,520 		8232 of 10000 with 97.08% 	 Time used:  0.08 sec
2023-04-02 05:50:31,611 		8256 of 10000 with 97.09% 	 Time used:  0.09 sec
2023-04-02 05:50:31,720 		8280 of 10000 with 97.09% 	 Time used:  0.11 sec
2023-04-02 05:50:31,809 		8304 of 10000 with 97.10% 	 Time used:  0.09 sec
2023-04-02 05:50:31,894 		8328 of 10000 with 97.09% 	 Time used:  0.09 sec
2023-04-02 05:50:31,978 		8352 of 10000 with 97.09% 	 Time used:  0.08 sec
2023-04-02 05:50:32,062 		8376 of 10000 with 97.10% 	 Time used:  0.08 sec
2023-04-02 05:50:32,145 		8400 of 10000 with 97.11% 	 Time used:  0.08 sec
2023-04-02 05:50:32,232 		8424 of 10000 with 97.10% 	 Time used:  0.09 sec
2023-04-02 05:50:32,316 		8448 of 10000 with 97.11% 	 Time used:  0.08 sec
2023-04-02 05:50:32,410 		8472 of 10000 with 97.11% 	 Time used:  0.09 sec
2023-04-02 05:50:32,500 		8496 of 10000 with 97.10% 	 Time used:  0.09 sec
2023-04-02 05:50:32,586 		8520 of 10000 with 97.10% 	 Time used:  0.09 sec
2023-04-02 05:50:32,672 		8544 of 10000 with 97.10% 	 Time used:  0.09 sec
2023-04-02 05:50:32,761 		8568 of 10000 with 97.11% 	 Time used:  0.09 sec
2023-04-02 05:50:32,845 		8592 of 10000 with 97.10% 	 Time used:  0.08 sec
2023-04-02 05:50:32,928 		8616 of 10000 with 97.11% 	 Time used:  0.08 sec
2023-04-02 05:50:33,014 		8640 of 10000 with 97.09% 	 Time used:  0.09 sec
2023-04-02 05:50:33,100 		8664 of 10000 with 97.09% 	 Time used:  0.09 sec
2023-04-02 05:50:33,184 		8688 of 10000 with 97.10% 	 Time used:  0.08 sec
2023-04-02 05:50:33,266 		8712 of 10000 with 97.11% 	 Time used:  0.08 sec
2023-04-02 05:50:33,350 		8736 of 10000 with 97.10% 	 Time used:  0.08 sec
2023-04-02 05:50:33,437 		8760 of 10000 with 97.10% 	 Time used:  0.09 sec
2023-04-02 05:50:33,521 		8784 of 10000 with 97.10% 	 Time used:  0.08 sec
2023-04-02 05:50:33,608 		8808 of 10000 with 97.08% 	 Time used:  0.09 sec
2023-04-02 05:50:33,695 		8832 of 10000 with 97.07% 	 Time used:  0.09 sec
2023-04-02 05:50:33,782 		8856 of 10000 with 97.08% 	 Time used:  0.09 sec
2023-04-02 05:50:33,869 		8880 of 10000 with 97.08% 	 Time used:  0.09 sec
2023-04-02 05:50:33,953 		8904 of 10000 with 97.09% 	 Time used:  0.08 sec
2023-04-02 05:50:34,037 		8928 of 10000 with 97.10% 	 Time used:  0.08 sec
2023-04-02 05:50:34,123 		8952 of 10000 with 97.11% 	 Time used:  0.09 sec
2023-04-02 05:50:34,208 		8976 of 10000 with 97.10% 	 Time used:  0.08 sec
2023-04-02 05:50:34,293 		9000 of 10000 with 97.09% 	 Time used:  0.09 sec
2023-04-02 05:50:34,379 		9024 of 10000 with 97.09% 	 Time used:  0.09 sec
2023-04-02 05:50:34,470 		9048 of 10000 with 97.09% 	 Time used:  0.09 sec
2023-04-02 05:50:34,556 		9072 of 10000 with 97.08% 	 Time used:  0.09 sec
2023-04-02 05:50:34,642 		9096 of 10000 with 97.09% 	 Time used:  0.09 sec
2023-04-02 05:50:34,726 		9120 of 10000 with 97.09% 	 Time used:  0.08 sec
2023-04-02 05:50:34,811 		9144 of 10000 with 97.09% 	 Time used:  0.08 sec
2023-04-02 05:50:34,897 		9168 of 10000 with 97.10% 	 Time used:  0.09 sec
2023-04-02 05:50:34,981 		9192 of 10000 with 97.10% 	 Time used:  0.08 sec
2023-04-02 05:50:35,065 		9216 of 10000 with 97.09% 	 Time used:  0.08 sec
2023-04-02 05:50:35,150 		9240 of 10000 with 97.09% 	 Time used:  0.09 sec
2023-04-02 05:50:35,235 		9264 of 10000 with 97.10% 	 Time used:  0.08 sec
2023-04-02 05:50:35,321 		9288 of 10000 with 97.09% 	 Time used:  0.09 sec
2023-04-02 05:50:35,406 		9312 of 10000 with 97.08% 	 Time used:  0.08 sec
2023-04-02 05:50:35,498 		9336 of 10000 with 97.09% 	 Time used:  0.09 sec
2023-04-02 05:50:35,588 		9360 of 10000 with 97.09% 	 Time used:  0.09 sec
2023-04-02 05:50:35,672 		9384 of 10000 with 97.09% 	 Time used:  0.08 sec
2023-04-02 05:50:35,758 		9408 of 10000 with 97.10% 	 Time used:  0.09 sec
2023-04-02 05:50:35,851 		9432 of 10000 with 97.11% 	 Time used:  0.09 sec
2023-04-02 05:50:35,939 		9456 of 10000 with 97.10% 	 Time used:  0.09 sec
2023-04-02 05:50:36,024 		9480 of 10000 with 97.10% 	 Time used:  0.08 sec
2023-04-02 05:50:36,112 		9504 of 10000 with 97.11% 	 Time used:  0.09 sec
2023-04-02 05:50:36,224 		9528 of 10000 with 97.10% 	 Time used:  0.11 sec
2023-04-02 05:50:36,316 		9552 of 10000 with 97.11% 	 Time used:  0.09 sec
2023-04-02 05:50:36,400 		9576 of 10000 with 97.12% 	 Time used:  0.08 sec
2023-04-02 05:50:36,492 		9600 of 10000 with 97.12% 	 Time used:  0.09 sec
2023-04-02 05:50:36,576 		9624 of 10000 with 97.13% 	 Time used:  0.08 sec
2023-04-02 05:50:36,662 		9648 of 10000 with 97.12% 	 Time used:  0.09 sec
2023-04-02 05:50:36,746 		9672 of 10000 with 97.12% 	 Time used:  0.08 sec
2023-04-02 05:50:36,831 		9696 of 10000 with 97.11% 	 Time used:  0.08 sec
2023-04-02 05:50:36,917 		9720 of 10000 with 97.11% 	 Time used:  0.09 sec
2023-04-02 05:50:37,005 		9744 of 10000 with 97.12% 	 Time used:  0.09 sec
2023-04-02 05:50:37,091 		9768 of 10000 with 97.11% 	 Time used:  0.09 sec
2023-04-02 05:50:37,176 		9792 of 10000 with 97.12% 	 Time used:  0.08 sec
2023-04-02 05:50:37,260 		9816 of 10000 with 97.11% 	 Time used:  0.08 sec
2023-04-02 05:50:37,350 		9840 of 10000 with 97.11% 	 Time used:  0.09 sec
2023-04-02 05:50:37,439 		9864 of 10000 with 97.11% 	 Time used:  0.09 sec
2023-04-02 05:50:37,525 		9888 of 10000 with 97.11% 	 Time used:  0.09 sec
2023-04-02 05:50:37,609 		9912 of 10000 with 97.11% 	 Time used:  0.08 sec
2023-04-02 05:50:37,701 		9936 of 10000 with 97.12% 	 Time used:  0.09 sec
2023-04-02 05:50:37,786 		9960 of 10000 with 97.11% 	 Time used:  0.09 sec
2023-04-02 05:50:37,873 		9984 of 10000 with 97.11% 	 Time used:  0.09 sec
2023-04-02 05:50:37,938 		10000 of 10000 with 97.11% 	 Time used:  0.06 sec
2023-04-02 05:50:37,938 
2023-04-02 05:50:37,940 			Learning rate: weights:   1.000e-02    
2023-04-02 05:50:37,940 			Last test performance: 97.11%
2023-04-02 05:50:37,940 ----------------
2023-04-02 05:50:39,871   18  =>  0    		Training 486 pattern with 97.08% 	Forward time: 	 1.82 sec
2023-04-02 05:50:39,871 			Loss:    8.095e-02    			Backward time: 	 0.11 sec 
2023-04-02 05:50:39,871 ADAM: Layer 0 -> dw_min:9.9621e-01  dw_max:1.0043e+00 lr:1.0000e-02
2023-04-02 05:50:39,871 ADAM: Layer 1 -> dw_min:9.8762e-01  dw_max:1.0095e+00 lr:1.0000e-02
2023-04-02 05:50:39,871 ADAM: Layer 2 -> dw_min:9.8684e-01  dw_max:1.0119e+00 lr:1.0000e-02
2023-04-02 05:50:39,871 ADAM: Layer 3 -> dw_min:9.9615e-01  dw_max:1.0060e+00 lr:1.0000e-02
2023-04-02 05:50:39,886 			Learning rate: weights:   1.000e-02    
2023-04-02 05:50:39,886 			Last test performance: 97.11%
2023-04-02 05:50:39,887 ----------------
2023-04-02 05:50:41,761   18  =>  1    		Training 486 pattern with 97.50% 	Forward time: 	 1.76 sec
2023-04-02 05:50:41,761 			Loss:    8.322e-02    			Backward time: 	 0.11 sec 
2023-04-02 05:50:41,761 ADAM: Layer 0 -> dw_min:9.9647e-01  dw_max:1.0025e+00 lr:1.0000e-02
2023-04-02 05:50:41,762 ADAM: Layer 1 -> dw_min:9.8872e-01  dw_max:1.0085e+00 lr:1.0000e-02
2023-04-02 05:50:41,762 ADAM: Layer 2 -> dw_min:9.8638e-01  dw_max:1.0118e+00 lr:1.0000e-02
2023-04-02 05:50:41,762 ADAM: Layer 3 -> dw_min:9.9643e-01  dw_max:1.0076e+00 lr:1.0000e-02
2023-04-02 05:50:41,797 			Learning rate: weights:   1.000e-02    
2023-04-02 05:50:41,797 			Last test performance: 97.11%
2023-04-02 05:50:41,797 ----------------
2023-04-02 05:50:43,665   18  =>  2    		Training 486 pattern with 99.17% 	Forward time: 	 1.75 sec
2023-04-02 05:50:43,665 			Loss:    2.691e-02    			Backward time: 	 0.11 sec 
2023-04-02 05:50:43,665 ADAM: Layer 0 -> dw_min:9.9685e-01  dw_max:1.0022e+00 lr:1.0000e-02
2023-04-02 05:50:43,665 ADAM: Layer 1 -> dw_min:9.8981e-01  dw_max:1.0077e+00 lr:1.0000e-02
2023-04-02 05:50:43,665 ADAM: Layer 2 -> dw_min:9.8677e-01  dw_max:1.0138e+00 lr:1.0000e-02
2023-04-02 05:50:43,665 ADAM: Layer 3 -> dw_min:9.9678e-01  dw_max:1.0068e+00 lr:1.0000e-02
2023-04-02 05:50:43,732 			Learning rate: weights:   1.000e-02    
2023-04-02 05:50:43,732 			Last test performance: 97.11%
2023-04-02 05:50:43,732 ----------------
2023-04-02 05:50:45,606   18  =>  3    		Training 486 pattern with 98.33% 	Forward time: 	 1.76 sec
2023-04-02 05:50:45,607 			Loss:    5.141e-02    			Backward time: 	 0.11 sec 
2023-04-02 05:50:45,607 ADAM: Layer 0 -> dw_min:9.9722e-01  dw_max:1.0020e+00 lr:1.0000e-02
2023-04-02 05:50:45,607 ADAM: Layer 1 -> dw_min:9.9072e-01  dw_max:1.0070e+00 lr:1.0000e-02
2023-04-02 05:50:45,607 ADAM: Layer 2 -> dw_min:9.8808e-01  dw_max:1.0124e+00 lr:1.0000e-02
2023-04-02 05:50:45,607 ADAM: Layer 3 -> dw_min:9.9695e-01  dw_max:1.0061e+00 lr:1.0000e-02
2023-04-02 05:50:45,637 			Learning rate: weights:   1.000e-02    
2023-04-02 05:50:45,637 			Last test performance: 97.11%
2023-04-02 05:50:45,637 ----------------
2023-04-02 05:50:47,525   18  =>  4    		Training 486 pattern with 97.92% 	Forward time: 	 1.77 sec
2023-04-02 05:50:47,525 			Loss:    5.430e-02    			Backward time: 	 0.11 sec 
2023-04-02 05:50:47,525 ADAM: Layer 0 -> dw_min:9.9704e-01  dw_max:1.0020e+00 lr:1.0000e-02
2023-04-02 05:50:47,525 ADAM: Layer 1 -> dw_min:9.9033e-01  dw_max:1.0114e+00 lr:1.0000e-02
2023-04-02 05:50:47,525 ADAM: Layer 2 -> dw_min:9.8603e-01  dw_max:1.0143e+00 lr:1.0000e-02
2023-04-02 05:50:47,525 ADAM: Layer 3 -> dw_min:9.9621e-01  dw_max:1.0055e+00 lr:1.0000e-02
2023-04-02 05:50:47,540 			Learning rate: weights:   1.000e-02    
2023-04-02 05:50:47,540 			Last test performance: 97.11%
2023-04-02 05:50:47,540 ----------------
2023-04-02 05:50:49,403   18  =>  5    		Training 486 pattern with 97.71% 	Forward time: 	 1.75 sec
2023-04-02 05:50:49,404 			Loss:    6.221e-02    			Backward time: 	 0.11 sec 
2023-04-02 05:50:49,404 ADAM: Layer 0 -> dw_min:9.9727e-01  dw_max:1.0018e+00 lr:1.0000e-02
2023-04-02 05:50:49,404 ADAM: Layer 1 -> dw_min:9.9140e-01  dw_max:1.0102e+00 lr:1.0000e-02
2023-04-02 05:50:49,404 ADAM: Layer 2 -> dw_min:9.8528e-01  dw_max:1.0128e+00 lr:1.0000e-02
2023-04-02 05:50:49,404 ADAM: Layer 3 -> dw_min:9.9659e-01  dw_max:1.0050e+00 lr:1.0000e-02
2023-04-02 05:50:49,419 			Learning rate: weights:   1.000e-02    
2023-04-02 05:50:49,419 			Last test performance: 97.11%
2023-04-02 05:50:49,419 ----------------
2023-04-02 05:50:51,311   18  =>  6    		Training 486 pattern with 97.71% 	Forward time: 	 1.78 sec
2023-04-02 05:50:51,312 			Loss:    5.508e-02    			Backward time: 	 0.11 sec 
2023-04-02 05:50:51,312 ADAM: Layer 0 -> dw_min:9.9728e-01  dw_max:1.0017e+00 lr:1.0000e-02
2023-04-02 05:50:51,312 ADAM: Layer 1 -> dw_min:9.9002e-01  dw_max:1.0093e+00 lr:1.0000e-02
2023-04-02 05:50:51,312 ADAM: Layer 2 -> dw_min:9.8644e-01  dw_max:1.0116e+00 lr:1.0000e-02
2023-04-02 05:50:51,312 ADAM: Layer 3 -> dw_min:9.9662e-01  dw_max:1.0045e+00 lr:1.0000e-02
2023-04-02 05:50:51,381 			Learning rate: weights:   1.000e-02    
2023-04-02 05:50:51,381 			Last test performance: 97.11%
2023-04-02 05:50:51,381 ----------------
2023-04-02 05:50:53,277   18  =>  7    		Training 486 pattern with 97.71% 	Forward time: 	 1.78 sec
2023-04-02 05:50:53,277 			Loss:    6.272e-02    			Backward time: 	 0.11 sec 
2023-04-02 05:50:53,277 ADAM: Layer 0 -> dw_min:9.9770e-01  dw_max:1.0016e+00 lr:1.0000e-02
2023-04-02 05:50:53,277 ADAM: Layer 1 -> dw_min:9.8975e-01  dw_max:1.0105e+00 lr:1.0000e-02
2023-04-02 05:50:53,277 ADAM: Layer 2 -> dw_min:9.8524e-01  dw_max:1.0149e+00 lr:1.0000e-02
2023-04-02 05:50:53,277 ADAM: Layer 3 -> dw_min:9.9571e-01  dw_max:1.0095e+00 lr:1.0000e-02
2023-04-02 05:50:53,366 			Learning rate: weights:   1.000e-02    
2023-04-02 05:50:53,366 			Last test performance: 97.11%
2023-04-02 05:50:53,366 ----------------
2023-04-02 05:50:55,269   18  =>  8    		Training 486 pattern with 97.08% 	Forward time: 	 1.79 sec
2023-04-02 05:50:55,269 			Loss:    9.132e-02    			Backward time: 	 0.11 sec 
2023-04-02 05:50:55,270 ADAM: Layer 0 -> dw_min:9.9769e-01  dw_max:1.0029e+00 lr:1.0000e-02
2023-04-02 05:50:55,270 ADAM: Layer 1 -> dw_min:9.9056e-01  dw_max:1.0110e+00 lr:1.0000e-02
2023-04-02 05:50:55,270 ADAM: Layer 2 -> dw_min:9.8569e-01  dw_max:1.0141e+00 lr:1.0000e-02
2023-04-02 05:50:55,270 ADAM: Layer 3 -> dw_min:9.9613e-01  dw_max:1.0086e+00 lr:1.0000e-02
2023-04-02 05:50:55,285 			Learning rate: weights:   1.000e-02    
2023-04-02 05:50:55,285 			Last test performance: 97.11%
2023-04-02 05:50:55,285 ----------------
2023-04-02 05:50:57,191   18  =>  9    		Training 486 pattern with 96.25% 	Forward time: 	 1.79 sec
2023-04-02 05:50:57,191 			Loss:    8.789e-02    			Backward time: 	 0.11 sec 
2023-04-02 05:50:57,192 ADAM: Layer 0 -> dw_min:9.9777e-01  dw_max:1.0039e+00 lr:1.0000e-02
2023-04-02 05:50:57,192 ADAM: Layer 1 -> dw_min:9.8970e-01  dw_max:1.0122e+00 lr:1.0000e-02
2023-04-02 05:50:57,192 ADAM: Layer 2 -> dw_min:9.8711e-01  dw_max:1.0143e+00 lr:1.0000e-02
2023-04-02 05:50:57,192 ADAM: Layer 3 -> dw_min:9.9642e-01  dw_max:1.0077e+00 lr:1.0000e-02
2023-04-02 05:50:57,208 			Learning rate: weights:   1.000e-02    
2023-04-02 05:50:57,208 			Last test performance: 97.11%
2023-04-02 05:50:57,208 ----------------
2023-04-02 05:50:59,058   18  =>  10   		Training 486 pattern with 96.46% 	Forward time: 	 1.74 sec
2023-04-02 05:50:59,058 			Loss:    8.659e-02    			Backward time: 	 0.11 sec 
2023-04-02 05:50:59,059 ADAM: Layer 0 -> dw_min:9.9735e-01  dw_max:1.0046e+00 lr:1.0000e-02
2023-04-02 05:50:59,059 ADAM: Layer 1 -> dw_min:9.8980e-01  dw_max:1.0112e+00 lr:1.0000e-02
2023-04-02 05:50:59,059 ADAM: Layer 2 -> dw_min:9.8514e-01  dw_max:1.0129e+00 lr:1.0000e-02
2023-04-02 05:50:59,059 ADAM: Layer 3 -> dw_min:9.9601e-01  dw_max:1.0073e+00 lr:1.0000e-02
2023-04-02 05:50:59,075 			Learning rate: weights:   1.000e-02    
2023-04-02 05:50:59,075 			Last test performance: 97.11%
2023-04-02 05:50:59,075 ----------------
2023-04-02 05:51:00,936   18  =>  11   		Training 486 pattern with 97.92% 	Forward time: 	 1.75 sec
2023-04-02 05:51:00,936 			Loss:    6.562e-02    			Backward time: 	 0.11 sec 
2023-04-02 05:51:00,936 ADAM: Layer 0 -> dw_min:9.9738e-01  dw_max:1.0041e+00 lr:1.0000e-02
2023-04-02 05:51:00,937 ADAM: Layer 1 -> dw_min:9.9087e-01  dw_max:1.0101e+00 lr:1.0000e-02
2023-04-02 05:51:00,937 ADAM: Layer 2 -> dw_min:9.8661e-01  dw_max:1.0135e+00 lr:1.0000e-02
2023-04-02 05:51:00,937 ADAM: Layer 3 -> dw_min:9.9642e-01  dw_max:1.0064e+00 lr:1.0000e-02
2023-04-02 05:51:00,952 			Learning rate: weights:   1.000e-02    
2023-04-02 05:51:00,953 			Last test performance: 97.11%
2023-04-02 05:51:00,953 ----------------
2023-04-02 05:51:02,822   18  =>  12   		Training 486 pattern with 98.54% 	Forward time: 	 1.76 sec
2023-04-02 05:51:02,822 			Loss:    4.342e-02    			Backward time: 	 0.11 sec 
2023-04-02 05:51:02,823 ADAM: Layer 0 -> dw_min:9.9760e-01  dw_max:1.0031e+00 lr:1.0000e-02
2023-04-02 05:51:02,823 ADAM: Layer 1 -> dw_min:9.9142e-01  dw_max:1.0094e+00 lr:1.0000e-02
2023-04-02 05:51:02,823 ADAM: Layer 2 -> dw_min:9.8598e-01  dw_max:1.0123e+00 lr:1.0000e-02
2023-04-02 05:51:02,823 ADAM: Layer 3 -> dw_min:9.9680e-01  dw_max:1.0058e+00 lr:1.0000e-02
2023-04-02 05:51:02,839 			Learning rate: weights:   1.000e-02    
2023-04-02 05:51:02,839 			Last test performance: 97.11%
2023-04-02 05:51:02,839 ----------------
2023-04-02 05:51:04,701   18  =>  13   		Training 486 pattern with 97.29% 	Forward time: 	 1.75 sec
2023-04-02 05:51:04,701 			Loss:    8.304e-02    			Backward time: 	 0.11 sec 
2023-04-02 05:51:04,701 ADAM: Layer 0 -> dw_min:9.9767e-01  dw_max:1.0021e+00 lr:1.0000e-02
2023-04-02 05:51:04,702 ADAM: Layer 1 -> dw_min:9.8862e-01  dw_max:1.0130e+00 lr:1.0000e-02
2023-04-02 05:51:04,702 ADAM: Layer 2 -> dw_min:9.8727e-01  dw_max:1.0119e+00 lr:1.0000e-02
2023-04-02 05:51:04,702 ADAM: Layer 3 -> dw_min:9.9663e-01  dw_max:1.0052e+00 lr:1.0000e-02
2023-04-02 05:51:04,720 			Learning rate: weights:   1.000e-02    
2023-04-02 05:51:04,720 			Last test performance: 97.11%
2023-04-02 05:51:04,720 ----------------
2023-04-02 05:51:06,658   18  =>  14   		Training 486 pattern with 96.25% 	Forward time: 	 1.82 sec
2023-04-02 05:51:06,658 			Loss:    8.837e-02    			Backward time: 	 0.11 sec 
2023-04-02 05:51:06,658 ADAM: Layer 0 -> dw_min:9.9733e-01  dw_max:1.0024e+00 lr:1.0000e-02
2023-04-02 05:51:06,658 ADAM: Layer 1 -> dw_min:9.8877e-01  dw_max:1.0119e+00 lr:1.0000e-02
2023-04-02 05:51:06,658 ADAM: Layer 2 -> dw_min:9.8589e-01  dw_max:1.0129e+00 lr:1.0000e-02
2023-04-02 05:51:06,658 ADAM: Layer 3 -> dw_min:9.9690e-01  dw_max:1.0047e+00 lr:1.0000e-02
2023-04-02 05:51:06,674 			Learning rate: weights:   1.000e-02    
2023-04-02 05:51:06,674 			Last test performance: 97.11%
2023-04-02 05:51:06,674 ----------------
2023-04-02 05:51:08,547   18  =>  15   		Training 486 pattern with 96.46% 	Forward time: 	 1.76 sec
2023-04-02 05:51:08,547 			Loss:    9.754e-02    			Backward time: 	 0.11 sec 
2023-04-02 05:51:08,547 ADAM: Layer 0 -> dw_min:9.9730e-01  dw_max:1.0022e+00 lr:1.0000e-02
2023-04-02 05:51:08,548 ADAM: Layer 1 -> dw_min:9.8859e-01  dw_max:1.0144e+00 lr:1.0000e-02
2023-04-02 05:51:08,548 ADAM: Layer 2 -> dw_min:9.8516e-01  dw_max:1.0123e+00 lr:1.0000e-02
2023-04-02 05:51:08,548 ADAM: Layer 3 -> dw_min:9.9507e-01  dw_max:1.0070e+00 lr:1.0000e-02
2023-04-02 05:51:08,563 			Learning rate: weights:   1.000e-02    
2023-04-02 05:51:08,563 			Last test performance: 97.11%
2023-04-02 05:51:08,563 ----------------
2023-04-02 05:51:10,447   18  =>  16   		Training 486 pattern with 96.67% 	Forward time: 	 1.77 sec
2023-04-02 05:51:10,447 			Loss:    1.024e-01    			Backward time: 	 0.11 sec 
2023-04-02 05:51:10,447 ADAM: Layer 0 -> dw_min:9.9679e-01  dw_max:1.0019e+00 lr:1.0000e-02
2023-04-02 05:51:10,447 ADAM: Layer 1 -> dw_min:9.8713e-01  dw_max:1.0148e+00 lr:1.0000e-02
2023-04-02 05:51:10,447 ADAM: Layer 2 -> dw_min:9.8461e-01  dw_max:1.0144e+00 lr:1.0000e-02
2023-04-02 05:51:10,447 ADAM: Layer 3 -> dw_min:9.9549e-01  dw_max:1.0087e+00 lr:1.0000e-02
2023-04-02 05:51:10,462 			Learning rate: weights:   1.000e-02    
2023-04-02 05:51:10,462 			Last test performance: 97.11%
2023-04-02 05:51:10,462 ----------------
2023-04-02 05:51:12,333   18  =>  17   		Training 486 pattern with 97.29% 	Forward time: 	 1.76 sec
2023-04-02 05:51:12,333 			Loss:    7.693e-02    			Backward time: 	 0.11 sec 
2023-04-02 05:51:12,334 ADAM: Layer 0 -> dw_min:9.9699e-01  dw_max:1.0023e+00 lr:1.0000e-02
2023-04-02 05:51:12,334 ADAM: Layer 1 -> dw_min:9.8763e-01  dw_max:1.0166e+00 lr:1.0000e-02
2023-04-02 05:51:12,334 ADAM: Layer 2 -> dw_min:9.8391e-01  dw_max:1.0137e+00 lr:1.0000e-02
2023-04-02 05:51:12,334 ADAM: Layer 3 -> dw_min:9.9591e-01  dw_max:1.0078e+00 lr:1.0000e-02
2023-04-02 05:51:12,499 			Learning rate: weights:   1.000e-02    
2023-04-02 05:51:12,499 			Last test performance: 97.11%
2023-04-02 05:51:12,499 ----------------
2023-04-02 05:51:14,423   18  =>  18   		Training 486 pattern with 97.92% 	Forward time: 	 1.81 sec
2023-04-02 05:51:14,424 			Loss:    8.516e-02    			Backward time: 	 0.11 sec 
2023-04-02 05:51:14,424 ADAM: Layer 0 -> dw_min:9.9687e-01  dw_max:1.0022e+00 lr:1.0000e-02
2023-04-02 05:51:14,424 ADAM: Layer 1 -> dw_min:9.8887e-01  dw_max:1.0168e+00 lr:1.0000e-02
2023-04-02 05:51:14,424 ADAM: Layer 2 -> dw_min:9.8555e-01  dw_max:1.0136e+00 lr:1.0000e-02
2023-04-02 05:51:14,424 ADAM: Layer 3 -> dw_min:9.9652e-01  dw_max:1.0070e+00 lr:1.0000e-02
2023-04-02 05:51:14,469 			Learning rate: weights:   1.000e-02    
2023-04-02 05:51:14,469 			Last test performance: 97.11%
2023-04-02 05:51:14,469 ----------------
2023-04-02 05:51:16,336   18  =>  19   		Training 486 pattern with 96.88% 	Forward time: 	 1.75 sec
2023-04-02 05:51:16,336 			Loss:    7.179e-02    			Backward time: 	 0.11 sec 
2023-04-02 05:51:16,336 ADAM: Layer 0 -> dw_min:9.9710e-01  dw_max:1.0021e+00 lr:1.0000e-02
2023-04-02 05:51:16,336 ADAM: Layer 1 -> dw_min:9.8612e-01  dw_max:1.0144e+00 lr:1.0000e-02
2023-04-02 05:51:16,336 ADAM: Layer 2 -> dw_min:9.8547e-01  dw_max:1.0151e+00 lr:1.0000e-02
2023-04-02 05:51:16,337 ADAM: Layer 3 -> dw_min:9.9312e-01  dw_max:1.0083e+00 lr:1.0000e-02
2023-04-02 05:51:16,456 			Learning rate: weights:   1.000e-02    
2023-04-02 05:51:16,456 			Last test performance: 97.11%
2023-04-02 05:51:16,456 ----------------
2023-04-02 05:51:18,360   18  =>  20   		Training 486 pattern with 97.92% 	Forward time: 	 1.79 sec
2023-04-02 05:51:18,360 			Loss:    5.567e-02    			Backward time: 	 0.11 sec 
2023-04-02 05:51:18,361 ADAM: Layer 0 -> dw_min:9.9743e-01  dw_max:1.0018e+00 lr:1.0000e-02
2023-04-02 05:51:18,361 ADAM: Layer 1 -> dw_min:9.8677e-01  dw_max:1.0125e+00 lr:1.0000e-02
2023-04-02 05:51:18,361 ADAM: Layer 2 -> dw_min:9.8449e-01  dw_max:1.0139e+00 lr:1.0000e-02
2023-04-02 05:51:18,362 ADAM: Layer 3 -> dw_min:9.9380e-01  dw_max:1.0075e+00 lr:1.0000e-02
2023-04-02 05:51:18,378 			Learning rate: weights:   1.000e-02    
2023-04-02 05:51:18,378 			Last test performance: 97.11%
2023-04-02 05:51:18,378 ----------------
2023-04-02 05:51:20,261   18  =>  21   		Training 486 pattern with 96.67% 	Forward time: 	 1.77 sec
2023-04-02 05:51:20,261 			Loss:    1.076e-01    			Backward time: 	 0.11 sec 
2023-04-02 05:51:20,261 ADAM: Layer 0 -> dw_min:9.9776e-01  dw_max:1.0021e+00 lr:1.0000e-02
2023-04-02 05:51:20,261 ADAM: Layer 1 -> dw_min:9.8804e-01  dw_max:1.0110e+00 lr:1.0000e-02
2023-04-02 05:51:20,261 ADAM: Layer 2 -> dw_min:9.8497e-01  dw_max:1.0140e+00 lr:1.0000e-02
2023-04-02 05:51:20,261 ADAM: Layer 3 -> dw_min:9.9440e-01  dw_max:1.0110e+00 lr:1.0000e-02
2023-04-02 05:51:20,331 			Learning rate: weights:   1.000e-02    
2023-04-02 05:51:20,331 			Last test performance: 97.11%
2023-04-02 05:51:20,331 ----------------
2023-04-02 05:51:22,226   18  =>  22   		Training 486 pattern with 96.88% 	Forward time: 	 1.78 sec
2023-04-02 05:51:22,226 			Loss:    8.307e-02    			Backward time: 	 0.11 sec 
2023-04-02 05:51:22,226 ADAM: Layer 0 -> dw_min:9.9773e-01  dw_max:1.0019e+00 lr:1.0000e-02
2023-04-02 05:51:22,226 ADAM: Layer 1 -> dw_min:9.8807e-01  dw_max:1.0126e+00 lr:1.0000e-02
2023-04-02 05:51:22,226 ADAM: Layer 2 -> dw_min:9.8534e-01  dw_max:1.0143e+00 lr:1.0000e-02
2023-04-02 05:51:22,227 ADAM: Layer 3 -> dw_min:9.9495e-01  dw_max:1.0099e+00 lr:1.0000e-02
2023-04-02 05:51:22,241 			Learning rate: weights:   1.000e-02    
2023-04-02 05:51:22,241 			Last test performance: 97.11%
2023-04-02 05:51:22,241 ----------------
2023-04-02 05:51:24,148   18  =>  23   		Training 486 pattern with 96.67% 	Forward time: 	 1.79 sec
2023-04-02 05:51:24,148 			Loss:    8.965e-02    			Backward time: 	 0.11 sec 
2023-04-02 05:51:24,148 ADAM: Layer 0 -> dw_min:9.9818e-01  dw_max:1.0022e+00 lr:1.0000e-02
2023-04-02 05:51:24,148 ADAM: Layer 1 -> dw_min:9.8831e-01  dw_max:1.0101e+00 lr:1.0000e-02
2023-04-02 05:51:24,148 ADAM: Layer 2 -> dw_min:9.8315e-01  dw_max:1.0136e+00 lr:1.0000e-02
2023-04-02 05:51:24,148 ADAM: Layer 3 -> dw_min:9.9543e-01  dw_max:1.0089e+00 lr:1.0000e-02
2023-04-02 05:51:24,220 			Learning rate: weights:   1.000e-02    
2023-04-02 05:51:24,220 			Last test performance: 97.11%
2023-04-02 05:51:24,220 ----------------
2023-04-02 05:51:26,108   18  =>  24   		Training 486 pattern with 97.92% 	Forward time: 	 1.77 sec
2023-04-02 05:51:26,108 			Loss:    6.094e-02    			Backward time: 	 0.11 sec 
2023-04-02 05:51:26,108 ADAM: Layer 0 -> dw_min:9.9773e-01  dw_max:1.0025e+00 lr:1.0000e-02
2023-04-02 05:51:26,108 ADAM: Layer 1 -> dw_min:9.8621e-01  dw_max:1.0129e+00 lr:1.0000e-02
2023-04-02 05:51:26,108 ADAM: Layer 2 -> dw_min:9.8482e-01  dw_max:1.0135e+00 lr:1.0000e-02
2023-04-02 05:51:26,109 ADAM: Layer 3 -> dw_min:9.9591e-01  dw_max:1.0080e+00 lr:1.0000e-02
2023-04-02 05:51:26,125 			Learning rate: weights:   1.000e-02    
2023-04-02 05:51:26,125 			Last test performance: 97.11%
2023-04-02 05:51:26,125 ----------------
2023-04-02 05:51:27,983   18  =>  25   		Training 486 pattern with 98.33% 	Forward time: 	 1.75 sec
2023-04-02 05:51:27,983 			Loss:    4.177e-02    			Backward time: 	 0.11 sec 
2023-04-02 05:51:27,983 ADAM: Layer 0 -> dw_min:9.9754e-01  dw_max:1.0022e+00 lr:1.0000e-02
2023-04-02 05:51:27,984 ADAM: Layer 1 -> dw_min:9.8758e-01  dw_max:1.0116e+00 lr:1.0000e-02
2023-04-02 05:51:27,984 ADAM: Layer 2 -> dw_min:9.8479e-01  dw_max:1.0148e+00 lr:1.0000e-02
2023-04-02 05:51:27,984 ADAM: Layer 3 -> dw_min:9.9631e-01  dw_max:1.0072e+00 lr:1.0000e-02
2023-04-02 05:51:27,999 			Learning rate: weights:   1.000e-02    
2023-04-02 05:51:27,999 			Last test performance: 97.11%
2023-04-02 05:51:27,999 ----------------
2023-04-02 05:51:29,849   18  =>  26   		Training 486 pattern with 97.29% 	Forward time: 	 1.74 sec
2023-04-02 05:51:29,849 			Loss:    5.397e-02    			Backward time: 	 0.11 sec 
2023-04-02 05:51:29,850 ADAM: Layer 0 -> dw_min:9.9687e-01  dw_max:1.0025e+00 lr:1.0000e-02
2023-04-02 05:51:29,850 ADAM: Layer 1 -> dw_min:9.8868e-01  dw_max:1.0116e+00 lr:1.0000e-02
2023-04-02 05:51:29,850 ADAM: Layer 2 -> dw_min:9.8595e-01  dw_max:1.0133e+00 lr:1.0000e-02
2023-04-02 05:51:29,850 ADAM: Layer 3 -> dw_min:9.9519e-01  dw_max:1.0064e+00 lr:1.0000e-02
2023-04-02 05:51:29,865 			Learning rate: weights:   1.000e-02    
2023-04-02 05:51:29,865 			Last test performance: 97.11%
2023-04-02 05:51:29,866 ----------------
2023-04-02 05:51:31,807   18  =>  27   		Training 486 pattern with 98.12% 	Forward time: 	 1.83 sec
2023-04-02 05:51:31,807 			Loss:    3.857e-02    			Backward time: 	 0.11 sec 
2023-04-02 05:51:31,808 ADAM: Layer 0 -> dw_min:9.9727e-01  dw_max:1.0022e+00 lr:1.0000e-02
2023-04-02 05:51:31,808 ADAM: Layer 1 -> dw_min:9.8956e-01  dw_max:1.0111e+00 lr:1.0000e-02
2023-04-02 05:51:31,808 ADAM: Layer 2 -> dw_min:9.8318e-01  dw_max:1.0172e+00 lr:1.0000e-02
2023-04-02 05:51:31,808 ADAM: Layer 3 -> dw_min:9.9578e-01  dw_max:1.0058e+00 lr:1.0000e-02
2023-04-02 05:51:31,824 			Learning rate: weights:   1.000e-02    
2023-04-02 05:51:31,824 			Last test performance: 97.11%
2023-04-02 05:51:31,824 ----------------
2023-04-02 05:51:33,687   18  =>  28   		Training 486 pattern with 97.50% 	Forward time: 	 1.75 sec
2023-04-02 05:51:33,687 			Loss:    8.863e-02    			Backward time: 	 0.11 sec 
2023-04-02 05:51:33,687 ADAM: Layer 0 -> dw_min:9.9780e-01  dw_max:1.0018e+00 lr:1.0000e-02
2023-04-02 05:51:33,687 ADAM: Layer 1 -> dw_min:9.8997e-01  dw_max:1.0093e+00 lr:1.0000e-02
2023-04-02 05:51:33,687 ADAM: Layer 2 -> dw_min:9.8462e-01  dw_max:1.0155e+00 lr:1.0000e-02
2023-04-02 05:51:33,687 ADAM: Layer 3 -> dw_min:9.9440e-01  dw_max:1.0082e+00 lr:1.0000e-02
2023-04-02 05:51:33,727 			Learning rate: weights:   1.000e-02    
2023-04-02 05:51:33,727 			Last test performance: 97.11%
2023-04-02 05:51:33,727 ----------------
2023-04-02 05:51:35,582   18  =>  29   		Training 486 pattern with 96.04% 	Forward time: 	 1.74 sec
2023-04-02 05:51:35,582 			Loss:    9.543e-02    			Backward time: 	 0.11 sec 
2023-04-02 05:51:35,582 ADAM: Layer 0 -> dw_min:9.9741e-01  dw_max:1.0024e+00 lr:1.0000e-02
2023-04-02 05:51:35,582 ADAM: Layer 1 -> dw_min:9.9020e-01  dw_max:1.0104e+00 lr:1.0000e-02
2023-04-02 05:51:35,583 ADAM: Layer 2 -> dw_min:9.8606e-01  dw_max:1.0139e+00 lr:1.0000e-02
2023-04-02 05:51:35,583 ADAM: Layer 3 -> dw_min:9.9536e-01  dw_max:1.0071e+00 lr:1.0000e-02
2023-04-02 05:51:35,597 			Learning rate: weights:   1.000e-02    
2023-04-02 05:51:35,597 			Last test performance: 97.11%
2023-04-02 05:51:35,597 ----------------
2023-04-02 05:51:37,465   18  =>  30   		Training 486 pattern with 97.29% 	Forward time: 	 1.75 sec
2023-04-02 05:51:37,465 			Loss:    8.399e-02    			Backward time: 	 0.11 sec 
2023-04-02 05:51:37,465 ADAM: Layer 0 -> dw_min:9.9710e-01  dw_max:1.0026e+00 lr:1.0000e-02
2023-04-02 05:51:37,465 ADAM: Layer 1 -> dw_min:9.8798e-01  dw_max:1.0118e+00 lr:1.0000e-02
2023-04-02 05:51:37,465 ADAM: Layer 2 -> dw_min:9.8462e-01  dw_max:1.0145e+00 lr:1.0000e-02
2023-04-02 05:51:37,465 ADAM: Layer 3 -> dw_min:9.9657e-01  dw_max:1.0062e+00 lr:1.0000e-02
2023-04-02 05:51:37,480 			Learning rate: weights:   1.000e-02    
2023-04-02 05:51:37,480 			Last test performance: 97.11%
2023-04-02 05:51:37,480 ----------------
2023-04-02 05:51:39,343   18  =>  31   		Training 486 pattern with 98.33% 	Forward time: 	 1.75 sec
2023-04-02 05:51:39,343 			Loss:    5.367e-02    			Backward time: 	 0.11 sec 
2023-04-02 05:51:39,343 ADAM: Layer 0 -> dw_min:9.9761e-01  dw_max:1.0024e+00 lr:1.0000e-02
2023-04-02 05:51:39,343 ADAM: Layer 1 -> dw_min:9.8901e-01  dw_max:1.0106e+00 lr:1.0000e-02
2023-04-02 05:51:39,343 ADAM: Layer 2 -> dw_min:9.8615e-01  dw_max:1.0131e+00 lr:1.0000e-02
2023-04-02 05:51:39,343 ADAM: Layer 3 -> dw_min:9.9679e-01  dw_max:1.0056e+00 lr:1.0000e-02
2023-04-02 05:51:39,358 			Learning rate: weights:   1.000e-02    
2023-04-02 05:51:39,358 			Last test performance: 97.11%
2023-04-02 05:51:39,358 ----------------
2023-04-02 05:51:41,230   18  =>  32   		Training 486 pattern with 97.92% 	Forward time: 	 1.76 sec
2023-04-02 05:51:41,230 			Loss:    6.262e-02    			Backward time: 	 0.11 sec 
2023-04-02 05:51:41,230 ADAM: Layer 0 -> dw_min:9.9808e-01  dw_max:1.0018e+00 lr:1.0000e-02
2023-04-02 05:51:41,230 ADAM: Layer 1 -> dw_min:9.9002e-01  dw_max:1.0096e+00 lr:1.0000e-02
2023-04-02 05:51:41,230 ADAM: Layer 2 -> dw_min:9.8743e-01  dw_max:1.0117e+00 lr:1.0000e-02
2023-04-02 05:51:41,230 ADAM: Layer 3 -> dw_min:9.9683e-01  dw_max:1.0050e+00 lr:1.0000e-02
2023-04-02 05:51:41,246 			Learning rate: weights:   1.000e-02    
2023-04-02 05:51:41,246 			Last test performance: 97.11%
2023-04-02 05:51:41,246 ----------------
2023-04-02 05:51:43,128   18  =>  33   		Training 486 pattern with 97.92% 	Forward time: 	 1.77 sec
2023-04-02 05:51:43,128 			Loss:    6.913e-02    			Backward time: 	 0.11 sec 
2023-04-02 05:51:43,129 ADAM: Layer 0 -> dw_min:9.9814e-01  dw_max:1.0020e+00 lr:1.0000e-02
2023-04-02 05:51:43,129 ADAM: Layer 1 -> dw_min:9.8979e-01  dw_max:1.0103e+00 lr:1.0000e-02
2023-04-02 05:51:43,129 ADAM: Layer 2 -> dw_min:9.8480e-01  dw_max:1.0155e+00 lr:1.0000e-02
2023-04-02 05:51:43,129 ADAM: Layer 3 -> dw_min:9.9679e-01  dw_max:1.0062e+00 lr:1.0000e-02
2023-04-02 05:51:43,144 			Learning rate: weights:   1.000e-02    
2023-04-02 05:51:43,144 			Last test performance: 97.11%
2023-04-02 05:51:43,144 ----------------
2023-04-02 05:51:44,983   18  =>  34   		Training 486 pattern with 96.25% 	Forward time: 	 1.73 sec
2023-04-02 05:51:44,983 			Loss:    9.669e-02    			Backward time: 	 0.11 sec 
2023-04-02 05:51:44,983 ADAM: Layer 0 -> dw_min:9.9797e-01  dw_max:1.0020e+00 lr:1.0000e-02
2023-04-02 05:51:44,983 ADAM: Layer 1 -> dw_min:9.8786e-01  dw_max:1.0108e+00 lr:1.0000e-02
2023-04-02 05:51:44,983 ADAM: Layer 2 -> dw_min:9.8558e-01  dw_max:1.0144e+00 lr:1.0000e-02
2023-04-02 05:51:44,983 ADAM: Layer 3 -> dw_min:9.9580e-01  dw_max:1.0094e+00 lr:1.0000e-02
2023-04-02 05:51:45,053 			Learning rate: weights:   1.000e-02    
2023-04-02 05:51:45,053 			Last test performance: 97.11%
2023-04-02 05:51:45,053 ----------------
2023-04-02 05:51:46,941   18  =>  35   		Training 486 pattern with 95.62% 	Forward time: 	 1.77 sec
2023-04-02 05:51:46,941 			Loss:    1.048e-01    			Backward time: 	 0.11 sec 
2023-04-02 05:51:46,941 ADAM: Layer 0 -> dw_min:9.9688e-01  dw_max:1.0027e+00 lr:1.0000e-02
2023-04-02 05:51:46,941 ADAM: Layer 1 -> dw_min:9.8968e-01  dw_max:1.0101e+00 lr:1.0000e-02
2023-04-02 05:51:46,941 ADAM: Layer 2 -> dw_min:9.8608e-01  dw_max:1.0143e+00 lr:1.0000e-02
2023-04-02 05:51:46,941 ADAM: Layer 3 -> dw_min:9.9534e-01  dw_max:1.0084e+00 lr:1.0000e-02
2023-04-02 05:51:47,068 			Learning rate: weights:   1.000e-02    
2023-04-02 05:51:47,068 			Last test performance: 97.11%
2023-04-02 05:51:47,068 ----------------
2023-04-02 05:51:48,913   18  =>  36   		Training 486 pattern with 98.12% 	Forward time: 	 1.73 sec
2023-04-02 05:51:48,914 			Loss:    6.458e-02    			Backward time: 	 0.11 sec 
2023-04-02 05:51:48,914 ADAM: Layer 0 -> dw_min:9.9730e-01  dw_max:1.0023e+00 lr:1.0000e-02
2023-04-02 05:51:48,914 ADAM: Layer 1 -> dw_min:9.9107e-01  dw_max:1.0096e+00 lr:1.0000e-02
2023-04-02 05:51:48,914 ADAM: Layer 2 -> dw_min:9.8672e-01  dw_max:1.0129e+00 lr:1.0000e-02
2023-04-02 05:51:48,914 ADAM: Layer 3 -> dw_min:9.9580e-01  dw_max:1.0076e+00 lr:1.0000e-02
2023-04-02 05:51:48,930 			Learning rate: weights:   1.000e-02    
2023-04-02 05:51:48,930 			Last test performance: 97.11%
2023-04-02 05:51:48,930 ----------------
2023-04-02 05:51:50,798   18  =>  37   		Training 486 pattern with 97.50% 	Forward time: 	 1.75 sec
2023-04-02 05:51:50,798 			Loss:    8.524e-02    			Backward time: 	 0.11 sec 
2023-04-02 05:51:50,798 ADAM: Layer 0 -> dw_min:9.9756e-01  dw_max:1.0019e+00 lr:1.0000e-02
2023-04-02 05:51:50,798 ADAM: Layer 1 -> dw_min:9.8818e-01  dw_max:1.0114e+00 lr:1.0000e-02
2023-04-02 05:51:50,799 ADAM: Layer 2 -> dw_min:9.8624e-01  dw_max:1.0158e+00 lr:1.0000e-02
2023-04-02 05:51:50,799 ADAM: Layer 3 -> dw_min:9.9622e-01  dw_max:1.0068e+00 lr:1.0000e-02
2023-04-02 05:51:50,814 			Learning rate: weights:   1.000e-02    
2023-04-02 05:51:50,814 			Last test performance: 97.11%
2023-04-02 05:51:50,814 ----------------
2023-04-02 05:51:52,696   18  =>  38   		Training 486 pattern with 97.50% 	Forward time: 	 1.77 sec
2023-04-02 05:51:52,696 			Loss:    7.223e-02    			Backward time: 	 0.11 sec 
2023-04-02 05:51:52,696 ADAM: Layer 0 -> dw_min:9.9744e-01  dw_max:1.0020e+00 lr:1.0000e-02
2023-04-02 05:51:52,696 ADAM: Layer 1 -> dw_min:9.8920e-01  dw_max:1.0104e+00 lr:1.0000e-02
2023-04-02 05:51:52,696 ADAM: Layer 2 -> dw_min:9.8695e-01  dw_max:1.0143e+00 lr:1.0000e-02
2023-04-02 05:51:52,696 ADAM: Layer 3 -> dw_min:9.9624e-01  dw_max:1.0067e+00 lr:1.0000e-02
2023-04-02 05:51:52,784 			Learning rate: weights:   1.000e-02    
2023-04-02 05:51:52,784 			Last test performance: 97.11%
2023-04-02 05:51:52,784 ----------------
2023-04-02 05:51:54,696   18  =>  39   		Training 486 pattern with 97.50% 	Forward time: 	 1.80 sec
2023-04-02 05:51:54,696 			Loss:    5.930e-02    			Backward time: 	 0.11 sec 
2023-04-02 05:51:54,696 ADAM: Layer 0 -> dw_min:9.9710e-01  dw_max:1.0021e+00 lr:1.0000e-02
2023-04-02 05:51:54,696 ADAM: Layer 1 -> dw_min:9.9085e-01  dw_max:1.0093e+00 lr:1.0000e-02
2023-04-02 05:51:54,697 ADAM: Layer 2 -> dw_min:9.8823e-01  dw_max:1.0139e+00 lr:1.0000e-02
2023-04-02 05:51:54,697 ADAM: Layer 3 -> dw_min:9.9550e-01  dw_max:1.0061e+00 lr:1.0000e-02
2023-04-02 05:51:54,751 			Learning rate: weights:   1.000e-02    
2023-04-02 05:51:54,751 			Last test performance: 97.11%
2023-04-02 05:51:54,751 ----------------
2023-04-02 05:51:56,657   18  =>  40   		Training 486 pattern with 96.04% 	Forward time: 	 1.79 sec
2023-04-02 05:51:56,657 			Loss:    1.047e-01    			Backward time: 	 0.11 sec 
2023-04-02 05:51:56,657 ADAM: Layer 0 -> dw_min:9.9698e-01  dw_max:1.0028e+00 lr:1.0000e-02
2023-04-02 05:51:56,658 ADAM: Layer 1 -> dw_min:9.9112e-01  dw_max:1.0093e+00 lr:1.0000e-02
2023-04-02 05:51:56,658 ADAM: Layer 2 -> dw_min:9.8812e-01  dw_max:1.0149e+00 lr:1.0000e-02
2023-04-02 05:51:56,658 ADAM: Layer 3 -> dw_min:9.9116e-01  dw_max:1.0095e+00 lr:1.0000e-02
2023-04-02 05:51:56,673 			Learning rate: weights:   1.000e-02    
2023-04-02 05:51:56,673 			Last test performance: 97.11%
2023-04-02 05:51:56,673 ----------------
2023-04-02 05:51:58,537   18  =>  41   		Training 486 pattern with 97.71% 	Forward time: 	 1.75 sec
2023-04-02 05:51:58,537 			Loss:    7.630e-02    			Backward time: 	 0.11 sec 
2023-04-02 05:51:58,538 ADAM: Layer 0 -> dw_min:9.9659e-01  dw_max:1.0029e+00 lr:1.0000e-02
2023-04-02 05:51:58,538 ADAM: Layer 1 -> dw_min:9.9049e-01  dw_max:1.0098e+00 lr:1.0000e-02
2023-04-02 05:51:58,538 ADAM: Layer 2 -> dw_min:9.8870e-01  dw_max:1.0134e+00 lr:1.0000e-02
2023-04-02 05:51:58,538 ADAM: Layer 3 -> dw_min:9.9204e-01  dw_max:1.0085e+00 lr:1.0000e-02
2023-04-02 05:51:58,554 			Learning rate: weights:   1.000e-02    
2023-04-02 05:51:58,554 			Last test performance: 97.11%
2023-04-02 05:51:58,554 ----------------
2023-04-02 05:52:00,420   18  =>  42   		Training 486 pattern with 97.08% 	Forward time: 	 1.75 sec
2023-04-02 05:52:00,420 			Loss:    8.530e-02    			Backward time: 	 0.11 sec 
2023-04-02 05:52:00,420 ADAM: Layer 0 -> dw_min:9.9577e-01  dw_max:1.0028e+00 lr:1.0000e-02
2023-04-02 05:52:00,420 ADAM: Layer 1 -> dw_min:9.8982e-01  dw_max:1.0086e+00 lr:1.0000e-02
2023-04-02 05:52:00,420 ADAM: Layer 2 -> dw_min:9.8873e-01  dw_max:1.0134e+00 lr:1.0000e-02
2023-04-02 05:52:00,420 ADAM: Layer 3 -> dw_min:9.9283e-01  dw_max:1.0077e+00 lr:1.0000e-02
2023-04-02 05:52:00,437 			Learning rate: weights:   1.000e-02    
2023-04-02 05:52:00,437 			Last test performance: 97.11%
2023-04-02 05:52:00,437 ----------------
2023-04-02 05:52:02,327   18  =>  43   		Training 486 pattern with 95.21% 	Forward time: 	 1.78 sec
2023-04-02 05:52:02,327 			Loss:    1.333e-01    			Backward time: 	 0.11 sec 
2023-04-02 05:52:02,328 ADAM: Layer 0 -> dw_min:9.9654e-01  dw_max:1.0029e+00 lr:1.0000e-02
2023-04-02 05:52:02,328 ADAM: Layer 1 -> dw_min:9.9039e-01  dw_max:1.0089e+00 lr:1.0000e-02
2023-04-02 05:52:02,328 ADAM: Layer 2 -> dw_min:9.8540e-01  dw_max:1.0133e+00 lr:1.0000e-02
2023-04-02 05:52:02,328 ADAM: Layer 3 -> dw_min:9.9354e-01  dw_max:1.0069e+00 lr:1.0000e-02
2023-04-02 05:52:02,343 			Learning rate: weights:   1.000e-02    
2023-04-02 05:52:02,343 			Last test performance: 97.11%
2023-04-02 05:52:02,343 ----------------
2023-04-02 05:52:04,205   18  =>  44   		Training 486 pattern with 96.67% 	Forward time: 	 1.75 sec
2023-04-02 05:52:04,205 			Loss:    1.017e-01    			Backward time: 	 0.11 sec 
2023-04-02 05:52:04,205 ADAM: Layer 0 -> dw_min:9.9753e-01  dw_max:1.0028e+00 lr:1.0000e-02
2023-04-02 05:52:04,205 ADAM: Layer 1 -> dw_min:9.9133e-01  dw_max:1.0080e+00 lr:1.0000e-02
2023-04-02 05:52:04,205 ADAM: Layer 2 -> dw_min:9.8630e-01  dw_max:1.0128e+00 lr:1.0000e-02
2023-04-02 05:52:04,205 ADAM: Layer 3 -> dw_min:9.9417e-01  dw_max:1.0073e+00 lr:1.0000e-02
2023-04-02 05:52:04,299 			Learning rate: weights:   1.000e-02    
2023-04-02 05:52:04,299 			Last test performance: 97.11%
2023-04-02 05:52:04,299 ----------------
2023-04-02 05:52:06,189   18  =>  45   		Training 486 pattern with 98.96% 	Forward time: 	 1.78 sec
2023-04-02 05:52:06,189 			Loss:    3.826e-02    			Backward time: 	 0.11 sec 
2023-04-02 05:52:06,190 ADAM: Layer 0 -> dw_min:9.9766e-01  dw_max:1.0021e+00 lr:1.0000e-02
2023-04-02 05:52:06,190 ADAM: Layer 1 -> dw_min:9.9063e-01  dw_max:1.0072e+00 lr:1.0000e-02
2023-04-02 05:52:06,190 ADAM: Layer 2 -> dw_min:9.8766e-01  dw_max:1.0115e+00 lr:1.0000e-02
2023-04-02 05:52:06,190 ADAM: Layer 3 -> dw_min:9.9475e-01  dw_max:1.0066e+00 lr:1.0000e-02
2023-04-02 05:52:06,284 			Learning rate: weights:   1.000e-02    
2023-04-02 05:52:06,284 			Last test performance: 97.11%
2023-04-02 05:52:06,285 ----------------
2023-04-02 05:52:08,193   18  =>  46   		Training 486 pattern with 97.92% 	Forward time: 	 1.79 sec
2023-04-02 05:52:08,193 			Loss:    6.383e-02    			Backward time: 	 0.11 sec 
2023-04-02 05:52:08,194 ADAM: Layer 0 -> dw_min:9.9778e-01  dw_max:1.0034e+00 lr:1.0000e-02
2023-04-02 05:52:08,194 ADAM: Layer 1 -> dw_min:9.8660e-01  dw_max:1.0143e+00 lr:1.0000e-02
2023-04-02 05:52:08,194 ADAM: Layer 2 -> dw_min:9.8615e-01  dw_max:1.0137e+00 lr:1.0000e-02
2023-04-02 05:52:08,194 ADAM: Layer 3 -> dw_min:9.9528e-01  dw_max:1.0064e+00 lr:1.0000e-02
2023-04-02 05:52:08,208 			Learning rate: weights:   1.000e-02    
2023-04-02 05:52:08,208 			Last test performance: 97.11%
2023-04-02 05:52:08,208 ----------------
2023-04-02 05:52:10,096   18  =>  47   		Training 486 pattern with 97.50% 	Forward time: 	 1.77 sec
2023-04-02 05:52:10,096 			Loss:    8.820e-02    			Backward time: 	 0.11 sec 
2023-04-02 05:52:10,096 ADAM: Layer 0 -> dw_min:9.9773e-01  dw_max:1.0035e+00 lr:1.0000e-02
2023-04-02 05:52:10,097 ADAM: Layer 1 -> dw_min:9.8819e-01  dw_max:1.0129e+00 lr:1.0000e-02
2023-04-02 05:52:10,097 ADAM: Layer 2 -> dw_min:9.8717e-01  dw_max:1.0123e+00 lr:1.0000e-02
2023-04-02 05:52:10,097 ADAM: Layer 3 -> dw_min:9.9575e-01  dw_max:1.0058e+00 lr:1.0000e-02
2023-04-02 05:52:10,171 			Learning rate: weights:   1.000e-02    
2023-04-02 05:52:10,171 			Last test performance: 97.11%
2023-04-02 05:52:10,171 ----------------
2023-04-02 05:52:12,085   18  =>  48   		Training 486 pattern with 96.88% 	Forward time: 	 1.80 sec
2023-04-02 05:52:12,085 			Loss:    8.221e-02    			Backward time: 	 0.11 sec 
2023-04-02 05:52:12,085 ADAM: Layer 0 -> dw_min:9.9769e-01  dw_max:1.0034e+00 lr:1.0000e-02
2023-04-02 05:52:12,085 ADAM: Layer 1 -> dw_min:9.8846e-01  dw_max:1.0116e+00 lr:1.0000e-02
2023-04-02 05:52:12,085 ADAM: Layer 2 -> dw_min:9.8518e-01  dw_max:1.0140e+00 lr:1.0000e-02
2023-04-02 05:52:12,086 ADAM: Layer 3 -> dw_min:9.9168e-01  dw_max:1.0075e+00 lr:1.0000e-02
2023-04-02 05:52:12,111 			Learning rate: weights:   1.000e-02    
2023-04-02 05:52:12,111 			Last test performance: 97.11%
2023-04-02 05:52:12,111 ----------------
2023-04-02 05:52:14,035   18  =>  49   		Training 486 pattern with 97.08% 	Forward time: 	 1.81 sec
2023-04-02 05:52:14,035 			Loss:    9.693e-02    			Backward time: 	 0.11 sec 
2023-04-02 05:52:14,036 ADAM: Layer 0 -> dw_min:9.9718e-01  dw_max:1.0032e+00 lr:1.0000e-02
2023-04-02 05:52:14,036 ADAM: Layer 1 -> dw_min:9.8861e-01  dw_max:1.0117e+00 lr:1.0000e-02
2023-04-02 05:52:14,036 ADAM: Layer 2 -> dw_min:9.8624e-01  dw_max:1.0145e+00 lr:1.0000e-02
2023-04-02 05:52:14,036 ADAM: Layer 3 -> dw_min:9.9234e-01  dw_max:1.0068e+00 lr:1.0000e-02
2023-04-02 05:52:14,055 			Learning rate: weights:   1.000e-02    
2023-04-02 05:52:14,055 			Last test performance: 97.11%
2023-04-02 05:52:14,055 ----------------
2023-04-02 05:52:15,914   18  =>  50   		Training 486 pattern with 97.71% 	Forward time: 	 1.75 sec
2023-04-02 05:52:15,914 			Loss:    6.094e-02    			Backward time: 	 0.11 sec 
2023-04-02 05:52:15,915 ADAM: Layer 0 -> dw_min:9.9767e-01  dw_max:1.0031e+00 lr:1.0000e-02
2023-04-02 05:52:15,915 ADAM: Layer 1 -> dw_min:9.8917e-01  dw_max:1.0094e+00 lr:1.0000e-02
2023-04-02 05:52:15,915 ADAM: Layer 2 -> dw_min:9.8675e-01  dw_max:1.0131e+00 lr:1.0000e-02
2023-04-02 05:52:15,915 ADAM: Layer 3 -> dw_min:9.9310e-01  dw_max:1.0062e+00 lr:1.0000e-02
2023-04-02 05:52:15,944 			Learning rate: weights:   1.000e-02    
2023-04-02 05:52:15,944 			Last test performance: 97.11%
2023-04-02 05:52:15,944 ----------------
2023-04-02 05:52:17,808   18  =>  51   		Training 486 pattern with 96.88% 	Forward time: 	 1.75 sec
2023-04-02 05:52:17,808 			Loss:    8.918e-02    			Backward time: 	 0.11 sec 
2023-04-02 05:52:17,809 ADAM: Layer 0 -> dw_min:9.9709e-01  dw_max:1.0028e+00 lr:1.0000e-02
2023-04-02 05:52:17,809 ADAM: Layer 1 -> dw_min:9.9056e-01  dw_max:1.0086e+00 lr:1.0000e-02
2023-04-02 05:52:17,809 ADAM: Layer 2 -> dw_min:9.8512e-01  dw_max:1.0147e+00 lr:1.0000e-02
2023-04-02 05:52:17,809 ADAM: Layer 3 -> dw_min:9.9378e-01  dw_max:1.0055e+00 lr:1.0000e-02
2023-04-02 05:52:17,992 			Learning rate: weights:   1.000e-02    
2023-04-02 05:52:17,992 			Last test performance: 97.11%
2023-04-02 05:52:17,992 ----------------
2023-04-02 05:52:19,873   18  =>  52   		Training 486 pattern with 96.67% 	Forward time: 	 1.77 sec
2023-04-02 05:52:19,873 			Loss:    8.666e-02    			Backward time: 	 0.11 sec 
2023-04-02 05:52:19,874 ADAM: Layer 0 -> dw_min:9.9690e-01  dw_max:1.0030e+00 lr:1.0000e-02
2023-04-02 05:52:19,874 ADAM: Layer 1 -> dw_min:9.8942e-01  dw_max:1.0101e+00 lr:1.0000e-02
2023-04-02 05:52:19,874 ADAM: Layer 2 -> dw_min:9.8583e-01  dw_max:1.0180e+00 lr:1.0000e-02
2023-04-02 05:52:19,874 ADAM: Layer 3 -> dw_min:9.9251e-01  dw_max:1.0080e+00 lr:1.0000e-02
2023-04-02 05:52:19,944 			Learning rate: weights:   1.000e-02    
2023-04-02 05:52:19,944 			Last test performance: 97.11%
2023-04-02 05:52:19,944 ----------------
2023-04-02 05:52:21,835   18  =>  53   		Training 486 pattern with 95.83% 	Forward time: 	 1.78 sec
2023-04-02 05:52:21,835 			Loss:    1.006e-01    			Backward time: 	 0.11 sec 
2023-04-02 05:52:21,835 ADAM: Layer 0 -> dw_min:9.9767e-01  dw_max:1.0025e+00 lr:1.0000e-02
2023-04-02 05:52:21,836 ADAM: Layer 1 -> dw_min:9.8591e-01  dw_max:1.0138e+00 lr:1.0000e-02
2023-04-02 05:52:21,836 ADAM: Layer 2 -> dw_min:9.8589e-01  dw_max:1.0162e+00 lr:1.0000e-02
2023-04-02 05:52:21,836 ADAM: Layer 3 -> dw_min:9.9325e-01  dw_max:1.0072e+00 lr:1.0000e-02
2023-04-02 05:52:21,851 			Learning rate: weights:   1.000e-02    
2023-04-02 05:52:21,851 			Last test performance: 97.11%
2023-04-02 05:52:21,851 ----------------
2023-04-02 05:52:23,701   18  =>  54   		Training 486 pattern with 97.71% 	Forward time: 	 1.74 sec
2023-04-02 05:52:23,701 			Loss:    4.780e-02    			Backward time: 	 0.11 sec 
2023-04-02 05:52:23,701 ADAM: Layer 0 -> dw_min:9.9753e-01  dw_max:1.0029e+00 lr:1.0000e-02
2023-04-02 05:52:23,701 ADAM: Layer 1 -> dw_min:9.8729e-01  dw_max:1.0124e+00 lr:1.0000e-02
2023-04-02 05:52:23,702 ADAM: Layer 2 -> dw_min:9.8587e-01  dw_max:1.0146e+00 lr:1.0000e-02
2023-04-02 05:52:23,702 ADAM: Layer 3 -> dw_min:9.9392e-01  dw_max:1.0063e+00 lr:1.0000e-02
2023-04-02 05:52:23,717 			Learning rate: weights:   1.000e-02    
2023-04-02 05:52:23,717 			Last test performance: 97.11%
2023-04-02 05:52:23,717 ----------------
2023-04-02 05:52:25,591   18  =>  55   		Training 486 pattern with 96.46% 	Forward time: 	 1.76 sec
2023-04-02 05:52:25,591 			Loss:    1.038e-01    			Backward time: 	 0.11 sec 
2023-04-02 05:52:25,592 ADAM: Layer 0 -> dw_min:9.9694e-01  dw_max:1.0030e+00 lr:1.0000e-02
2023-04-02 05:52:25,592 ADAM: Layer 1 -> dw_min:9.8617e-01  dw_max:1.0112e+00 lr:1.0000e-02
2023-04-02 05:52:25,592 ADAM: Layer 2 -> dw_min:9.8632e-01  dw_max:1.0162e+00 lr:1.0000e-02
2023-04-02 05:52:25,592 ADAM: Layer 3 -> dw_min:9.9453e-01  dw_max:1.0061e+00 lr:1.0000e-02
2023-04-02 05:52:25,730 			Learning rate: weights:   1.000e-02    
2023-04-02 05:52:25,730 			Last test performance: 97.11%
2023-04-02 05:52:25,730 ----------------
2023-04-02 05:52:27,620   18  =>  56   		Training 486 pattern with 95.42% 	Forward time: 	 1.78 sec
2023-04-02 05:52:27,620 			Loss:    9.854e-02    			Backward time: 	 0.11 sec 
2023-04-02 05:52:27,620 ADAM: Layer 0 -> dw_min:9.9597e-01  dw_max:1.0029e+00 lr:1.0000e-02
2023-04-02 05:52:27,621 ADAM: Layer 1 -> dw_min:9.8690e-01  dw_max:1.0106e+00 lr:1.0000e-02
2023-04-02 05:52:27,621 ADAM: Layer 2 -> dw_min:9.8496e-01  dw_max:1.0145e+00 lr:1.0000e-02
2023-04-02 05:52:27,621 ADAM: Layer 3 -> dw_min:9.9507e-01  dw_max:1.0056e+00 lr:1.0000e-02
2023-04-02 05:52:27,692 			Learning rate: weights:   1.000e-02    
2023-04-02 05:52:27,692 			Last test performance: 97.11%
2023-04-02 05:52:27,692 ----------------
2023-04-02 05:52:29,523   18  =>  57   		Training 486 pattern with 96.88% 	Forward time: 	 1.72 sec
2023-04-02 05:52:29,524 			Loss:    6.973e-02    			Backward time: 	 0.11 sec 
2023-04-02 05:52:29,524 ADAM: Layer 0 -> dw_min:9.9571e-01  dw_max:1.0028e+00 lr:1.0000e-02
2023-04-02 05:52:29,524 ADAM: Layer 1 -> dw_min:9.8653e-01  dw_max:1.0113e+00 lr:1.0000e-02
2023-04-02 05:52:29,524 ADAM: Layer 2 -> dw_min:9.8656e-01  dw_max:1.0146e+00 lr:1.0000e-02
2023-04-02 05:52:29,524 ADAM: Layer 3 -> dw_min:9.9556e-01  dw_max:1.0050e+00 lr:1.0000e-02
2023-04-02 05:52:29,602 			Learning rate: weights:   1.000e-02    
2023-04-02 05:52:29,602 			Last test performance: 97.11%
2023-04-02 05:52:29,602 ----------------
2023-04-02 05:52:31,479   18  =>  58   		Training 486 pattern with 96.88% 	Forward time: 	 1.76 sec
2023-04-02 05:52:31,479 			Loss:    7.857e-02    			Backward time: 	 0.11 sec 
2023-04-02 05:52:31,480 ADAM: Layer 0 -> dw_min:9.9596e-01  dw_max:1.0028e+00 lr:1.0000e-02
2023-04-02 05:52:31,480 ADAM: Layer 1 -> dw_min:9.8767e-01  dw_max:1.0113e+00 lr:1.0000e-02
2023-04-02 05:52:31,480 ADAM: Layer 2 -> dw_min:9.8466e-01  dw_max:1.0132e+00 lr:1.0000e-02
2023-04-02 05:52:31,480 ADAM: Layer 3 -> dw_min:9.9561e-01  dw_max:1.0045e+00 lr:1.0000e-02
2023-04-02 05:52:31,495 			Learning rate: weights:   1.000e-02    
2023-04-02 05:52:31,495 			Last test performance: 97.11%
2023-04-02 05:52:31,495 ----------------
2023-04-02 05:52:33,352   18  =>  59   		Training 486 pattern with 97.92% 	Forward time: 	 1.74 sec
2023-04-02 05:52:33,353 			Loss:    8.128e-02    			Backward time: 	 0.11 sec 
2023-04-02 05:52:33,353 ADAM: Layer 0 -> dw_min:9.9584e-01  dw_max:1.0030e+00 lr:1.0000e-02
2023-04-02 05:52:33,353 ADAM: Layer 1 -> dw_min:9.8763e-01  dw_max:1.0129e+00 lr:1.0000e-02
2023-04-02 05:52:33,353 ADAM: Layer 2 -> dw_min:9.8468e-01  dw_max:1.0135e+00 lr:1.0000e-02
2023-04-02 05:52:33,353 ADAM: Layer 3 -> dw_min:9.9604e-01  dw_max:1.0048e+00 lr:1.0000e-02
2023-04-02 05:52:33,368 			Learning rate: weights:   1.000e-02    
2023-04-02 05:52:33,368 			Last test performance: 97.11%
2023-04-02 05:52:33,368 ----------------
2023-04-02 05:52:35,237   18  =>  60   		Training 486 pattern with 98.33% 	Forward time: 	 1.76 sec
2023-04-02 05:52:35,237 			Loss:    5.298e-02    			Backward time: 	 0.11 sec 
2023-04-02 05:52:35,237 ADAM: Layer 0 -> dw_min:9.9570e-01  dw_max:1.0032e+00 lr:1.0000e-02
2023-04-02 05:52:35,238 ADAM: Layer 1 -> dw_min:9.8874e-01  dw_max:1.0116e+00 lr:1.0000e-02
2023-04-02 05:52:35,238 ADAM: Layer 2 -> dw_min:9.8620e-01  dw_max:1.0136e+00 lr:1.0000e-02
2023-04-02 05:52:35,238 ADAM: Layer 3 -> dw_min:9.9614e-01  dw_max:1.0047e+00 lr:1.0000e-02
2023-04-02 05:52:35,256 			Learning rate: weights:   1.000e-02    
2023-04-02 05:52:35,256 			Last test performance: 97.11%
2023-04-02 05:52:35,256 ----------------
2023-04-02 05:52:37,140   18  =>  61   		Training 486 pattern with 97.50% 	Forward time: 	 1.77 sec
2023-04-02 05:52:37,140 			Loss:    8.848e-02    			Backward time: 	 0.11 sec 
2023-04-02 05:52:37,140 ADAM: Layer 0 -> dw_min:9.9541e-01  dw_max:1.0031e+00 lr:1.0000e-02
2023-04-02 05:52:37,140 ADAM: Layer 1 -> dw_min:9.8664e-01  dw_max:1.0109e+00 lr:1.0000e-02
2023-04-02 05:52:37,140 ADAM: Layer 2 -> dw_min:9.8545e-01  dw_max:1.0133e+00 lr:1.0000e-02
2023-04-02 05:52:37,140 ADAM: Layer 3 -> dw_min:9.9628e-01  dw_max:1.0043e+00 lr:1.0000e-02
2023-04-02 05:52:37,155 			Learning rate: weights:   1.000e-02    
2023-04-02 05:52:37,156 			Last test performance: 97.11%
2023-04-02 05:52:37,156 ----------------
2023-04-02 05:52:39,023   18  =>  62   		Training 486 pattern with 97.71% 	Forward time: 	 1.75 sec
2023-04-02 05:52:39,023 			Loss:    5.474e-02    			Backward time: 	 0.11 sec 
2023-04-02 05:52:39,023 ADAM: Layer 0 -> dw_min:9.9621e-01  dw_max:1.0037e+00 lr:1.0000e-02
2023-04-02 05:52:39,023 ADAM: Layer 1 -> dw_min:9.8780e-01  dw_max:1.0106e+00 lr:1.0000e-02
2023-04-02 05:52:39,023 ADAM: Layer 2 -> dw_min:9.8362e-01  dw_max:1.0139e+00 lr:1.0000e-02
2023-04-02 05:52:39,023 ADAM: Layer 3 -> dw_min:9.9641e-01  dw_max:1.0050e+00 lr:1.0000e-02
2023-04-02 05:52:39,046 			Learning rate: weights:   1.000e-02    
2023-04-02 05:52:39,046 			Last test performance: 97.11%
2023-04-02 05:52:39,046 ----------------
2023-04-02 05:52:40,907   18  =>  63   		Training 486 pattern with 97.08% 	Forward time: 	 1.75 sec
2023-04-02 05:52:40,908 			Loss:    7.721e-02    			Backward time: 	 0.11 sec 
2023-04-02 05:52:40,908 ADAM: Layer 0 -> dw_min:9.9669e-01  dw_max:1.0032e+00 lr:1.0000e-02
2023-04-02 05:52:40,908 ADAM: Layer 1 -> dw_min:9.8897e-01  dw_max:1.0097e+00 lr:1.0000e-02
2023-04-02 05:52:40,908 ADAM: Layer 2 -> dw_min:9.8225e-01  dw_max:1.0126e+00 lr:1.0000e-02
2023-04-02 05:52:40,908 ADAM: Layer 3 -> dw_min:9.9621e-01  dw_max:1.0045e+00 lr:1.0000e-02
2023-04-02 05:52:40,924 			Learning rate: weights:   1.000e-02    
2023-04-02 05:52:40,924 			Last test performance: 97.11%
2023-04-02 05:52:40,924 ----------------
2023-04-02 05:52:42,793   18  =>  64   		Training 486 pattern with 98.33% 	Forward time: 	 1.76 sec
2023-04-02 05:52:42,793 			Loss:    5.415e-02    			Backward time: 	 0.11 sec 
2023-04-02 05:52:42,793 ADAM: Layer 0 -> dw_min:9.9736e-01  dw_max:1.0029e+00 lr:1.0000e-02
2023-04-02 05:52:42,793 ADAM: Layer 1 -> dw_min:9.9005e-01  dw_max:1.0091e+00 lr:1.0000e-02
2023-04-02 05:52:42,794 ADAM: Layer 2 -> dw_min:9.8402e-01  dw_max:1.0112e+00 lr:1.0000e-02
2023-04-02 05:52:42,794 ADAM: Layer 3 -> dw_min:9.9607e-01  dw_max:1.0086e+00 lr:1.0000e-02
2023-04-02 05:52:42,826 			Learning rate: weights:   1.000e-02    
2023-04-02 05:52:42,826 			Last test performance: 97.11%
2023-04-02 05:52:42,826 ----------------
2023-04-02 05:52:44,694   18  =>  65   		Training 486 pattern with 97.29% 	Forward time: 	 1.76 sec
2023-04-02 05:52:44,694 			Loss:    4.752e-02    			Backward time: 	 0.11 sec 
2023-04-02 05:52:44,694 ADAM: Layer 0 -> dw_min:9.9774e-01  dw_max:1.0032e+00 lr:1.0000e-02
2023-04-02 05:52:44,695 ADAM: Layer 1 -> dw_min:9.8869e-01  dw_max:1.0086e+00 lr:1.0000e-02
2023-04-02 05:52:44,695 ADAM: Layer 2 -> dw_min:9.8595e-01  dw_max:1.0137e+00 lr:1.0000e-02
2023-04-02 05:52:44,695 ADAM: Layer 3 -> dw_min:9.9559e-01  dw_max:1.0077e+00 lr:1.0000e-02
2023-04-02 05:52:44,860 			Learning rate: weights:   1.000e-02    
2023-04-02 05:52:44,860 			Last test performance: 97.11%
2023-04-02 05:52:44,860 ----------------
2023-04-02 05:52:46,754   18  =>  66   		Training 486 pattern with 98.54% 	Forward time: 	 1.78 sec
2023-04-02 05:52:46,754 			Loss:    4.027e-02    			Backward time: 	 0.11 sec 
2023-04-02 05:52:46,755 ADAM: Layer 0 -> dw_min:9.9778e-01  dw_max:1.0030e+00 lr:1.0000e-02
2023-04-02 05:52:46,755 ADAM: Layer 1 -> dw_min:9.8966e-01  dw_max:1.0085e+00 lr:1.0000e-02
2023-04-02 05:52:46,755 ADAM: Layer 2 -> dw_min:9.8734e-01  dw_max:1.0143e+00 lr:1.0000e-02
2023-04-02 05:52:46,755 ADAM: Layer 3 -> dw_min:9.9502e-01  dw_max:1.0069e+00 lr:1.0000e-02
2023-04-02 05:52:46,771 			Learning rate: weights:   1.000e-02    
2023-04-02 05:52:46,771 			Last test performance: 97.11%
2023-04-02 05:52:46,771 ----------------
2023-04-02 05:52:48,632   18  =>  67   		Training 486 pattern with 98.54% 	Forward time: 	 1.75 sec
2023-04-02 05:52:48,632 			Loss:    3.982e-02    			Backward time: 	 0.11 sec 
2023-04-02 05:52:48,632 ADAM: Layer 0 -> dw_min:9.9731e-01  dw_max:1.0034e+00 lr:1.0000e-02
2023-04-02 05:52:48,632 ADAM: Layer 1 -> dw_min:9.9083e-01  dw_max:1.0109e+00 lr:1.0000e-02
2023-04-02 05:52:48,632 ADAM: Layer 2 -> dw_min:9.8587e-01  dw_max:1.0140e+00 lr:1.0000e-02
2023-04-02 05:52:48,633 ADAM: Layer 3 -> dw_min:9.9549e-01  dw_max:1.0062e+00 lr:1.0000e-02
2023-04-02 05:52:48,648 			Learning rate: weights:   1.000e-02    
2023-04-02 05:52:48,649 			Last test performance: 97.11%
2023-04-02 05:52:48,649 ----------------
2023-04-02 05:52:50,519   18  =>  68   		Training 486 pattern with 97.29% 	Forward time: 	 1.76 sec
2023-04-02 05:52:50,519 			Loss:    8.323e-02    			Backward time: 	 0.11 sec 
2023-04-02 05:52:50,519 ADAM: Layer 0 -> dw_min:9.9831e-01  dw_max:1.0019e+00 lr:1.0000e-02
2023-04-02 05:52:50,519 ADAM: Layer 1 -> dw_min:9.9134e-01  dw_max:1.0098e+00 lr:1.0000e-02
2023-04-02 05:52:50,519 ADAM: Layer 2 -> dw_min:9.8728e-01  dw_max:1.0131e+00 lr:1.0000e-02
2023-04-02 05:52:50,519 ADAM: Layer 3 -> dw_min:9.9586e-01  dw_max:1.0056e+00 lr:1.0000e-02
2023-04-02 05:52:50,615 			Learning rate: weights:   1.000e-02    
2023-04-02 05:52:50,616 			Last test performance: 97.11%
2023-04-02 05:52:50,616 ----------------
2023-04-02 05:52:52,499   18  =>  69   		Training 486 pattern with 96.04% 	Forward time: 	 1.77 sec
2023-04-02 05:52:52,499 			Loss:    1.028e-01    			Backward time: 	 0.11 sec 
2023-04-02 05:52:52,499 ADAM: Layer 0 -> dw_min:9.9798e-01  dw_max:1.0019e+00 lr:1.0000e-02
2023-04-02 05:52:52,499 ADAM: Layer 1 -> dw_min:9.9103e-01  dw_max:1.0098e+00 lr:1.0000e-02
2023-04-02 05:52:52,500 ADAM: Layer 2 -> dw_min:9.8611e-01  dw_max:1.0141e+00 lr:1.0000e-02
2023-04-02 05:52:52,500 ADAM: Layer 3 -> dw_min:9.9401e-01  dw_max:1.0050e+00 lr:1.0000e-02
2023-04-02 05:52:52,517 			Learning rate: weights:   1.000e-02    
2023-04-02 05:52:52,517 			Last test performance: 97.11%
2023-04-02 05:52:52,517 ----------------
2023-04-02 05:52:54,427   18  =>  70   		Training 486 pattern with 97.92% 	Forward time: 	 1.80 sec
2023-04-02 05:52:54,427 			Loss:    4.867e-02    			Backward time: 	 0.11 sec 
2023-04-02 05:52:54,427 ADAM: Layer 0 -> dw_min:9.9766e-01  dw_max:1.0020e+00 lr:1.0000e-02
2023-04-02 05:52:54,427 ADAM: Layer 1 -> dw_min:9.8642e-01  dw_max:1.0103e+00 lr:1.0000e-02
2023-04-02 05:52:54,427 ADAM: Layer 2 -> dw_min:9.8501e-01  dw_max:1.0127e+00 lr:1.0000e-02
2023-04-02 05:52:54,427 ADAM: Layer 3 -> dw_min:9.9463e-01  dw_max:1.0041e+00 lr:1.0000e-02
2023-04-02 05:52:54,443 			Learning rate: weights:   1.000e-02    
2023-04-02 05:52:54,443 			Last test performance: 97.11%
2023-04-02 05:52:54,443 ----------------
2023-04-02 05:52:56,331   18  =>  71   		Training 486 pattern with 97.29% 	Forward time: 	 1.77 sec
2023-04-02 05:52:56,331 			Loss:    9.887e-02    			Backward time: 	 0.11 sec 
2023-04-02 05:52:56,332 ADAM: Layer 0 -> dw_min:9.9710e-01  dw_max:1.0024e+00 lr:1.0000e-02
2023-04-02 05:52:56,332 ADAM: Layer 1 -> dw_min:9.8640e-01  dw_max:1.0129e+00 lr:1.0000e-02
2023-04-02 05:52:56,332 ADAM: Layer 2 -> dw_min:9.8413e-01  dw_max:1.0132e+00 lr:1.0000e-02
2023-04-02 05:52:56,332 ADAM: Layer 3 -> dw_min:9.9624e-01  dw_max:1.0058e+00 lr:1.0000e-02
2023-04-02 05:52:56,421 			Learning rate: weights:   1.000e-02    
2023-04-02 05:52:56,421 			Last test performance: 97.11%
2023-04-02 05:52:56,421 ----------------
2023-04-02 05:52:58,272   18  =>  72   		Training 486 pattern with 98.33% 	Forward time: 	 1.74 sec
2023-04-02 05:52:58,272 			Loss:    4.017e-02    			Backward time: 	 0.11 sec 
2023-04-02 05:52:58,272 ADAM: Layer 0 -> dw_min:9.9718e-01  dw_max:1.0022e+00 lr:1.0000e-02
2023-04-02 05:52:58,272 ADAM: Layer 1 -> dw_min:9.8641e-01  dw_max:1.0117e+00 lr:1.0000e-02
2023-04-02 05:52:58,272 ADAM: Layer 2 -> dw_min:9.8570e-01  dw_max:1.0119e+00 lr:1.0000e-02
2023-04-02 05:52:58,272 ADAM: Layer 3 -> dw_min:9.9583e-01  dw_max:1.0051e+00 lr:1.0000e-02
2023-04-02 05:52:58,288 			Learning rate: weights:   1.000e-02    
2023-04-02 05:52:58,288 			Last test performance: 97.11%
2023-04-02 05:52:58,288 ----------------
2023-04-02 05:53:00,177   18  =>  73   		Training 486 pattern with 97.08% 	Forward time: 	 1.77 sec
2023-04-02 05:53:00,177 			Loss:    9.274e-02    			Backward time: 	 0.11 sec 
2023-04-02 05:53:00,178 ADAM: Layer 0 -> dw_min:9.9643e-01  dw_max:1.0027e+00 lr:1.0000e-02
2023-04-02 05:53:00,178 ADAM: Layer 1 -> dw_min:9.8779e-01  dw_max:1.0127e+00 lr:1.0000e-02
2023-04-02 05:53:00,178 ADAM: Layer 2 -> dw_min:9.8628e-01  dw_max:1.0138e+00 lr:1.0000e-02
2023-04-02 05:53:00,178 ADAM: Layer 3 -> dw_min:9.9619e-01  dw_max:1.0046e+00 lr:1.0000e-02
2023-04-02 05:53:00,193 			Learning rate: weights:   1.000e-02    
2023-04-02 05:53:00,193 			Last test performance: 97.11%
2023-04-02 05:53:00,193 ----------------
2023-04-02 05:53:02,054   18  =>  74   		Training 486 pattern with 96.25% 	Forward time: 	 1.75 sec
2023-04-02 05:53:02,054 			Loss:    1.265e-01    			Backward time: 	 0.11 sec 
2023-04-02 05:53:02,054 ADAM: Layer 0 -> dw_min:9.9679e-01  dw_max:1.0025e+00 lr:1.0000e-02
2023-04-02 05:53:02,055 ADAM: Layer 1 -> dw_min:9.8927e-01  dw_max:1.0112e+00 lr:1.0000e-02
2023-04-02 05:53:02,055 ADAM: Layer 2 -> dw_min:9.8592e-01  dw_max:1.0143e+00 lr:1.0000e-02
2023-04-02 05:53:02,055 ADAM: Layer 3 -> dw_min:9.9682e-01  dw_max:1.0048e+00 lr:1.0000e-02
2023-04-02 05:53:02,164 			Learning rate: weights:   1.000e-02    
2023-04-02 05:53:02,164 			Last test performance: 97.11%
2023-04-02 05:53:02,164 ----------------
2023-04-02 05:53:04,060   18  =>  75   		Training 486 pattern with 98.33% 	Forward time: 	 1.78 sec
2023-04-02 05:53:04,060 			Loss:    5.047e-02    			Backward time: 	 0.11 sec 
2023-04-02 05:53:04,060 ADAM: Layer 0 -> dw_min:9.9706e-01  dw_max:1.0024e+00 lr:1.0000e-02
2023-04-02 05:53:04,060 ADAM: Layer 1 -> dw_min:9.9024e-01  dw_max:1.0097e+00 lr:1.0000e-02
2023-04-02 05:53:04,060 ADAM: Layer 2 -> dw_min:9.8724e-01  dw_max:1.0136e+00 lr:1.0000e-02
2023-04-02 05:53:04,060 ADAM: Layer 3 -> dw_min:9.9733e-01  dw_max:1.0043e+00 lr:1.0000e-02
2023-04-02 05:53:04,117 			Learning rate: weights:   1.000e-02    
2023-04-02 05:53:04,117 			Last test performance: 97.11%
2023-04-02 05:53:04,117 ----------------
2023-04-02 05:53:05,963   18  =>  76   		Training 486 pattern with 98.54% 	Forward time: 	 1.73 sec
2023-04-02 05:53:05,963 			Loss:    4.074e-02    			Backward time: 	 0.11 sec 
2023-04-02 05:53:05,963 ADAM: Layer 0 -> dw_min:9.9664e-01  dw_max:1.0028e+00 lr:1.0000e-02
2023-04-02 05:53:05,963 ADAM: Layer 1 -> dw_min:9.9108e-01  dw_max:1.0092e+00 lr:1.0000e-02
2023-04-02 05:53:05,963 ADAM: Layer 2 -> dw_min:9.8749e-01  dw_max:1.0123e+00 lr:1.0000e-02
2023-04-02 05:53:05,963 ADAM: Layer 3 -> dw_min:9.9645e-01  dw_max:1.0039e+00 lr:1.0000e-02
2023-04-02 05:53:05,979 			Learning rate: weights:   1.000e-02    
2023-04-02 05:53:05,979 			Last test performance: 97.11%
2023-04-02 05:53:05,979 ----------------
2023-04-02 05:53:07,854   18  =>  77   		Training 486 pattern with 96.46% 	Forward time: 	 1.76 sec
2023-04-02 05:53:07,854 			Loss:    9.484e-02    			Backward time: 	 0.11 sec 
2023-04-02 05:53:07,854 ADAM: Layer 0 -> dw_min:9.9673e-01  dw_max:1.0028e+00 lr:1.0000e-02
2023-04-02 05:53:07,854 ADAM: Layer 1 -> dw_min:9.9062e-01  dw_max:1.0091e+00 lr:1.0000e-02
2023-04-02 05:53:07,854 ADAM: Layer 2 -> dw_min:9.8520e-01  dw_max:1.0124e+00 lr:1.0000e-02
2023-04-02 05:53:07,855 ADAM: Layer 3 -> dw_min:9.9132e-01  dw_max:1.0082e+00 lr:1.0000e-02
2023-04-02 05:53:07,948 			Learning rate: weights:   1.000e-02    
2023-04-02 05:53:07,948 			Last test performance: 97.11%
2023-04-02 05:53:07,948 ----------------
2023-04-02 05:53:09,826   18  =>  78   		Training 486 pattern with 97.08% 	Forward time: 	 1.77 sec
2023-04-02 05:53:09,826 			Loss:    9.526e-02    			Backward time: 	 0.11 sec 
2023-04-02 05:53:09,826 ADAM: Layer 0 -> dw_min:9.9678e-01  dw_max:1.0025e+00 lr:1.0000e-02
2023-04-02 05:53:09,827 ADAM: Layer 1 -> dw_min:9.9095e-01  dw_max:1.0079e+00 lr:1.0000e-02
2023-04-02 05:53:09,827 ADAM: Layer 2 -> dw_min:9.8603e-01  dw_max:1.0126e+00 lr:1.0000e-02
2023-04-02 05:53:09,827 ADAM: Layer 3 -> dw_min:9.9216e-01  dw_max:1.0074e+00 lr:1.0000e-02
2023-04-02 05:53:09,864 			Learning rate: weights:   1.000e-02    
2023-04-02 05:53:09,864 			Last test performance: 97.11%
2023-04-02 05:53:09,864 ----------------
2023-04-02 05:53:11,744   18  =>  79   		Training 486 pattern with 97.71% 	Forward time: 	 1.77 sec
2023-04-02 05:53:11,744 			Loss:    5.109e-02    			Backward time: 	 0.11 sec 
2023-04-02 05:53:11,744 ADAM: Layer 0 -> dw_min:9.9668e-01  dw_max:1.0024e+00 lr:1.0000e-02
2023-04-02 05:53:11,744 ADAM: Layer 1 -> dw_min:9.9162e-01  dw_max:1.0074e+00 lr:1.0000e-02
2023-04-02 05:53:11,744 ADAM: Layer 2 -> dw_min:9.8478e-01  dw_max:1.0118e+00 lr:1.0000e-02
2023-04-02 05:53:11,744 ADAM: Layer 3 -> dw_min:9.9307e-01  dw_max:1.0066e+00 lr:1.0000e-02
2023-04-02 05:53:11,799 			Learning rate: weights:   1.000e-02    
2023-04-02 05:53:11,799 			Last test performance: 97.11%
2023-04-02 05:53:11,799 ----------------
2023-04-02 05:53:13,663   18  =>  80   		Training 486 pattern with 98.96% 	Forward time: 	 1.75 sec
2023-04-02 05:53:13,663 			Loss:    3.202e-02    			Backward time: 	 0.11 sec 
2023-04-02 05:53:13,663 ADAM: Layer 0 -> dw_min:9.9663e-01  dw_max:1.0024e+00 lr:1.0000e-02
2023-04-02 05:53:13,663 ADAM: Layer 1 -> dw_min:9.9121e-01  dw_max:1.0073e+00 lr:1.0000e-02
2023-04-02 05:53:13,663 ADAM: Layer 2 -> dw_min:9.8629e-01  dw_max:1.0143e+00 lr:1.0000e-02
2023-04-02 05:53:13,663 ADAM: Layer 3 -> dw_min:9.9380e-01  dw_max:1.0060e+00 lr:1.0000e-02
2023-04-02 05:53:13,680 			Learning rate: weights:   1.000e-02    
2023-04-02 05:53:13,680 			Last test performance: 97.11%
2023-04-02 05:53:13,680 ----------------
2023-04-02 05:53:15,589   18  =>  81   		Training 486 pattern with 97.08% 	Forward time: 	 1.79 sec
2023-04-02 05:53:15,589 			Loss:    8.870e-02    			Backward time: 	 0.11 sec 
2023-04-02 05:53:15,589 ADAM: Layer 0 -> dw_min:9.9736e-01  dw_max:1.0021e+00 lr:1.0000e-02
2023-04-02 05:53:15,589 ADAM: Layer 1 -> dw_min:9.8730e-01  dw_max:1.0084e+00 lr:1.0000e-02
2023-04-02 05:53:15,590 ADAM: Layer 2 -> dw_min:9.8736e-01  dw_max:1.0128e+00 lr:1.0000e-02
2023-04-02 05:53:15,590 ADAM: Layer 3 -> dw_min:9.9441e-01  dw_max:1.0057e+00 lr:1.0000e-02
2023-04-02 05:53:15,609 			Learning rate: weights:   1.000e-02    
2023-04-02 05:53:15,609 			Last test performance: 97.11%
2023-04-02 05:53:15,609 ----------------
2023-04-02 05:53:17,515   18  =>  82   		Training 486 pattern with 96.88% 	Forward time: 	 1.79 sec
2023-04-02 05:53:17,515 			Loss:    7.258e-02    			Backward time: 	 0.11 sec 
2023-04-02 05:53:17,516 ADAM: Layer 0 -> dw_min:9.9781e-01  dw_max:1.0020e+00 lr:1.0000e-02
2023-04-02 05:53:17,516 ADAM: Layer 1 -> dw_min:9.8856e-01  dw_max:1.0110e+00 lr:1.0000e-02
2023-04-02 05:53:17,516 ADAM: Layer 2 -> dw_min:9.8551e-01  dw_max:1.0144e+00 lr:1.0000e-02
2023-04-02 05:53:17,516 ADAM: Layer 3 -> dw_min:9.9398e-01  dw_max:1.0090e+00 lr:1.0000e-02
2023-04-02 05:53:17,531 			Learning rate: weights:   1.000e-02    
2023-04-02 05:53:17,531 			Last test performance: 97.11%
2023-04-02 05:53:17,531 ----------------
2023-04-02 05:53:19,409   18  =>  83   		Training 486 pattern with 96.88% 	Forward time: 	 1.77 sec
2023-04-02 05:53:19,410 			Loss:    9.826e-02    			Backward time: 	 0.11 sec 
2023-04-02 05:53:19,410 ADAM: Layer 0 -> dw_min:9.9780e-01  dw_max:1.0017e+00 lr:1.0000e-02
2023-04-02 05:53:19,410 ADAM: Layer 1 -> dw_min:9.8983e-01  dw_max:1.0119e+00 lr:1.0000e-02
2023-04-02 05:53:19,410 ADAM: Layer 2 -> dw_min:9.8441e-01  dw_max:1.0144e+00 lr:1.0000e-02
2023-04-02 05:53:19,410 ADAM: Layer 3 -> dw_min:9.9458e-01  dw_max:1.0081e+00 lr:1.0000e-02
2023-04-02 05:53:19,514 			Learning rate: weights:   1.000e-02    
2023-04-02 05:53:19,514 			Last test performance: 97.11%
2023-04-02 05:53:19,514 ----------------
2023-04-02 05:53:21,440   18  =>  84   		Training 486 pattern with 97.29% 	Forward time: 	 1.81 sec
2023-04-02 05:53:21,440 			Loss:    7.122e-02    			Backward time: 	 0.11 sec 
2023-04-02 05:53:21,440 ADAM: Layer 0 -> dw_min:9.9796e-01  dw_max:1.0020e+00 lr:1.0000e-02
2023-04-02 05:53:21,440 ADAM: Layer 1 -> dw_min:9.8976e-01  dw_max:1.0107e+00 lr:1.0000e-02
2023-04-02 05:53:21,440 ADAM: Layer 2 -> dw_min:9.8631e-01  dw_max:1.0131e+00 lr:1.0000e-02
2023-04-02 05:53:21,440 ADAM: Layer 3 -> dw_min:9.9512e-01  dw_max:1.0073e+00 lr:1.0000e-02
2023-04-02 05:53:21,503 			Learning rate: weights:   1.000e-02    
2023-04-02 05:53:21,503 			Last test performance: 97.11%
2023-04-02 05:53:21,503 ----------------
2023-04-02 05:53:23,400   18  =>  85   		Training 486 pattern with 97.92% 	Forward time: 	 1.78 sec
2023-04-02 05:53:23,400 			Loss:    4.967e-02    			Backward time: 	 0.11 sec 
2023-04-02 05:53:23,400 ADAM: Layer 0 -> dw_min:9.9832e-01  dw_max:1.0020e+00 lr:1.0000e-02
2023-04-02 05:53:23,400 ADAM: Layer 1 -> dw_min:9.8981e-01  dw_max:1.0093e+00 lr:1.0000e-02
2023-04-02 05:53:23,400 ADAM: Layer 2 -> dw_min:9.8643e-01  dw_max:1.0148e+00 lr:1.0000e-02
2023-04-02 05:53:23,400 ADAM: Layer 3 -> dw_min:9.9506e-01  dw_max:1.0065e+00 lr:1.0000e-02
2023-04-02 05:53:23,474 			Learning rate: weights:   1.000e-02    
2023-04-02 05:53:23,475 			Last test performance: 97.11%
2023-04-02 05:53:23,475 ----------------
2023-04-02 05:53:25,369   18  =>  86   		Training 486 pattern with 98.33% 	Forward time: 	 1.78 sec
2023-04-02 05:53:25,369 			Loss:    4.324e-02    			Backward time: 	 0.11 sec 
2023-04-02 05:53:25,370 ADAM: Layer 0 -> dw_min:9.9836e-01  dw_max:1.0019e+00 lr:1.0000e-02
2023-04-02 05:53:25,370 ADAM: Layer 1 -> dw_min:9.8921e-01  dw_max:1.0083e+00 lr:1.0000e-02
2023-04-02 05:53:25,370 ADAM: Layer 2 -> dw_min:9.8468e-01  dw_max:1.0137e+00 lr:1.0000e-02
2023-04-02 05:53:25,370 ADAM: Layer 3 -> dw_min:9.9555e-01  dw_max:1.0059e+00 lr:1.0000e-02
2023-04-02 05:53:25,385 			Learning rate: weights:   1.000e-02    
2023-04-02 05:53:25,385 			Last test performance: 97.11%
2023-04-02 05:53:25,385 ----------------
2023-04-02 05:53:27,294   18  =>  87   		Training 486 pattern with 97.92% 	Forward time: 	 1.80 sec
2023-04-02 05:53:27,294 			Loss:    5.813e-02    			Backward time: 	 0.11 sec 
2023-04-02 05:53:27,295 ADAM: Layer 0 -> dw_min:9.9804e-01  dw_max:1.0018e+00 lr:1.0000e-02
2023-04-02 05:53:27,295 ADAM: Layer 1 -> dw_min:9.9031e-01  dw_max:1.0107e+00 lr:1.0000e-02
2023-04-02 05:53:27,295 ADAM: Layer 2 -> dw_min:9.8572e-01  dw_max:1.0122e+00 lr:1.0000e-02
2023-04-02 05:53:27,295 ADAM: Layer 3 -> dw_min:9.9593e-01  dw_max:1.0072e+00 lr:1.0000e-02
2023-04-02 05:53:27,409 			Learning rate: weights:   1.000e-02    
2023-04-02 05:53:27,409 			Last test performance: 97.11%
2023-04-02 05:53:27,409 ----------------
2023-04-02 05:53:29,275   18  =>  88   		Training 486 pattern with 98.33% 	Forward time: 	 1.75 sec
2023-04-02 05:53:29,275 			Loss:    5.335e-02    			Backward time: 	 0.11 sec 
2023-04-02 05:53:29,276 ADAM: Layer 0 -> dw_min:9.9790e-01  dw_max:1.0020e+00 lr:1.0000e-02
2023-04-02 05:53:29,276 ADAM: Layer 1 -> dw_min:9.9115e-01  dw_max:1.0096e+00 lr:1.0000e-02
2023-04-02 05:53:29,276 ADAM: Layer 2 -> dw_min:9.8506e-01  dw_max:1.0110e+00 lr:1.0000e-02
2023-04-02 05:53:29,276 ADAM: Layer 3 -> dw_min:9.9624e-01  dw_max:1.0065e+00 lr:1.0000e-02
2023-04-02 05:53:29,295 			Learning rate: weights:   1.000e-02    
2023-04-02 05:53:29,295 			Last test performance: 97.11%
2023-04-02 05:53:29,295 ----------------
2023-04-02 05:53:31,187   18  =>  89   		Training 486 pattern with 97.92% 	Forward time: 	 1.78 sec
2023-04-02 05:53:31,187 			Loss:    5.582e-02    			Backward time: 	 0.11 sec 
2023-04-02 05:53:31,187 ADAM: Layer 0 -> dw_min:9.9717e-01  dw_max:1.0022e+00 lr:1.0000e-02
2023-04-02 05:53:31,187 ADAM: Layer 1 -> dw_min:9.8659e-01  dw_max:1.0118e+00 lr:1.0000e-02
2023-04-02 05:53:31,187 ADAM: Layer 2 -> dw_min:9.8640e-01  dw_max:1.0146e+00 lr:1.0000e-02
2023-04-02 05:53:31,187 ADAM: Layer 3 -> dw_min:9.9242e-01  dw_max:1.0079e+00 lr:1.0000e-02
2023-04-02 05:53:31,313 			Learning rate: weights:   1.000e-02    
2023-04-02 05:53:31,313 			Last test performance: 97.11%
2023-04-02 05:53:31,313 ----------------
2023-04-02 05:53:33,154   18  =>  90   		Training 486 pattern with 98.12% 	Forward time: 	 1.73 sec
2023-04-02 05:53:33,154 			Loss:    6.365e-02    			Backward time: 	 0.11 sec 
2023-04-02 05:53:33,154 ADAM: Layer 0 -> dw_min:9.9794e-01  dw_max:1.0017e+00 lr:1.0000e-02
2023-04-02 05:53:33,154 ADAM: Layer 1 -> dw_min:9.8783e-01  dw_max:1.0106e+00 lr:1.0000e-02
2023-04-02 05:53:33,154 ADAM: Layer 2 -> dw_min:9.8693e-01  dw_max:1.0148e+00 lr:1.0000e-02
2023-04-02 05:53:33,154 ADAM: Layer 3 -> dw_min:9.9318e-01  dw_max:1.0071e+00 lr:1.0000e-02
2023-04-02 05:53:33,170 			Learning rate: weights:   1.000e-02    
2023-04-02 05:53:33,171 			Last test performance: 97.11%
2023-04-02 05:53:33,171 ----------------
2023-04-02 05:53:35,031   18  =>  91   		Training 486 pattern with 98.12% 	Forward time: 	 1.75 sec
2023-04-02 05:53:35,031 			Loss:    5.842e-02    			Backward time: 	 0.11 sec 
2023-04-02 05:53:35,032 ADAM: Layer 0 -> dw_min:9.9757e-01  dw_max:1.0024e+00 lr:1.0000e-02
2023-04-02 05:53:35,032 ADAM: Layer 1 -> dw_min:9.8886e-01  dw_max:1.0095e+00 lr:1.0000e-02
2023-04-02 05:53:35,032 ADAM: Layer 2 -> dw_min:9.8397e-01  dw_max:1.0136e+00 lr:1.0000e-02
2023-04-02 05:53:35,032 ADAM: Layer 3 -> dw_min:9.9383e-01  dw_max:1.0105e+00 lr:1.0000e-02
2023-04-02 05:53:35,132 			Learning rate: weights:   1.000e-02    
2023-04-02 05:53:35,132 			Last test performance: 97.11%
2023-04-02 05:53:35,132 ----------------
2023-04-02 05:53:37,064   18  =>  92   		Training 486 pattern with 96.67% 	Forward time: 	 1.82 sec
2023-04-02 05:53:37,065 			Loss:    1.041e-01    			Backward time: 	 0.11 sec 
2023-04-02 05:53:37,065 ADAM: Layer 0 -> dw_min:9.9772e-01  dw_max:1.0028e+00 lr:1.0000e-02
2023-04-02 05:53:37,065 ADAM: Layer 1 -> dw_min:9.8889e-01  dw_max:1.0088e+00 lr:1.0000e-02
2023-04-02 05:53:37,065 ADAM: Layer 2 -> dw_min:9.8506e-01  dw_max:1.0145e+00 lr:1.0000e-02
2023-04-02 05:53:37,065 ADAM: Layer 3 -> dw_min:9.9236e-01  dw_max:1.0095e+00 lr:1.0000e-02
2023-04-02 05:53:37,111 			Learning rate: weights:   1.000e-02    
2023-04-02 05:53:37,111 			Last test performance: 97.11%
2023-04-02 05:53:37,111 ----------------
2023-04-02 05:53:39,011   18  =>  93   		Training 486 pattern with 98.54% 	Forward time: 	 1.79 sec
2023-04-02 05:53:39,011 			Loss:    4.755e-02    			Backward time: 	 0.11 sec 
2023-04-02 05:53:39,012 ADAM: Layer 0 -> dw_min:9.9787e-01  dw_max:1.0027e+00 lr:1.0000e-02
2023-04-02 05:53:39,012 ADAM: Layer 1 -> dw_min:9.8997e-01  dw_max:1.0081e+00 lr:1.0000e-02
2023-04-02 05:53:39,012 ADAM: Layer 2 -> dw_min:9.8654e-01  dw_max:1.0131e+00 lr:1.0000e-02
2023-04-02 05:53:39,013 ADAM: Layer 3 -> dw_min:9.9312e-01  dw_max:1.0089e+00 lr:1.0000e-02
2023-04-02 05:53:39,030 			Learning rate: weights:   1.000e-02    
2023-04-02 05:53:39,031 			Last test performance: 97.11%
2023-04-02 05:53:39,031 ----------------
2023-04-02 05:53:40,904   18  =>  94   		Training 486 pattern with 98.54% 	Forward time: 	 1.76 sec
2023-04-02 05:53:40,904 			Loss:    4.972e-02    			Backward time: 	 0.11 sec 
2023-04-02 05:53:40,905 ADAM: Layer 0 -> dw_min:9.9805e-01  dw_max:1.0027e+00 lr:1.0000e-02
2023-04-02 05:53:40,905 ADAM: Layer 1 -> dw_min:9.9096e-01  dw_max:1.0074e+00 lr:1.0000e-02
2023-04-02 05:53:40,905 ADAM: Layer 2 -> dw_min:9.8787e-01  dw_max:1.0118e+00 lr:1.0000e-02
2023-04-02 05:53:40,905 ADAM: Layer 3 -> dw_min:9.9380e-01  dw_max:1.0080e+00 lr:1.0000e-02
2023-04-02 05:53:40,944 			Learning rate: weights:   1.000e-02    
2023-04-02 05:53:40,944 			Last test performance: 97.11%
2023-04-02 05:53:40,944 ----------------
2023-04-02 05:53:42,828   18  =>  95   		Training 486 pattern with 97.71% 	Forward time: 	 1.77 sec
2023-04-02 05:53:42,828 			Loss:    7.083e-02    			Backward time: 	 0.11 sec 
2023-04-02 05:53:42,828 ADAM: Layer 0 -> dw_min:9.9793e-01  dw_max:1.0021e+00 lr:1.0000e-02
2023-04-02 05:53:42,828 ADAM: Layer 1 -> dw_min:9.8967e-01  dw_max:1.0084e+00 lr:1.0000e-02
2023-04-02 05:53:42,828 ADAM: Layer 2 -> dw_min:9.8596e-01  dw_max:1.0141e+00 lr:1.0000e-02
2023-04-02 05:53:42,828 ADAM: Layer 3 -> dw_min:9.9433e-01  dw_max:1.0072e+00 lr:1.0000e-02
2023-04-02 05:53:42,877 			Learning rate: weights:   1.000e-02    
2023-04-02 05:53:42,877 			Last test performance: 97.11%
2023-04-02 05:53:42,877 ----------------
2023-04-02 05:53:44,729   18  =>  96   		Training 486 pattern with 97.50% 	Forward time: 	 1.74 sec
2023-04-02 05:53:44,729 			Loss:    6.446e-02    			Backward time: 	 0.11 sec 
2023-04-02 05:53:44,729 ADAM: Layer 0 -> dw_min:9.9783e-01  dw_max:1.0021e+00 lr:1.0000e-02
2023-04-02 05:53:44,729 ADAM: Layer 1 -> dw_min:9.9075e-01  dw_max:1.0085e+00 lr:1.0000e-02
2023-04-02 05:53:44,729 ADAM: Layer 2 -> dw_min:9.8644e-01  dw_max:1.0127e+00 lr:1.0000e-02
2023-04-02 05:53:44,730 ADAM: Layer 3 -> dw_min:9.9490e-01  dw_max:1.0065e+00 lr:1.0000e-02
2023-04-02 05:53:44,744 			Learning rate: weights:   1.000e-02    
2023-04-02 05:53:44,744 			Last test performance: 97.11%
2023-04-02 05:53:44,744 ----------------
2023-04-02 05:53:46,676   18  =>  97   		Training 486 pattern with 97.29% 	Forward time: 	 1.82 sec
2023-04-02 05:53:46,676 			Loss:    7.600e-02    			Backward time: 	 0.11 sec 
2023-04-02 05:53:46,676 ADAM: Layer 0 -> dw_min:9.9703e-01  dw_max:1.0024e+00 lr:1.0000e-02
2023-04-02 05:53:46,676 ADAM: Layer 1 -> dw_min:9.9158e-01  dw_max:1.0076e+00 lr:1.0000e-02
2023-04-02 05:53:46,677 ADAM: Layer 2 -> dw_min:9.8715e-01  dw_max:1.0147e+00 lr:1.0000e-02
2023-04-02 05:53:46,677 ADAM: Layer 3 -> dw_min:9.9253e-01  dw_max:1.0059e+00 lr:1.0000e-02
2023-04-02 05:53:46,725 			Learning rate: weights:   1.000e-02    
2023-04-02 05:53:46,726 			Last test performance: 97.11%
2023-04-02 05:53:46,726 ----------------
2023-04-02 05:53:48,597   18  =>  98   		Training 486 pattern with 97.71% 	Forward time: 	 1.76 sec
2023-04-02 05:53:48,597 			Loss:    7.277e-02    			Backward time: 	 0.11 sec 
2023-04-02 05:53:48,597 ADAM: Layer 0 -> dw_min:9.9695e-01  dw_max:1.0024e+00 lr:1.0000e-02
2023-04-02 05:53:48,597 ADAM: Layer 1 -> dw_min:9.9214e-01  dw_max:1.0069e+00 lr:1.0000e-02
2023-04-02 05:53:48,597 ADAM: Layer 2 -> dw_min:9.8843e-01  dw_max:1.0133e+00 lr:1.0000e-02
2023-04-02 05:53:48,597 ADAM: Layer 3 -> dw_min:9.9327e-01  dw_max:1.0053e+00 lr:1.0000e-02
2023-04-02 05:53:48,670 			Learning rate: weights:   1.000e-02    
2023-04-02 05:53:48,670 			Last test performance: 97.11%
2023-04-02 05:53:48,670 ----------------
2023-04-02 05:53:50,554   18  =>  99   		Training 486 pattern with 97.50% 	Forward time: 	 1.77 sec
2023-04-02 05:53:50,554 			Loss:    6.729e-02    			Backward time: 	 0.11 sec 
2023-04-02 05:53:50,554 ADAM: Layer 0 -> dw_min:9.9764e-01  dw_max:1.0021e+00 lr:1.0000e-02
2023-04-02 05:53:50,554 ADAM: Layer 1 -> dw_min:9.9304e-01  dw_max:1.0066e+00 lr:1.0000e-02
2023-04-02 05:53:50,554 ADAM: Layer 2 -> dw_min:9.8550e-01  dw_max:1.0123e+00 lr:1.0000e-02
2023-04-02 05:53:50,555 ADAM: Layer 3 -> dw_min:9.9395e-01  dw_max:1.0048e+00 lr:1.0000e-02
2023-04-02 05:53:50,570 			Learning rate: weights:   1.000e-02    
2023-04-02 05:53:50,570 			Last test performance: 97.11%
2023-04-02 05:53:50,570 ----------------
2023-04-02 05:53:52,489   18  => 100   		Training 486 pattern with 98.54% 	Forward time: 	 1.80 sec
2023-04-02 05:53:52,489 			Loss:    4.950e-02    			Backward time: 	 0.11 sec 
2023-04-02 05:53:52,489 ADAM: Layer 0 -> dw_min:9.9733e-01  dw_max:1.0026e+00 lr:1.0000e-02
2023-04-02 05:53:52,489 ADAM: Layer 1 -> dw_min:9.9188e-01  dw_max:1.0061e+00 lr:1.0000e-02
2023-04-02 05:53:52,490 ADAM: Layer 2 -> dw_min:9.8587e-01  dw_max:1.0121e+00 lr:1.0000e-02
2023-04-02 05:53:52,490 ADAM: Layer 3 -> dw_min:9.9453e-01  dw_max:1.0066e+00 lr:1.0000e-02
2023-04-02 05:53:52,505 			Learning rate: weights:   1.000e-02    
2023-04-02 05:53:52,505 			Last test performance: 97.11%
2023-04-02 05:53:52,505 ----------------
2023-04-02 05:53:54,435   18  => 101   		Training 486 pattern with 97.08% 	Forward time: 	 1.81 sec
2023-04-02 05:53:54,435 			Loss:    7.093e-02    			Backward time: 	 0.11 sec 
2023-04-02 05:53:54,435 ADAM: Layer 0 -> dw_min:9.9798e-01  dw_max:1.0030e+00 lr:1.0000e-02
2023-04-02 05:53:54,435 ADAM: Layer 1 -> dw_min:9.9162e-01  dw_max:1.0081e+00 lr:1.0000e-02
2023-04-02 05:53:54,435 ADAM: Layer 2 -> dw_min:9.8727e-01  dw_max:1.0109e+00 lr:1.0000e-02
2023-04-02 05:53:54,436 ADAM: Layer 3 -> dw_min:9.9509e-01  dw_max:1.0059e+00 lr:1.0000e-02
2023-04-02 05:53:54,567 			Learning rate: weights:   1.000e-02    
2023-04-02 05:53:54,567 			Last test performance: 97.11%
2023-04-02 05:53:54,567 ----------------
2023-04-02 05:53:56,464   18  => 102   		Training 486 pattern with 97.08% 	Forward time: 	 1.78 sec
2023-04-02 05:53:56,464 			Loss:    8.033e-02    			Backward time: 	 0.11 sec 
2023-04-02 05:53:56,464 ADAM: Layer 0 -> dw_min:9.9804e-01  dw_max:1.0019e+00 lr:1.0000e-02
2023-04-02 05:53:56,464 ADAM: Layer 1 -> dw_min:9.8842e-01  dw_max:1.0087e+00 lr:1.0000e-02
2023-04-02 05:53:56,464 ADAM: Layer 2 -> dw_min:9.8737e-01  dw_max:1.0132e+00 lr:1.0000e-02
2023-04-02 05:53:56,464 ADAM: Layer 3 -> dw_min:9.9557e-01  dw_max:1.0053e+00 lr:1.0000e-02
2023-04-02 05:53:56,485 			Learning rate: weights:   1.000e-02    
2023-04-02 05:53:56,485 			Last test performance: 97.11%
2023-04-02 05:53:56,485 ----------------
2023-04-02 05:53:58,402   18  => 103   		Training 486 pattern with 96.46% 	Forward time: 	 1.80 sec
2023-04-02 05:53:58,402 			Loss:    9.879e-02    			Backward time: 	 0.11 sec 
2023-04-02 05:53:58,402 ADAM: Layer 0 -> dw_min:9.9770e-01  dw_max:1.0026e+00 lr:1.0000e-02
2023-04-02 05:53:58,402 ADAM: Layer 1 -> dw_min:9.8909e-01  dw_max:1.0086e+00 lr:1.0000e-02
2023-04-02 05:53:58,402 ADAM: Layer 2 -> dw_min:9.8543e-01  dw_max:1.0145e+00 lr:1.0000e-02
2023-04-02 05:53:58,402 ADAM: Layer 3 -> dw_min:9.9522e-01  dw_max:1.0063e+00 lr:1.0000e-02
2023-04-02 05:53:58,513 			Learning rate: weights:   1.000e-02    
2023-04-02 05:53:58,513 			Last test performance: 97.11%
2023-04-02 05:53:58,513 ----------------
2023-04-02 05:54:00,385   18  => 104   		Training 486 pattern with 98.33% 	Forward time: 	 1.76 sec
2023-04-02 05:54:00,385 			Loss:    4.521e-02    			Backward time: 	 0.11 sec 
2023-04-02 05:54:00,385 ADAM: Layer 0 -> dw_min:9.9806e-01  dw_max:1.0030e+00 lr:1.0000e-02
2023-04-02 05:54:00,385 ADAM: Layer 1 -> dw_min:9.8975e-01  dw_max:1.0092e+00 lr:1.0000e-02
2023-04-02 05:54:00,385 ADAM: Layer 2 -> dw_min:9.8688e-01  dw_max:1.0131e+00 lr:1.0000e-02
2023-04-02 05:54:00,385 ADAM: Layer 3 -> dw_min:9.9568e-01  dw_max:1.0057e+00 lr:1.0000e-02
2023-04-02 05:54:00,407 			Learning rate: weights:   1.000e-02    
2023-04-02 05:54:00,407 			Last test performance: 97.11%
2023-04-02 05:54:00,407 ----------------
2023-04-02 05:54:02,296   18  => 105   		Training 486 pattern with 97.08% 	Forward time: 	 1.77 sec
2023-04-02 05:54:02,296 			Loss:    8.095e-02    			Backward time: 	 0.11 sec 
2023-04-02 05:54:02,296 ADAM: Layer 0 -> dw_min:9.9764e-01  dw_max:1.0040e+00 lr:1.0000e-02
2023-04-02 05:54:02,296 ADAM: Layer 1 -> dw_min:9.8914e-01  dw_max:1.0126e+00 lr:1.0000e-02
2023-04-02 05:54:02,296 ADAM: Layer 2 -> dw_min:9.8693e-01  dw_max:1.0125e+00 lr:1.0000e-02
2023-04-02 05:54:02,296 ADAM: Layer 3 -> dw_min:9.9611e-01  dw_max:1.0051e+00 lr:1.0000e-02
2023-04-02 05:54:02,313 			Learning rate: weights:   1.000e-02    
2023-04-02 05:54:02,313 			Last test performance: 97.11%
2023-04-02 05:54:02,313 ----------------
2023-04-02 05:54:04,205   18  => 106   		Training 486 pattern with 96.67% 	Forward time: 	 1.78 sec
2023-04-02 05:54:04,205 			Loss:    7.746e-02    			Backward time: 	 0.11 sec 
2023-04-02 05:54:04,205 ADAM: Layer 0 -> dw_min:9.9701e-01  dw_max:1.0037e+00 lr:1.0000e-02
2023-04-02 05:54:04,205 ADAM: Layer 1 -> dw_min:9.8726e-01  dw_max:1.0113e+00 lr:1.0000e-02
2023-04-02 05:54:04,205 ADAM: Layer 2 -> dw_min:9.8743e-01  dw_max:1.0151e+00 lr:1.0000e-02
2023-04-02 05:54:04,206 ADAM: Layer 3 -> dw_min:9.9260e-01  dw_max:1.0067e+00 lr:1.0000e-02
2023-04-02 05:54:04,272 			Learning rate: weights:   1.000e-02    
2023-04-02 05:54:04,272 			Last test performance: 97.11%
2023-04-02 05:54:04,272 ----------------
2023-04-02 05:54:06,132   18  => 107   		Training 486 pattern with 95.21% 	Forward time: 	 1.75 sec
2023-04-02 05:54:06,132 			Loss:    1.357e-01    			Backward time: 	 0.11 sec 
2023-04-02 05:54:06,132 ADAM: Layer 0 -> dw_min:9.9720e-01  dw_max:1.0047e+00 lr:1.0000e-02
2023-04-02 05:54:06,133 ADAM: Layer 1 -> dw_min:9.8822e-01  dw_max:1.0100e+00 lr:1.0000e-02
2023-04-02 05:54:06,133 ADAM: Layer 2 -> dw_min:9.8631e-01  dw_max:1.0133e+00 lr:1.0000e-02
2023-04-02 05:54:06,133 ADAM: Layer 3 -> dw_min:9.9493e-01  dw_max:1.0093e+00 lr:1.0000e-02
2023-04-02 05:54:06,151 			Learning rate: weights:   1.000e-02    
2023-04-02 05:54:06,151 			Last test performance: 97.11%
2023-04-02 05:54:06,151 ----------------
2023-04-02 05:54:08,006   18  => 108   		Training 486 pattern with 96.88% 	Forward time: 	 1.74 sec
2023-04-02 05:54:08,006 			Loss:    7.639e-02    			Backward time: 	 0.11 sec 
2023-04-02 05:54:08,006 ADAM: Layer 0 -> dw_min:9.9706e-01  dw_max:1.0039e+00 lr:1.0000e-02
2023-04-02 05:54:08,006 ADAM: Layer 1 -> dw_min:9.8869e-01  dw_max:1.0111e+00 lr:1.0000e-02
2023-04-02 05:54:08,007 ADAM: Layer 2 -> dw_min:9.8665e-01  dw_max:1.0134e+00 lr:1.0000e-02
2023-04-02 05:54:08,007 ADAM: Layer 3 -> dw_min:9.9544e-01  dw_max:1.0084e+00 lr:1.0000e-02
2023-04-02 05:54:08,021 			Learning rate: weights:   1.000e-02    
2023-04-02 05:54:08,021 			Last test performance: 97.11%
2023-04-02 05:54:08,021 ----------------
2023-04-02 05:54:09,889   18  => 109   		Training 486 pattern with 96.04% 	Forward time: 	 1.75 sec
2023-04-02 05:54:09,889 			Loss:    8.076e-02    			Backward time: 	 0.11 sec 
2023-04-02 05:54:09,889 ADAM: Layer 0 -> dw_min:9.9711e-01  dw_max:1.0026e+00 lr:1.0000e-02
2023-04-02 05:54:09,889 ADAM: Layer 1 -> dw_min:9.8952e-01  dw_max:1.0108e+00 lr:1.0000e-02
2023-04-02 05:54:09,889 ADAM: Layer 2 -> dw_min:9.8739e-01  dw_max:1.0121e+00 lr:1.0000e-02
2023-04-02 05:54:09,889 ADAM: Layer 3 -> dw_min:9.9590e-01  dw_max:1.0075e+00 lr:1.0000e-02
2023-04-02 05:54:09,904 			Learning rate: weights:   1.000e-02    
2023-04-02 05:54:09,904 			Last test performance: 97.11%
2023-04-02 05:54:09,904 ----------------
2023-04-02 05:54:11,787   18  => 110   		Training 486 pattern with 97.29% 	Forward time: 	 1.77 sec
2023-04-02 05:54:11,788 			Loss:    7.420e-02    			Backward time: 	 0.11 sec 
2023-04-02 05:54:11,788 ADAM: Layer 0 -> dw_min:9.9673e-01  dw_max:1.0031e+00 lr:1.0000e-02
2023-04-02 05:54:11,788 ADAM: Layer 1 -> dw_min:9.8833e-01  dw_max:1.0121e+00 lr:1.0000e-02
2023-04-02 05:54:11,788 ADAM: Layer 2 -> dw_min:9.8527e-01  dw_max:1.0123e+00 lr:1.0000e-02
2023-04-02 05:54:11,788 ADAM: Layer 3 -> dw_min:9.9329e-01  dw_max:1.0098e+00 lr:1.0000e-02
2023-04-02 05:54:11,838 			Learning rate: weights:   1.000e-02    
2023-04-02 05:54:11,838 			Last test performance: 97.11%
2023-04-02 05:54:11,838 ----------------
2023-04-02 05:54:13,734   18  => 111   		Training 486 pattern with 97.08% 	Forward time: 	 1.78 sec
2023-04-02 05:54:13,734 			Loss:    8.618e-02    			Backward time: 	 0.11 sec 
2023-04-02 05:54:13,734 ADAM: Layer 0 -> dw_min:9.9629e-01  dw_max:1.0030e+00 lr:1.0000e-02
2023-04-02 05:54:13,734 ADAM: Layer 1 -> dw_min:9.8937e-01  dw_max:1.0131e+00 lr:1.0000e-02
2023-04-02 05:54:13,734 ADAM: Layer 2 -> dw_min:9.8573e-01  dw_max:1.0132e+00 lr:1.0000e-02
2023-04-02 05:54:13,734 ADAM: Layer 3 -> dw_min:9.9221e-01  dw_max:1.0088e+00 lr:1.0000e-02
2023-04-02 05:54:13,761 			Learning rate: weights:   1.000e-02    
2023-04-02 05:54:13,761 			Last test performance: 97.11%
2023-04-02 05:54:13,761 ----------------
2023-04-02 05:54:15,650   18  => 112   		Training 486 pattern with 97.92% 	Forward time: 	 1.78 sec
2023-04-02 05:54:15,650 			Loss:    6.170e-02    			Backward time: 	 0.11 sec 
2023-04-02 05:54:15,650 ADAM: Layer 0 -> dw_min:9.9625e-01  dw_max:1.0026e+00 lr:1.0000e-02
2023-04-02 05:54:15,650 ADAM: Layer 1 -> dw_min:9.8629e-01  dw_max:1.0113e+00 lr:1.0000e-02
2023-04-02 05:54:15,650 ADAM: Layer 2 -> dw_min:9.8658e-01  dw_max:1.0119e+00 lr:1.0000e-02
2023-04-02 05:54:15,650 ADAM: Layer 3 -> dw_min:9.9291e-01  dw_max:1.0079e+00 lr:1.0000e-02
2023-04-02 05:54:15,743 			Learning rate: weights:   1.000e-02    
2023-04-02 05:54:15,743 			Last test performance: 97.11%
2023-04-02 05:54:15,743 ----------------
2023-04-02 05:54:17,619   18  => 113   		Training 486 pattern with 97.50% 	Forward time: 	 1.76 sec
2023-04-02 05:54:17,619 			Loss:    6.488e-02    			Backward time: 	 0.11 sec 
2023-04-02 05:54:17,620 ADAM: Layer 0 -> dw_min:9.9656e-01  dw_max:1.0025e+00 lr:1.0000e-02
2023-04-02 05:54:17,620 ADAM: Layer 1 -> dw_min:9.8786e-01  dw_max:1.0102e+00 lr:1.0000e-02
2023-04-02 05:54:17,620 ADAM: Layer 2 -> dw_min:9.8320e-01  dw_max:1.0149e+00 lr:1.0000e-02
2023-04-02 05:54:17,620 ADAM: Layer 3 -> dw_min:9.9125e-01  dw_max:1.0124e+00 lr:1.0000e-02
2023-04-02 05:54:17,669 			Learning rate: weights:   1.000e-02    
2023-04-02 05:54:17,669 			Last test performance: 97.11%
2023-04-02 05:54:17,669 ----------------
2023-04-02 05:54:19,597   18  => 114   		Training 486 pattern with 98.12% 	Forward time: 	 1.81 sec
2023-04-02 05:54:19,597 			Loss:    4.663e-02    			Backward time: 	 0.11 sec 
2023-04-02 05:54:19,597 ADAM: Layer 0 -> dw_min:9.9687e-01  dw_max:1.0025e+00 lr:1.0000e-02
2023-04-02 05:54:19,597 ADAM: Layer 1 -> dw_min:9.9009e-01  dw_max:1.0094e+00 lr:1.0000e-02
2023-04-02 05:54:19,597 ADAM: Layer 2 -> dw_min:9.8487e-01  dw_max:1.0147e+00 lr:1.0000e-02
2023-04-02 05:54:19,598 ADAM: Layer 3 -> dw_min:9.9211e-01  dw_max:1.0112e+00 lr:1.0000e-02
2023-04-02 05:54:19,612 			Learning rate: weights:   1.000e-02    
2023-04-02 05:54:19,612 			Last test performance: 97.11%
2023-04-02 05:54:19,612 ----------------
2023-04-02 05:54:21,476   18  => 115   		Training 486 pattern with 96.25% 	Forward time: 	 1.75 sec
2023-04-02 05:54:21,476 			Loss:    1.111e-01    			Backward time: 	 0.11 sec 
2023-04-02 05:54:21,476 ADAM: Layer 0 -> dw_min:9.9702e-01  dw_max:1.0025e+00 lr:1.0000e-02
2023-04-02 05:54:21,476 ADAM: Layer 1 -> dw_min:9.9051e-01  dw_max:1.0084e+00 lr:1.0000e-02
2023-04-02 05:54:21,476 ADAM: Layer 2 -> dw_min:9.8637e-01  dw_max:1.0133e+00 lr:1.0000e-02
2023-04-02 05:54:21,476 ADAM: Layer 3 -> dw_min:9.9293e-01  dw_max:1.0100e+00 lr:1.0000e-02
2023-04-02 05:54:21,531 			Learning rate: weights:   1.000e-02    
2023-04-02 05:54:21,531 			Last test performance: 97.11%
2023-04-02 05:54:21,531 ----------------
2023-04-02 05:54:23,418   18  => 116   		Training 486 pattern with 97.29% 	Forward time: 	 1.77 sec
2023-04-02 05:54:23,418 			Loss:    5.921e-02    			Backward time: 	 0.11 sec 
2023-04-02 05:54:23,418 ADAM: Layer 0 -> dw_min:9.9720e-01  dw_max:1.0029e+00 lr:1.0000e-02
2023-04-02 05:54:23,418 ADAM: Layer 1 -> dw_min:9.9084e-01  dw_max:1.0091e+00 lr:1.0000e-02
2023-04-02 05:54:23,418 ADAM: Layer 2 -> dw_min:9.8721e-01  dw_max:1.0128e+00 lr:1.0000e-02
2023-04-02 05:54:23,418 ADAM: Layer 3 -> dw_min:9.9365e-01  dw_max:1.0090e+00 lr:1.0000e-02
2023-04-02 05:54:23,432 			Learning rate: weights:   1.000e-02    
2023-04-02 05:54:23,432 			Last test performance: 97.11%
2023-04-02 05:54:23,432 ----------------
2023-04-02 05:54:25,296   18  => 117   		Training 486 pattern with 97.71% 	Forward time: 	 1.75 sec
2023-04-02 05:54:25,296 			Loss:    6.383e-02    			Backward time: 	 0.11 sec 
2023-04-02 05:54:25,296 ADAM: Layer 0 -> dw_min:9.9752e-01  dw_max:1.0022e+00 lr:1.0000e-02
2023-04-02 05:54:25,296 ADAM: Layer 1 -> dw_min:9.9159e-01  dw_max:1.0083e+00 lr:1.0000e-02
2023-04-02 05:54:25,296 ADAM: Layer 2 -> dw_min:9.8591e-01  dw_max:1.0116e+00 lr:1.0000e-02
2023-04-02 05:54:25,296 ADAM: Layer 3 -> dw_min:9.9427e-01  dw_max:1.0081e+00 lr:1.0000e-02
2023-04-02 05:54:25,409 			Learning rate: weights:   1.000e-02    
2023-04-02 05:54:25,409 			Last test performance: 97.11%
2023-04-02 05:54:25,409 ----------------
2023-04-02 05:54:27,320   18  => 118   		Training 486 pattern with 97.71% 	Forward time: 	 1.80 sec
2023-04-02 05:54:27,320 			Loss:    6.668e-02    			Backward time: 	 0.11 sec 
2023-04-02 05:54:27,320 ADAM: Layer 0 -> dw_min:9.9765e-01  dw_max:1.0024e+00 lr:1.0000e-02
2023-04-02 05:54:27,320 ADAM: Layer 1 -> dw_min:9.9251e-01  dw_max:1.0074e+00 lr:1.0000e-02
2023-04-02 05:54:27,320 ADAM: Layer 2 -> dw_min:9.8601e-01  dw_max:1.0104e+00 lr:1.0000e-02
2023-04-02 05:54:27,320 ADAM: Layer 3 -> dw_min:9.9486e-01  dw_max:1.0073e+00 lr:1.0000e-02
2023-04-02 05:54:27,337 			Learning rate: weights:   1.000e-02    
2023-04-02 05:54:27,337 			Last test performance: 97.11%
2023-04-02 05:54:27,337 ----------------
2023-04-02 05:54:29,240   18  => 119   		Training 486 pattern with 96.25% 	Forward time: 	 1.79 sec
2023-04-02 05:54:29,240 			Loss:    6.879e-02    			Backward time: 	 0.11 sec 
2023-04-02 05:54:29,241 ADAM: Layer 0 -> dw_min:9.9721e-01  dw_max:1.0029e+00 lr:1.0000e-02
2023-04-02 05:54:29,241 ADAM: Layer 1 -> dw_min:9.8954e-01  dw_max:1.0108e+00 lr:1.0000e-02
2023-04-02 05:54:29,241 ADAM: Layer 2 -> dw_min:9.8460e-01  dw_max:1.0148e+00 lr:1.0000e-02
2023-04-02 05:54:29,241 ADAM: Layer 3 -> dw_min:9.9531e-01  dw_max:1.0124e+00 lr:1.0000e-02
2023-04-02 05:54:29,358 			Learning rate: weights:   1.000e-02    
2023-04-02 05:54:29,358 			Last test performance: 97.11%
2023-04-02 05:54:29,358 ----------------
2023-04-02 05:54:31,251   18  => 120   		Training 486 pattern with 98.75% 	Forward time: 	 1.78 sec
2023-04-02 05:54:31,251 			Loss:    4.909e-02    			Backward time: 	 0.11 sec 
2023-04-02 05:54:31,251 ADAM: Layer 0 -> dw_min:9.9724e-01  dw_max:1.0029e+00 lr:1.0000e-02
2023-04-02 05:54:31,251 ADAM: Layer 1 -> dw_min:9.9112e-01  dw_max:1.0098e+00 lr:1.0000e-02
2023-04-02 05:54:31,251 ADAM: Layer 2 -> dw_min:9.8613e-01  dw_max:1.0133e+00 lr:1.0000e-02
2023-04-02 05:54:31,251 ADAM: Layer 3 -> dw_min:9.9578e-01  dw_max:1.0112e+00 lr:1.0000e-02
2023-04-02 05:54:31,402 			Learning rate: weights:   1.000e-02    
2023-04-02 05:54:31,402 			Last test performance: 97.11%
2023-04-02 05:54:31,402 ----------------
2023-04-02 05:54:33,361   18  => 121   		Training 486 pattern with 97.50% 	Forward time: 	 1.84 sec
2023-04-02 05:54:33,361 			Loss:    6.362e-02    			Backward time: 	 0.11 sec 
2023-04-02 05:54:33,361 ADAM: Layer 0 -> dw_min:9.9720e-01  dw_max:1.0030e+00 lr:1.0000e-02
2023-04-02 05:54:33,361 ADAM: Layer 1 -> dw_min:9.8718e-01  dw_max:1.0088e+00 lr:1.0000e-02
2023-04-02 05:54:33,361 ADAM: Layer 2 -> dw_min:9.8688e-01  dw_max:1.0121e+00 lr:1.0000e-02
2023-04-02 05:54:33,361 ADAM: Layer 3 -> dw_min:9.9616e-01  dw_max:1.0102e+00 lr:1.0000e-02
2023-04-02 05:54:33,376 			Learning rate: weights:   1.000e-02    
2023-04-02 05:54:33,376 			Last test performance: 97.11%
2023-04-02 05:54:33,376 ----------------
2023-04-02 05:54:35,261   18  => 122   		Training 486 pattern with 96.67% 	Forward time: 	 1.77 sec
2023-04-02 05:54:35,261 			Loss:    1.041e-01    			Backward time: 	 0.11 sec 
2023-04-02 05:54:35,261 ADAM: Layer 0 -> dw_min:9.9661e-01  dw_max:1.0030e+00 lr:1.0000e-02
2023-04-02 05:54:35,261 ADAM: Layer 1 -> dw_min:9.8945e-01  dw_max:1.0080e+00 lr:1.0000e-02
2023-04-02 05:54:35,262 ADAM: Layer 2 -> dw_min:9.8448e-01  dw_max:1.0123e+00 lr:1.0000e-02
2023-04-02 05:54:35,262 ADAM: Layer 3 -> dw_min:9.9623e-01  dw_max:1.0092e+00 lr:1.0000e-02
2023-04-02 05:54:35,276 			Learning rate: weights:   1.000e-02    
2023-04-02 05:54:35,277 			Last test performance: 97.11%
2023-04-02 05:54:35,277 ----------------
2023-04-02 05:54:37,165   18  => 123   		Training 486 pattern with 97.50% 	Forward time: 	 1.77 sec
2023-04-02 05:54:37,165 			Loss:    6.977e-02    			Backward time: 	 0.11 sec 
2023-04-02 05:54:37,165 ADAM: Layer 0 -> dw_min:9.9646e-01  dw_max:1.0039e+00 lr:1.0000e-02
2023-04-02 05:54:37,166 ADAM: Layer 1 -> dw_min:9.9058e-01  dw_max:1.0084e+00 lr:1.0000e-02
2023-04-02 05:54:37,166 ADAM: Layer 2 -> dw_min:9.8184e-01  dw_max:1.0142e+00 lr:1.0000e-02
2023-04-02 05:54:37,166 ADAM: Layer 3 -> dw_min:9.9469e-01  dw_max:1.0083e+00 lr:1.0000e-02
2023-04-02 05:54:37,180 			Learning rate: weights:   1.000e-02    
2023-04-02 05:54:37,180 			Last test performance: 97.11%
2023-04-02 05:54:37,180 ----------------
2023-04-02 05:54:39,075   18  => 124   		Training 486 pattern with 97.08% 	Forward time: 	 1.78 sec
2023-04-02 05:54:39,075 			Loss:    7.951e-02    			Backward time: 	 0.11 sec 
2023-04-02 05:54:39,075 ADAM: Layer 0 -> dw_min:9.9633e-01  dw_max:1.0032e+00 lr:1.0000e-02
2023-04-02 05:54:39,075 ADAM: Layer 1 -> dw_min:9.8923e-01  dw_max:1.0094e+00 lr:1.0000e-02
2023-04-02 05:54:39,076 ADAM: Layer 2 -> dw_min:9.8364e-01  dw_max:1.0128e+00 lr:1.0000e-02
2023-04-02 05:54:39,076 ADAM: Layer 3 -> dw_min:9.9520e-01  dw_max:1.0074e+00 lr:1.0000e-02
2023-04-02 05:54:39,131 
2023-04-02 05:54:39,131 Testing:
2023-04-02 05:54:39,222 		24 of 10000 with 91.67% 	 Time used:  0.09 sec
2023-04-02 05:54:39,309 		48 of 10000 with 93.75% 	 Time used:  0.09 sec
2023-04-02 05:54:39,394 		72 of 10000 with 95.83% 	 Time used:  0.08 sec
2023-04-02 05:54:39,483 		96 of 10000 with 96.88% 	 Time used:  0.09 sec
2023-04-02 05:54:39,565 		120 of 10000 with 97.50% 	 Time used:  0.08 sec
2023-04-02 05:54:39,649 		144 of 10000 with 97.22% 	 Time used:  0.08 sec
2023-04-02 05:54:39,733 		168 of 10000 with 97.02% 	 Time used:  0.08 sec
2023-04-02 05:54:39,818 		192 of 10000 with 97.40% 	 Time used:  0.09 sec
2023-04-02 05:54:39,904 		216 of 10000 with 97.69% 	 Time used:  0.09 sec
2023-04-02 05:54:39,993 		240 of 10000 with 97.92% 	 Time used:  0.09 sec
2023-04-02 05:54:40,085 		264 of 10000 with 97.73% 	 Time used:  0.09 sec
2023-04-02 05:54:40,174 		288 of 10000 with 97.57% 	 Time used:  0.09 sec
2023-04-02 05:54:40,260 		312 of 10000 with 97.44% 	 Time used:  0.09 sec
2023-04-02 05:54:40,345 		336 of 10000 with 97.32% 	 Time used:  0.08 sec
2023-04-02 05:54:40,432 		360 of 10000 with 96.67% 	 Time used:  0.09 sec
2023-04-02 05:54:40,521 		384 of 10000 with 96.61% 	 Time used:  0.09 sec
2023-04-02 05:54:40,604 		408 of 10000 with 96.81% 	 Time used:  0.08 sec
2023-04-02 05:54:40,697 		432 of 10000 with 96.76% 	 Time used:  0.09 sec
2023-04-02 05:54:40,784 		456 of 10000 with 96.05% 	 Time used:  0.09 sec
2023-04-02 05:54:40,870 		480 of 10000 with 96.25% 	 Time used:  0.09 sec
2023-04-02 05:54:40,956 		504 of 10000 with 96.43% 	 Time used:  0.08 sec
2023-04-02 05:54:41,040 		528 of 10000 with 96.40% 	 Time used:  0.08 sec
2023-04-02 05:54:41,131 		552 of 10000 with 96.56% 	 Time used:  0.09 sec
2023-04-02 05:54:41,224 		576 of 10000 with 96.53% 	 Time used:  0.09 sec
2023-04-02 05:54:41,315 		600 of 10000 with 96.50% 	 Time used:  0.09 sec
2023-04-02 05:54:41,402 		624 of 10000 with 96.63% 	 Time used:  0.09 sec
2023-04-02 05:54:41,489 		648 of 10000 with 96.76% 	 Time used:  0.09 sec
2023-04-02 05:54:41,578 		672 of 10000 with 96.88% 	 Time used:  0.09 sec
2023-04-02 05:54:41,662 		696 of 10000 with 96.98% 	 Time used:  0.08 sec
2023-04-02 05:54:41,749 		720 of 10000 with 96.94% 	 Time used:  0.09 sec
2023-04-02 05:54:41,837 		744 of 10000 with 97.04% 	 Time used:  0.09 sec
2023-04-02 05:54:41,927 		768 of 10000 with 96.88% 	 Time used:  0.09 sec
2023-04-02 05:54:42,021 		792 of 10000 with 96.97% 	 Time used:  0.09 sec
2023-04-02 05:54:42,112 		816 of 10000 with 97.06% 	 Time used:  0.09 sec
2023-04-02 05:54:42,203 		840 of 10000 with 97.02% 	 Time used:  0.09 sec
2023-04-02 05:54:42,288 		864 of 10000 with 96.99% 	 Time used:  0.08 sec
2023-04-02 05:54:42,372 		888 of 10000 with 97.07% 	 Time used:  0.08 sec
2023-04-02 05:54:42,459 		912 of 10000 with 96.93% 	 Time used:  0.09 sec
2023-04-02 05:54:42,544 		936 of 10000 with 97.01% 	 Time used:  0.08 sec
2023-04-02 05:54:42,630 		960 of 10000 with 97.08% 	 Time used:  0.09 sec
2023-04-02 05:54:42,714 		984 of 10000 with 97.15% 	 Time used:  0.08 sec
2023-04-02 05:54:42,798 		1008 of 10000 with 97.22% 	 Time used:  0.08 sec
2023-04-02 05:54:42,888 		1032 of 10000 with 97.29% 	 Time used:  0.09 sec
2023-04-02 05:54:42,976 		1056 of 10000 with 97.25% 	 Time used:  0.09 sec
2023-04-02 05:54:43,061 		1080 of 10000 with 97.31% 	 Time used:  0.08 sec
2023-04-02 05:54:43,146 		1104 of 10000 with 97.37% 	 Time used:  0.09 sec
2023-04-02 05:54:43,235 		1128 of 10000 with 97.43% 	 Time used:  0.09 sec
2023-04-02 05:54:43,323 		1152 of 10000 with 97.48% 	 Time used:  0.09 sec
2023-04-02 05:54:43,413 		1176 of 10000 with 97.53% 	 Time used:  0.09 sec
2023-04-02 05:54:43,496 		1200 of 10000 with 97.50% 	 Time used:  0.08 sec
2023-04-02 05:54:43,582 		1224 of 10000 with 97.47% 	 Time used:  0.09 sec
2023-04-02 05:54:43,667 		1248 of 10000 with 97.36% 	 Time used:  0.08 sec
2023-04-02 05:54:43,752 		1272 of 10000 with 97.41% 	 Time used:  0.08 sec
2023-04-02 05:54:43,837 		1296 of 10000 with 97.38% 	 Time used:  0.08 sec
2023-04-02 05:54:43,923 		1320 of 10000 with 97.42% 	 Time used:  0.09 sec
2023-04-02 05:54:44,007 		1344 of 10000 with 97.47% 	 Time used:  0.08 sec
2023-04-02 05:54:44,091 		1368 of 10000 with 97.51% 	 Time used:  0.08 sec
2023-04-02 05:54:44,179 		1392 of 10000 with 97.56% 	 Time used:  0.09 sec
2023-04-02 05:54:44,264 		1416 of 10000 with 97.53% 	 Time used:  0.08 sec
2023-04-02 05:54:44,354 		1440 of 10000 with 97.57% 	 Time used:  0.09 sec
2023-04-02 05:54:44,439 		1464 of 10000 with 97.54% 	 Time used:  0.08 sec
2023-04-02 05:54:44,527 		1488 of 10000 with 97.45% 	 Time used:  0.09 sec
2023-04-02 05:54:44,614 		1512 of 10000 with 97.49% 	 Time used:  0.09 sec
2023-04-02 05:54:44,698 		1536 of 10000 with 97.46% 	 Time used:  0.08 sec
2023-04-02 05:54:44,782 		1560 of 10000 with 97.50% 	 Time used:  0.08 sec
2023-04-02 05:54:44,867 		1584 of 10000 with 97.41% 	 Time used:  0.08 sec
2023-04-02 05:54:44,953 		1608 of 10000 with 97.45% 	 Time used:  0.09 sec
2023-04-02 05:54:45,043 		1632 of 10000 with 97.49% 	 Time used:  0.09 sec
2023-04-02 05:54:45,132 		1656 of 10000 with 97.52% 	 Time used:  0.09 sec
2023-04-02 05:54:45,218 		1680 of 10000 with 97.56% 	 Time used:  0.08 sec
2023-04-02 05:54:45,304 		1704 of 10000 with 97.59% 	 Time used:  0.09 sec
2023-04-02 05:54:45,388 		1728 of 10000 with 97.57% 	 Time used:  0.08 sec
2023-04-02 05:54:45,474 		1752 of 10000 with 97.60% 	 Time used:  0.09 sec
2023-04-02 05:54:45,560 		1776 of 10000 with 97.64% 	 Time used:  0.09 sec
2023-04-02 05:54:45,645 		1800 of 10000 with 97.67% 	 Time used:  0.08 sec
2023-04-02 05:54:45,729 		1824 of 10000 with 97.64% 	 Time used:  0.08 sec
2023-04-02 05:54:45,814 		1848 of 10000 with 97.62% 	 Time used:  0.08 sec
2023-04-02 05:54:45,902 		1872 of 10000 with 97.54% 	 Time used:  0.09 sec
2023-04-02 05:54:45,990 		1896 of 10000 with 97.57% 	 Time used:  0.09 sec
2023-04-02 05:54:46,080 		1920 of 10000 with 97.60% 	 Time used:  0.09 sec
2023-04-02 05:54:46,167 		1944 of 10000 with 97.58% 	 Time used:  0.09 sec
2023-04-02 05:54:46,256 		1968 of 10000 with 97.46% 	 Time used:  0.09 sec
2023-04-02 05:54:46,346 		1992 of 10000 with 97.49% 	 Time used:  0.09 sec
2023-04-02 05:54:46,435 		2016 of 10000 with 97.52% 	 Time used:  0.09 sec
2023-04-02 05:54:46,522 		2040 of 10000 with 97.50% 	 Time used:  0.09 sec
2023-04-02 05:54:46,613 		2064 of 10000 with 97.43% 	 Time used:  0.09 sec
2023-04-02 05:54:46,703 		2088 of 10000 with 97.46% 	 Time used:  0.09 sec
2023-04-02 05:54:46,790 		2112 of 10000 with 97.44% 	 Time used:  0.09 sec
2023-04-02 05:54:46,880 		2136 of 10000 with 97.47% 	 Time used:  0.09 sec
2023-04-02 05:54:46,966 		2160 of 10000 with 97.45% 	 Time used:  0.09 sec
2023-04-02 05:54:47,058 		2184 of 10000 with 97.48% 	 Time used:  0.09 sec
2023-04-02 05:54:47,144 		2208 of 10000 with 97.46% 	 Time used:  0.09 sec
2023-04-02 05:54:47,233 		2232 of 10000 with 97.36% 	 Time used:  0.09 sec
2023-04-02 05:54:47,320 		2256 of 10000 with 97.30% 	 Time used:  0.09 sec
2023-04-02 05:54:47,404 		2280 of 10000 with 97.28% 	 Time used:  0.08 sec
2023-04-02 05:54:47,487 		2304 of 10000 with 97.31% 	 Time used:  0.08 sec
2023-04-02 05:54:47,570 		2328 of 10000 with 97.29% 	 Time used:  0.08 sec
2023-04-02 05:54:47,655 		2352 of 10000 with 97.32% 	 Time used:  0.08 sec
2023-04-02 05:54:47,744 		2376 of 10000 with 97.31% 	 Time used:  0.09 sec
2023-04-02 05:54:47,831 		2400 of 10000 with 97.33% 	 Time used:  0.09 sec
2023-04-02 05:54:47,917 		2424 of 10000 with 97.36% 	 Time used:  0.09 sec
2023-04-02 05:54:48,002 		2448 of 10000 with 97.34% 	 Time used:  0.08 sec
2023-04-02 05:54:48,087 		2472 of 10000 with 97.37% 	 Time used:  0.09 sec
2023-04-02 05:54:48,176 		2496 of 10000 with 97.36% 	 Time used:  0.09 sec
2023-04-02 05:54:48,263 		2520 of 10000 with 97.34% 	 Time used:  0.09 sec
2023-04-02 05:54:48,357 		2544 of 10000 with 97.37% 	 Time used:  0.09 sec
2023-04-02 05:54:48,448 		2568 of 10000 with 97.39% 	 Time used:  0.09 sec
2023-04-02 05:54:48,532 		2592 of 10000 with 97.38% 	 Time used:  0.08 sec
2023-04-02 05:54:48,618 		2616 of 10000 with 97.36% 	 Time used:  0.09 sec
2023-04-02 05:54:48,705 		2640 of 10000 with 97.39% 	 Time used:  0.09 sec
2023-04-02 05:54:48,798 		2664 of 10000 with 97.41% 	 Time used:  0.09 sec
2023-04-02 05:54:48,885 		2688 of 10000 with 97.32% 	 Time used:  0.09 sec
2023-04-02 05:54:48,972 		2712 of 10000 with 97.35% 	 Time used:  0.09 sec
2023-04-02 05:54:49,067 		2736 of 10000 with 97.37% 	 Time used:  0.09 sec
2023-04-02 05:54:49,152 		2760 of 10000 with 97.36% 	 Time used:  0.09 sec
2023-04-02 05:54:49,239 		2784 of 10000 with 97.38% 	 Time used:  0.09 sec
2023-04-02 05:54:49,328 		2808 of 10000 with 97.40% 	 Time used:  0.09 sec
2023-04-02 05:54:49,426 		2832 of 10000 with 97.35% 	 Time used:  0.10 sec
2023-04-02 05:54:49,512 		2856 of 10000 with 97.34% 	 Time used:  0.09 sec
2023-04-02 05:54:49,596 		2880 of 10000 with 97.36% 	 Time used:  0.08 sec
2023-04-02 05:54:49,680 		2904 of 10000 with 97.35% 	 Time used:  0.08 sec
2023-04-02 05:54:49,766 		2928 of 10000 with 97.37% 	 Time used:  0.09 sec
2023-04-02 05:54:49,857 		2952 of 10000 with 97.39% 	 Time used:  0.09 sec
2023-04-02 05:54:49,951 		2976 of 10000 with 97.38% 	 Time used:  0.09 sec
2023-04-02 05:54:50,051 		3000 of 10000 with 97.37% 	 Time used:  0.10 sec
2023-04-02 05:54:50,160 		3024 of 10000 with 97.39% 	 Time used:  0.11 sec
2023-04-02 05:54:50,252 		3048 of 10000 with 97.41% 	 Time used:  0.09 sec
2023-04-02 05:54:50,351 		3072 of 10000 with 97.40% 	 Time used:  0.10 sec
2023-04-02 05:54:50,441 		3096 of 10000 with 97.38% 	 Time used:  0.09 sec
2023-04-02 05:54:50,526 		3120 of 10000 with 97.40% 	 Time used:  0.08 sec
2023-04-02 05:54:50,611 		3144 of 10000 with 97.39% 	 Time used:  0.08 sec
2023-04-02 05:54:50,697 		3168 of 10000 with 97.38% 	 Time used:  0.09 sec
2023-04-02 05:54:50,782 		3192 of 10000 with 97.34% 	 Time used:  0.08 sec
2023-04-02 05:54:50,866 		3216 of 10000 with 97.36% 	 Time used:  0.08 sec
2023-04-02 05:54:50,954 		3240 of 10000 with 97.35% 	 Time used:  0.09 sec
2023-04-02 05:54:51,041 		3264 of 10000 with 97.33% 	 Time used:  0.09 sec
2023-04-02 05:54:51,132 		3288 of 10000 with 97.32% 	 Time used:  0.09 sec
2023-04-02 05:54:51,217 		3312 of 10000 with 97.34% 	 Time used:  0.08 sec
2023-04-02 05:54:51,303 		3336 of 10000 with 97.33% 	 Time used:  0.09 sec
2023-04-02 05:54:51,390 		3360 of 10000 with 97.35% 	 Time used:  0.09 sec
2023-04-02 05:54:51,476 		3384 of 10000 with 97.34% 	 Time used:  0.09 sec
2023-04-02 05:54:51,567 		3408 of 10000 with 97.36% 	 Time used:  0.09 sec
2023-04-02 05:54:51,652 		3432 of 10000 with 97.38% 	 Time used:  0.08 sec
2023-04-02 05:54:51,737 		3456 of 10000 with 97.37% 	 Time used:  0.08 sec
2023-04-02 05:54:51,821 		3480 of 10000 with 97.36% 	 Time used:  0.08 sec
2023-04-02 05:54:51,905 		3504 of 10000 with 97.35% 	 Time used:  0.08 sec
2023-04-02 05:54:51,989 		3528 of 10000 with 97.36% 	 Time used:  0.08 sec
2023-04-02 05:54:52,073 		3552 of 10000 with 97.38% 	 Time used:  0.08 sec
2023-04-02 05:54:52,156 		3576 of 10000 with 97.40% 	 Time used:  0.08 sec
2023-04-02 05:54:52,241 		3600 of 10000 with 97.39% 	 Time used:  0.08 sec
2023-04-02 05:54:52,326 		3624 of 10000 with 97.41% 	 Time used:  0.09 sec
2023-04-02 05:54:52,411 		3648 of 10000 with 97.40% 	 Time used:  0.08 sec
2023-04-02 05:54:52,497 		3672 of 10000 with 97.39% 	 Time used:  0.09 sec
2023-04-02 05:54:52,580 		3696 of 10000 with 97.38% 	 Time used:  0.08 sec
2023-04-02 05:54:52,666 		3720 of 10000 with 97.37% 	 Time used:  0.09 sec
2023-04-02 05:54:52,752 		3744 of 10000 with 97.38% 	 Time used:  0.09 sec
2023-04-02 05:54:52,839 		3768 of 10000 with 97.40% 	 Time used:  0.09 sec
2023-04-02 05:54:52,932 		3792 of 10000 with 97.42% 	 Time used:  0.09 sec
2023-04-02 05:54:53,024 		3816 of 10000 with 97.38% 	 Time used:  0.09 sec
2023-04-02 05:54:53,110 		3840 of 10000 with 97.40% 	 Time used:  0.09 sec
2023-04-02 05:54:53,196 		3864 of 10000 with 97.39% 	 Time used:  0.09 sec
2023-04-02 05:54:53,281 		3888 of 10000 with 97.40% 	 Time used:  0.08 sec
2023-04-02 05:54:53,369 		3912 of 10000 with 97.42% 	 Time used:  0.09 sec
2023-04-02 05:54:53,453 		3936 of 10000 with 97.43% 	 Time used:  0.08 sec
2023-04-02 05:54:53,540 		3960 of 10000 with 97.42% 	 Time used:  0.09 sec
2023-04-02 05:54:53,625 		3984 of 10000 with 97.41% 	 Time used:  0.09 sec
2023-04-02 05:54:53,710 		4008 of 10000 with 97.38% 	 Time used:  0.08 sec
2023-04-02 05:54:53,794 		4032 of 10000 with 97.35% 	 Time used:  0.08 sec
2023-04-02 05:54:53,878 		4056 of 10000 with 97.34% 	 Time used:  0.08 sec
2023-04-02 05:54:53,962 		4080 of 10000 with 97.35% 	 Time used:  0.08 sec
2023-04-02 05:54:54,049 		4104 of 10000 with 97.37% 	 Time used:  0.09 sec
2023-04-02 05:54:54,140 		4128 of 10000 with 97.38% 	 Time used:  0.09 sec
2023-04-02 05:54:54,231 		4152 of 10000 with 97.40% 	 Time used:  0.09 sec
2023-04-02 05:54:54,318 		4176 of 10000 with 97.41% 	 Time used:  0.09 sec
2023-04-02 05:54:54,404 		4200 of 10000 with 97.40% 	 Time used:  0.09 sec
2023-04-02 05:54:54,494 		4224 of 10000 with 97.42% 	 Time used:  0.09 sec
2023-04-02 05:54:54,586 		4248 of 10000 with 97.43% 	 Time used:  0.09 sec
2023-04-02 05:54:54,669 		4272 of 10000 with 97.43% 	 Time used:  0.08 sec
2023-04-02 05:54:54,753 		4296 of 10000 with 97.42% 	 Time used:  0.08 sec
2023-04-02 05:54:54,842 		4320 of 10000 with 97.41% 	 Time used:  0.09 sec
2023-04-02 05:54:54,929 		4344 of 10000 with 97.42% 	 Time used:  0.09 sec
2023-04-02 05:54:55,016 		4368 of 10000 with 97.41% 	 Time used:  0.09 sec
2023-04-02 05:54:55,114 		4392 of 10000 with 97.40% 	 Time used:  0.10 sec
2023-04-02 05:54:55,205 		4416 of 10000 with 97.40% 	 Time used:  0.09 sec
2023-04-02 05:54:55,290 		4440 of 10000 with 97.39% 	 Time used:  0.08 sec
2023-04-02 05:54:55,374 		4464 of 10000 with 97.40% 	 Time used:  0.08 sec
2023-04-02 05:54:55,459 		4488 of 10000 with 97.42% 	 Time used:  0.08 sec
2023-04-02 05:54:55,544 		4512 of 10000 with 97.41% 	 Time used:  0.08 sec
2023-04-02 05:54:55,628 		4536 of 10000 with 97.38% 	 Time used:  0.08 sec
2023-04-02 05:54:55,716 		4560 of 10000 with 97.39% 	 Time used:  0.09 sec
2023-04-02 05:54:55,809 		4584 of 10000 with 97.40% 	 Time used:  0.09 sec
2023-04-02 05:54:55,897 		4608 of 10000 with 97.35% 	 Time used:  0.09 sec
2023-04-02 05:54:55,982 		4632 of 10000 with 97.37% 	 Time used:  0.09 sec
2023-04-02 05:54:56,071 		4656 of 10000 with 97.36% 	 Time used:  0.09 sec
2023-04-02 05:54:56,168 		4680 of 10000 with 97.37% 	 Time used:  0.10 sec
2023-04-02 05:54:56,260 		4704 of 10000 with 97.36% 	 Time used:  0.09 sec
2023-04-02 05:54:56,351 		4728 of 10000 with 97.34% 	 Time used:  0.09 sec
2023-04-02 05:54:56,440 		4752 of 10000 with 97.35% 	 Time used:  0.09 sec
2023-04-02 05:54:56,546 		4776 of 10000 with 97.34% 	 Time used:  0.11 sec
2023-04-02 05:54:56,636 		4800 of 10000 with 97.35% 	 Time used:  0.09 sec
2023-04-02 05:54:56,729 		4824 of 10000 with 97.37% 	 Time used:  0.09 sec
2023-04-02 05:54:56,820 		4848 of 10000 with 97.38% 	 Time used:  0.09 sec
2023-04-02 05:54:56,907 		4872 of 10000 with 97.39% 	 Time used:  0.09 sec
2023-04-02 05:54:57,005 		4896 of 10000 with 97.41% 	 Time used:  0.10 sec
2023-04-02 05:54:57,092 		4920 of 10000 with 97.42% 	 Time used:  0.09 sec
2023-04-02 05:54:57,176 		4944 of 10000 with 97.43% 	 Time used:  0.08 sec
2023-04-02 05:54:57,260 		4968 of 10000 with 97.44% 	 Time used:  0.08 sec
2023-04-02 05:54:57,345 		4992 of 10000 with 97.46% 	 Time used:  0.08 sec
2023-04-02 05:54:57,429 		5016 of 10000 with 97.45% 	 Time used:  0.08 sec
2023-04-02 05:54:57,512 		5040 of 10000 with 97.46% 	 Time used:  0.08 sec
2023-04-02 05:54:57,600 		5064 of 10000 with 97.45% 	 Time used:  0.09 sec
2023-04-02 05:54:57,685 		5088 of 10000 with 97.44% 	 Time used:  0.08 sec
2023-04-02 05:54:57,775 		5112 of 10000 with 97.46% 	 Time used:  0.09 sec
2023-04-02 05:54:57,860 		5136 of 10000 with 97.47% 	 Time used:  0.08 sec
2023-04-02 05:54:57,949 		5160 of 10000 with 97.48% 	 Time used:  0.09 sec
2023-04-02 05:54:58,040 		5184 of 10000 with 97.49% 	 Time used:  0.09 sec
2023-04-02 05:54:58,132 		5208 of 10000 with 97.50% 	 Time used:  0.09 sec
2023-04-02 05:54:58,220 		5232 of 10000 with 97.52% 	 Time used:  0.09 sec
2023-04-02 05:54:58,308 		5256 of 10000 with 97.53% 	 Time used:  0.09 sec
2023-04-02 05:54:58,392 		5280 of 10000 with 97.54% 	 Time used:  0.08 sec
2023-04-02 05:54:58,478 		5304 of 10000 with 97.55% 	 Time used:  0.09 sec
2023-04-02 05:54:58,562 		5328 of 10000 with 97.56% 	 Time used:  0.08 sec
2023-04-02 05:54:58,647 		5352 of 10000 with 97.57% 	 Time used:  0.08 sec
2023-04-02 05:54:58,731 		5376 of 10000 with 97.54% 	 Time used:  0.08 sec
2023-04-02 05:54:58,816 		5400 of 10000 with 97.54% 	 Time used:  0.08 sec
2023-04-02 05:54:58,902 		5424 of 10000 with 97.53% 	 Time used:  0.09 sec
2023-04-02 05:54:58,990 		5448 of 10000 with 97.54% 	 Time used:  0.09 sec
2023-04-02 05:54:59,075 		5472 of 10000 with 97.53% 	 Time used:  0.09 sec
2023-04-02 05:54:59,160 		5496 of 10000 with 97.53% 	 Time used:  0.08 sec
2023-04-02 05:54:59,247 		5520 of 10000 with 97.52% 	 Time used:  0.09 sec
2023-04-02 05:54:59,338 		5544 of 10000 with 97.53% 	 Time used:  0.09 sec
2023-04-02 05:54:59,428 		5568 of 10000 with 97.52% 	 Time used:  0.09 sec
2023-04-02 05:54:59,512 		5592 of 10000 with 97.51% 	 Time used:  0.08 sec
2023-04-02 05:54:59,599 		5616 of 10000 with 97.51% 	 Time used:  0.09 sec
2023-04-02 05:54:59,686 		5640 of 10000 with 97.50% 	 Time used:  0.09 sec
2023-04-02 05:54:59,774 		5664 of 10000 with 97.51% 	 Time used:  0.09 sec
2023-04-02 05:54:59,858 		5688 of 10000 with 97.50% 	 Time used:  0.08 sec
2023-04-02 05:54:59,945 		5712 of 10000 with 97.51% 	 Time used:  0.09 sec
2023-04-02 05:55:00,036 		5736 of 10000 with 97.49% 	 Time used:  0.09 sec
2023-04-02 05:55:00,123 		5760 of 10000 with 97.48% 	 Time used:  0.09 sec
2023-04-02 05:55:00,216 		5784 of 10000 with 97.46% 	 Time used:  0.09 sec
2023-04-02 05:55:00,302 		5808 of 10000 with 97.43% 	 Time used:  0.09 sec
2023-04-02 05:55:00,397 		5832 of 10000 with 97.41% 	 Time used:  0.09 sec
2023-04-02 05:55:00,481 		5856 of 10000 with 97.40% 	 Time used:  0.08 sec
2023-04-02 05:55:00,572 		5880 of 10000 with 97.36% 	 Time used:  0.09 sec
2023-04-02 05:55:00,660 		5904 of 10000 with 97.37% 	 Time used:  0.09 sec
2023-04-02 05:55:00,744 		5928 of 10000 with 97.37% 	 Time used:  0.08 sec
2023-04-02 05:55:00,828 		5952 of 10000 with 97.38% 	 Time used:  0.08 sec
2023-04-02 05:55:00,917 		5976 of 10000 with 97.39% 	 Time used:  0.09 sec
2023-04-02 05:55:01,003 		6000 of 10000 with 97.40% 	 Time used:  0.09 sec
2023-04-02 05:55:01,089 		6024 of 10000 with 97.39% 	 Time used:  0.09 sec
2023-04-02 05:55:01,174 		6048 of 10000 with 97.39% 	 Time used:  0.08 sec
2023-04-02 05:55:01,263 		6072 of 10000 with 97.38% 	 Time used:  0.09 sec
2023-04-02 05:55:01,351 		6096 of 10000 with 97.36% 	 Time used:  0.09 sec
2023-04-02 05:55:01,438 		6120 of 10000 with 97.35% 	 Time used:  0.09 sec
2023-04-02 05:55:01,526 		6144 of 10000 with 97.36% 	 Time used:  0.09 sec
2023-04-02 05:55:01,622 		6168 of 10000 with 97.37% 	 Time used:  0.10 sec
2023-04-02 05:55:01,708 		6192 of 10000 with 97.38% 	 Time used:  0.09 sec
2023-04-02 05:55:01,792 		6216 of 10000 with 97.36% 	 Time used:  0.08 sec
2023-04-02 05:55:01,878 		6240 of 10000 with 97.37% 	 Time used:  0.09 sec
2023-04-02 05:55:01,966 		6264 of 10000 with 97.38% 	 Time used:  0.09 sec
2023-04-02 05:55:02,051 		6288 of 10000 with 97.39% 	 Time used:  0.08 sec
2023-04-02 05:55:02,139 		6312 of 10000 with 97.40% 	 Time used:  0.09 sec
2023-04-02 05:55:02,225 		6336 of 10000 with 97.41% 	 Time used:  0.09 sec
2023-04-02 05:55:02,308 		6360 of 10000 with 97.41% 	 Time used:  0.08 sec
2023-04-02 05:55:02,393 		6384 of 10000 with 97.42% 	 Time used:  0.08 sec
2023-04-02 05:55:02,477 		6408 of 10000 with 97.41% 	 Time used:  0.08 sec
2023-04-02 05:55:02,573 		6432 of 10000 with 97.42% 	 Time used:  0.10 sec
2023-04-02 05:55:02,660 		6456 of 10000 with 97.43% 	 Time used:  0.09 sec
2023-04-02 05:55:02,746 		6480 of 10000 with 97.42% 	 Time used:  0.09 sec
2023-04-02 05:55:02,837 		6504 of 10000 with 97.39% 	 Time used:  0.09 sec
2023-04-02 05:55:02,923 		6528 of 10000 with 97.38% 	 Time used:  0.09 sec
2023-04-02 05:55:03,014 		6552 of 10000 with 97.37% 	 Time used:  0.09 sec
2023-04-02 05:55:03,105 		6576 of 10000 with 97.38% 	 Time used:  0.09 sec
2023-04-02 05:55:03,204 		6600 of 10000 with 97.39% 	 Time used:  0.10 sec
2023-04-02 05:55:03,296 		6624 of 10000 with 97.39% 	 Time used:  0.09 sec
2023-04-02 05:55:03,390 		6648 of 10000 with 97.37% 	 Time used:  0.09 sec
2023-04-02 05:55:03,477 		6672 of 10000 with 97.38% 	 Time used:  0.09 sec
2023-04-02 05:55:03,563 		6696 of 10000 with 97.39% 	 Time used:  0.09 sec
2023-04-02 05:55:03,648 		6720 of 10000 with 97.38% 	 Time used:  0.08 sec
2023-04-02 05:55:03,733 		6744 of 10000 with 97.36% 	 Time used:  0.08 sec
2023-04-02 05:55:03,818 		6768 of 10000 with 97.36% 	 Time used:  0.08 sec
2023-04-02 05:55:03,908 		6792 of 10000 with 97.32% 	 Time used:  0.09 sec
2023-04-02 05:55:03,993 		6816 of 10000 with 97.30% 	 Time used:  0.08 sec
2023-04-02 05:55:04,078 		6840 of 10000 with 97.31% 	 Time used:  0.08 sec
2023-04-02 05:55:04,163 		6864 of 10000 with 97.32% 	 Time used:  0.08 sec
2023-04-02 05:55:04,251 		6888 of 10000 with 97.33% 	 Time used:  0.09 sec
2023-04-02 05:55:04,335 		6912 of 10000 with 97.32% 	 Time used:  0.08 sec
2023-04-02 05:55:04,423 		6936 of 10000 with 97.33% 	 Time used:  0.09 sec
2023-04-02 05:55:04,513 		6960 of 10000 with 97.34% 	 Time used:  0.09 sec
2023-04-02 05:55:04,600 		6984 of 10000 with 97.34% 	 Time used:  0.09 sec
2023-04-02 05:55:04,685 		7008 of 10000 with 97.33% 	 Time used:  0.08 sec
2023-04-02 05:55:04,771 		7032 of 10000 with 97.31% 	 Time used:  0.09 sec
2023-04-02 05:55:04,856 		7056 of 10000 with 97.31% 	 Time used:  0.08 sec
2023-04-02 05:55:04,941 		7080 of 10000 with 97.32% 	 Time used:  0.08 sec
2023-04-02 05:55:05,027 		7104 of 10000 with 97.33% 	 Time used:  0.09 sec
2023-04-02 05:55:05,112 		7128 of 10000 with 97.31% 	 Time used:  0.08 sec
2023-04-02 05:55:05,203 		7152 of 10000 with 97.32% 	 Time used:  0.09 sec
2023-04-02 05:55:05,289 		7176 of 10000 with 97.31% 	 Time used:  0.09 sec
2023-04-02 05:55:05,373 		7200 of 10000 with 97.32% 	 Time used:  0.08 sec
2023-04-02 05:55:05,461 		7224 of 10000 with 97.33% 	 Time used:  0.09 sec
2023-04-02 05:55:05,548 		7248 of 10000 with 97.31% 	 Time used:  0.09 sec
2023-04-02 05:55:05,636 		7272 of 10000 with 97.32% 	 Time used:  0.09 sec
2023-04-02 05:55:05,727 		7296 of 10000 with 97.33% 	 Time used:  0.09 sec
2023-04-02 05:55:05,811 		7320 of 10000 with 97.34% 	 Time used:  0.08 sec
2023-04-02 05:55:05,903 		7344 of 10000 with 97.33% 	 Time used:  0.09 sec
2023-04-02 05:55:05,990 		7368 of 10000 with 97.34% 	 Time used:  0.09 sec
2023-04-02 05:55:06,075 		7392 of 10000 with 97.35% 	 Time used:  0.08 sec
2023-04-02 05:55:06,159 		7416 of 10000 with 97.34% 	 Time used:  0.08 sec
2023-04-02 05:55:06,242 		7440 of 10000 with 97.35% 	 Time used:  0.08 sec
2023-04-02 05:55:06,329 		7464 of 10000 with 97.33% 	 Time used:  0.09 sec
2023-04-02 05:55:06,414 		7488 of 10000 with 97.33% 	 Time used:  0.09 sec
2023-04-02 05:55:06,501 		7512 of 10000 with 97.34% 	 Time used:  0.09 sec
2023-04-02 05:55:06,589 		7536 of 10000 with 97.35% 	 Time used:  0.09 sec
2023-04-02 05:55:06,675 		7560 of 10000 with 97.34% 	 Time used:  0.09 sec
2023-04-02 05:55:06,759 		7584 of 10000 with 97.35% 	 Time used:  0.08 sec
2023-04-02 05:55:06,845 		7608 of 10000 with 97.36% 	 Time used:  0.09 sec
2023-04-02 05:55:06,936 		7632 of 10000 with 97.37% 	 Time used:  0.09 sec
2023-04-02 05:55:07,037 		7656 of 10000 with 97.37% 	 Time used:  0.10 sec
2023-04-02 05:55:07,121 		7680 of 10000 with 97.36% 	 Time used:  0.08 sec
2023-04-02 05:55:07,206 		7704 of 10000 with 97.37% 	 Time used:  0.08 sec
2023-04-02 05:55:07,292 		7728 of 10000 with 97.36% 	 Time used:  0.09 sec
2023-04-02 05:55:07,377 		7752 of 10000 with 97.37% 	 Time used:  0.08 sec
2023-04-02 05:55:07,461 		7776 of 10000 with 97.36% 	 Time used:  0.08 sec
2023-04-02 05:55:07,547 		7800 of 10000 with 97.36% 	 Time used:  0.09 sec
2023-04-02 05:55:07,636 		7824 of 10000 with 97.37% 	 Time used:  0.09 sec
2023-04-02 05:55:07,720 		7848 of 10000 with 97.38% 	 Time used:  0.08 sec
2023-04-02 05:55:07,805 		7872 of 10000 with 97.36% 	 Time used:  0.09 sec
2023-04-02 05:55:07,890 		7896 of 10000 with 97.37% 	 Time used:  0.08 sec
2023-04-02 05:55:07,978 		7920 of 10000 with 97.36% 	 Time used:  0.09 sec
2023-04-02 05:55:08,065 		7944 of 10000 with 97.37% 	 Time used:  0.09 sec
2023-04-02 05:55:08,150 		7968 of 10000 with 97.38% 	 Time used:  0.08 sec
2023-04-02 05:55:08,237 		7992 of 10000 with 97.38% 	 Time used:  0.09 sec
2023-04-02 05:55:08,332 		8016 of 10000 with 97.37% 	 Time used:  0.09 sec
2023-04-02 05:55:08,427 		8040 of 10000 with 97.38% 	 Time used:  0.09 sec
2023-04-02 05:55:08,513 		8064 of 10000 with 97.37% 	 Time used:  0.09 sec
2023-04-02 05:55:08,599 		8088 of 10000 with 97.35% 	 Time used:  0.09 sec
2023-04-02 05:55:08,686 		8112 of 10000 with 97.36% 	 Time used:  0.09 sec
2023-04-02 05:55:08,773 		8136 of 10000 with 97.37% 	 Time used:  0.09 sec
2023-04-02 05:55:08,862 		8160 of 10000 with 97.38% 	 Time used:  0.09 sec
2023-04-02 05:55:08,955 		8184 of 10000 with 97.37% 	 Time used:  0.09 sec
2023-04-02 05:55:09,041 		8208 of 10000 with 97.38% 	 Time used:  0.09 sec
2023-04-02 05:55:09,126 		8232 of 10000 with 97.39% 	 Time used:  0.09 sec
2023-04-02 05:55:09,211 		8256 of 10000 with 97.40% 	 Time used:  0.08 sec
2023-04-02 05:55:09,306 		8280 of 10000 with 97.40% 	 Time used:  0.09 sec
2023-04-02 05:55:09,393 		8304 of 10000 with 97.40% 	 Time used:  0.09 sec
2023-04-02 05:55:09,476 		8328 of 10000 with 97.39% 	 Time used:  0.08 sec
2023-04-02 05:55:09,558 		8352 of 10000 with 97.38% 	 Time used:  0.08 sec
2023-04-02 05:55:09,641 		8376 of 10000 with 97.39% 	 Time used:  0.08 sec
2023-04-02 05:55:09,725 		8400 of 10000 with 97.39% 	 Time used:  0.08 sec
2023-04-02 05:55:09,813 		8424 of 10000 with 97.39% 	 Time used:  0.09 sec
2023-04-02 05:55:09,908 		8448 of 10000 with 97.40% 	 Time used:  0.09 sec
2023-04-02 05:55:10,003 		8472 of 10000 with 97.39% 	 Time used:  0.09 sec
2023-04-02 05:55:10,096 		8496 of 10000 with 97.39% 	 Time used:  0.09 sec
2023-04-02 05:55:10,183 		8520 of 10000 with 97.38% 	 Time used:  0.09 sec
2023-04-02 05:55:10,267 		8544 of 10000 with 97.37% 	 Time used:  0.08 sec
2023-04-02 05:55:10,351 		8568 of 10000 with 97.36% 	 Time used:  0.08 sec
2023-04-02 05:55:10,435 		8592 of 10000 with 97.37% 	 Time used:  0.08 sec
2023-04-02 05:55:10,523 		8616 of 10000 with 97.38% 	 Time used:  0.09 sec
2023-04-02 05:55:10,610 		8640 of 10000 with 97.37% 	 Time used:  0.09 sec
2023-04-02 05:55:10,699 		8664 of 10000 with 97.38% 	 Time used:  0.09 sec
2023-04-02 05:55:10,786 		8688 of 10000 with 97.39% 	 Time used:  0.09 sec
2023-04-02 05:55:10,873 		8712 of 10000 with 97.39% 	 Time used:  0.09 sec
2023-04-02 05:55:10,965 		8736 of 10000 with 97.39% 	 Time used:  0.09 sec
2023-04-02 05:55:11,053 		8760 of 10000 with 97.40% 	 Time used:  0.09 sec
2023-04-02 05:55:11,145 		8784 of 10000 with 97.40% 	 Time used:  0.09 sec
2023-04-02 05:55:11,231 		8808 of 10000 with 97.39% 	 Time used:  0.09 sec
2023-04-02 05:55:11,315 		8832 of 10000 with 97.38% 	 Time used:  0.08 sec
2023-04-02 05:55:11,400 		8856 of 10000 with 97.39% 	 Time used:  0.08 sec
2023-04-02 05:55:11,487 		8880 of 10000 with 97.40% 	 Time used:  0.09 sec
2023-04-02 05:55:11,571 		8904 of 10000 with 97.41% 	 Time used:  0.08 sec
2023-04-02 05:55:11,661 		8928 of 10000 with 97.41% 	 Time used:  0.09 sec
2023-04-02 05:55:11,751 		8952 of 10000 with 97.42% 	 Time used:  0.09 sec
2023-04-02 05:55:11,838 		8976 of 10000 with 97.43% 	 Time used:  0.09 sec
2023-04-02 05:55:11,931 		9000 of 10000 with 97.42% 	 Time used:  0.09 sec
2023-04-02 05:55:12,019 		9024 of 10000 with 97.42% 	 Time used:  0.09 sec
2023-04-02 05:55:12,109 		9048 of 10000 with 97.42% 	 Time used:  0.09 sec
2023-04-02 05:55:12,198 		9072 of 10000 with 97.43% 	 Time used:  0.09 sec
2023-04-02 05:55:12,283 		9096 of 10000 with 97.44% 	 Time used:  0.08 sec
2023-04-02 05:55:12,367 		9120 of 10000 with 97.43% 	 Time used:  0.08 sec
2023-04-02 05:55:12,452 		9144 of 10000 with 97.42% 	 Time used:  0.08 sec
2023-04-02 05:55:12,540 		9168 of 10000 with 97.43% 	 Time used:  0.09 sec
2023-04-02 05:55:12,627 		9192 of 10000 with 97.43% 	 Time used:  0.09 sec
2023-04-02 05:55:12,714 		9216 of 10000 with 97.42% 	 Time used:  0.09 sec
2023-04-02 05:55:12,798 		9240 of 10000 with 97.41% 	 Time used:  0.08 sec
2023-04-02 05:55:12,888 		9264 of 10000 with 97.42% 	 Time used:  0.09 sec
2023-04-02 05:55:12,978 		9288 of 10000 with 97.43% 	 Time used:  0.09 sec
2023-04-02 05:55:13,066 		9312 of 10000 with 97.41% 	 Time used:  0.09 sec
2023-04-02 05:55:13,154 		9336 of 10000 with 97.42% 	 Time used:  0.09 sec
2023-04-02 05:55:13,240 		9360 of 10000 with 97.43% 	 Time used:  0.09 sec
2023-04-02 05:55:13,322 		9384 of 10000 with 97.41% 	 Time used:  0.08 sec
2023-04-02 05:55:13,411 		9408 of 10000 with 97.42% 	 Time used:  0.09 sec
2023-04-02 05:55:13,500 		9432 of 10000 with 97.42% 	 Time used:  0.09 sec
2023-04-02 05:55:13,588 		9456 of 10000 with 97.43% 	 Time used:  0.09 sec
2023-04-02 05:55:13,679 		9480 of 10000 with 97.43% 	 Time used:  0.09 sec
2023-04-02 05:55:13,769 		9504 of 10000 with 97.43% 	 Time used:  0.09 sec
2023-04-02 05:55:13,861 		9528 of 10000 with 97.42% 	 Time used:  0.09 sec
2023-04-02 05:55:13,948 		9552 of 10000 with 97.42% 	 Time used:  0.09 sec
2023-04-02 05:55:14,040 		9576 of 10000 with 97.43% 	 Time used:  0.09 sec
2023-04-02 05:55:14,131 		9600 of 10000 with 97.44% 	 Time used:  0.09 sec
2023-04-02 05:55:14,216 		9624 of 10000 with 97.43% 	 Time used:  0.08 sec
2023-04-02 05:55:14,301 		9648 of 10000 with 97.42% 	 Time used:  0.08 sec
2023-04-02 05:55:14,385 		9672 of 10000 with 97.43% 	 Time used:  0.08 sec
2023-04-02 05:55:14,471 		9696 of 10000 with 97.42% 	 Time used:  0.09 sec
2023-04-02 05:55:14,555 		9720 of 10000 with 97.42% 	 Time used:  0.08 sec
2023-04-02 05:55:14,641 		9744 of 10000 with 97.42% 	 Time used:  0.09 sec
2023-04-02 05:55:14,723 		9768 of 10000 with 97.42% 	 Time used:  0.08 sec
2023-04-02 05:55:14,813 		9792 of 10000 with 97.43% 	 Time used:  0.09 sec
2023-04-02 05:55:14,897 		9816 of 10000 with 97.42% 	 Time used:  0.08 sec
2023-04-02 05:55:14,982 		9840 of 10000 with 97.43% 	 Time used:  0.09 sec
2023-04-02 05:55:15,069 		9864 of 10000 with 97.44% 	 Time used:  0.09 sec
2023-04-02 05:55:15,154 		9888 of 10000 with 97.43% 	 Time used:  0.08 sec
2023-04-02 05:55:15,239 		9912 of 10000 with 97.44% 	 Time used:  0.09 sec
2023-04-02 05:55:15,329 		9936 of 10000 with 97.44% 	 Time used:  0.09 sec
2023-04-02 05:55:15,415 		9960 of 10000 with 97.44% 	 Time used:  0.09 sec
2023-04-02 05:55:15,500 		9984 of 10000 with 97.44% 	 Time used:  0.09 sec
2023-04-02 05:55:15,566 		10000 of 10000 with 97.44% 	 Time used:  0.07 sec
2023-04-02 05:55:15,566 
2023-04-02 05:55:15,567 			Learning rate: weights:   1.000e-02    
2023-04-02 05:55:15,567 			Last test performance: 97.44%
2023-04-02 05:55:15,567 ----------------
2023-04-02 05:55:17,462   19  =>  0    		Training 486 pattern with 97.50% 	Forward time: 	 1.78 sec
2023-04-02 05:55:17,462 			Loss:    7.716e-02    			Backward time: 	 0.11 sec 
2023-04-02 05:55:17,462 ADAM: Layer 0 -> dw_min:9.9670e-01  dw_max:1.0029e+00 lr:1.0000e-02
2023-04-02 05:55:17,462 ADAM: Layer 1 -> dw_min:9.9024e-01  dw_max:1.0084e+00 lr:1.0000e-02
2023-04-02 05:55:17,462 ADAM: Layer 2 -> dw_min:9.8527e-01  dw_max:1.0115e+00 lr:1.0000e-02
2023-04-02 05:55:17,462 ADAM: Layer 3 -> dw_min:9.9568e-01  dw_max:1.0067e+00 lr:1.0000e-02
2023-04-02 05:55:17,477 			Learning rate: weights:   1.000e-02    
2023-04-02 05:55:17,477 			Last test performance: 97.44%
2023-04-02 05:55:17,477 ----------------
2023-04-02 05:55:19,378   19  =>  1    		Training 486 pattern with 97.29% 	Forward time: 	 1.79 sec
2023-04-02 05:55:19,378 			Loss:    5.860e-02    			Backward time: 	 0.11 sec 
2023-04-02 05:55:19,378 ADAM: Layer 0 -> dw_min:9.9715e-01  dw_max:1.0027e+00 lr:1.0000e-02
2023-04-02 05:55:19,378 ADAM: Layer 1 -> dw_min:9.9124e-01  dw_max:1.0100e+00 lr:1.0000e-02
2023-04-02 05:55:19,378 ADAM: Layer 2 -> dw_min:9.8673e-01  dw_max:1.0147e+00 lr:1.0000e-02
2023-04-02 05:55:19,378 ADAM: Layer 3 -> dw_min:9.9608e-01  dw_max:1.0062e+00 lr:1.0000e-02
2023-04-02 05:55:19,393 			Learning rate: weights:   1.000e-02    
2023-04-02 05:55:19,393 			Last test performance: 97.44%
2023-04-02 05:55:19,393 ----------------
2023-04-02 05:55:21,291   19  =>  2    		Training 486 pattern with 98.12% 	Forward time: 	 1.78 sec
2023-04-02 05:55:21,291 			Loss:    5.267e-02    			Backward time: 	 0.11 sec 
2023-04-02 05:55:21,292 ADAM: Layer 0 -> dw_min:9.9803e-01  dw_max:1.0024e+00 lr:1.0000e-02
2023-04-02 05:55:21,292 ADAM: Layer 1 -> dw_min:9.9224e-01  dw_max:1.0090e+00 lr:1.0000e-02
2023-04-02 05:55:21,292 ADAM: Layer 2 -> dw_min:9.8679e-01  dw_max:1.0132e+00 lr:1.0000e-02
2023-04-02 05:55:21,292 ADAM: Layer 3 -> dw_min:9.9647e-01  dw_max:1.0056e+00 lr:1.0000e-02
2023-04-02 05:55:21,328 			Learning rate: weights:   1.000e-02    
2023-04-02 05:55:21,328 			Last test performance: 97.44%
2023-04-02 05:55:21,328 ----------------
2023-04-02 05:55:23,202   19  =>  3    		Training 486 pattern with 98.54% 	Forward time: 	 1.76 sec
2023-04-02 05:55:23,202 			Loss:    4.617e-02    			Backward time: 	 0.11 sec 
2023-04-02 05:55:23,202 ADAM: Layer 0 -> dw_min:9.9809e-01  dw_max:1.0020e+00 lr:1.0000e-02
2023-04-02 05:55:23,203 ADAM: Layer 1 -> dw_min:9.8858e-01  dw_max:1.0115e+00 lr:1.0000e-02
2023-04-02 05:55:23,203 ADAM: Layer 2 -> dw_min:9.8810e-01  dw_max:1.0119e+00 lr:1.0000e-02
2023-04-02 05:55:23,203 ADAM: Layer 3 -> dw_min:9.9682e-01  dw_max:1.0050e+00 lr:1.0000e-02
2023-04-02 05:55:23,252 			Learning rate: weights:   1.000e-02    
2023-04-02 05:55:23,252 			Last test performance: 97.44%
2023-04-02 05:55:23,252 ----------------
2023-04-02 05:55:25,095   19  =>  4    		Training 486 pattern with 98.12% 	Forward time: 	 1.73 sec
2023-04-02 05:55:25,095 			Loss:    5.908e-02    			Backward time: 	 0.11 sec 
2023-04-02 05:55:25,095 ADAM: Layer 0 -> dw_min:9.9806e-01  dw_max:1.0017e+00 lr:1.0000e-02
2023-04-02 05:55:25,095 ADAM: Layer 1 -> dw_min:9.8902e-01  dw_max:1.0111e+00 lr:1.0000e-02
2023-04-02 05:55:25,095 ADAM: Layer 2 -> dw_min:9.8795e-01  dw_max:1.0127e+00 lr:1.0000e-02
2023-04-02 05:55:25,095 ADAM: Layer 3 -> dw_min:9.9582e-01  dw_max:1.0052e+00 lr:1.0000e-02
2023-04-02 05:55:25,225 			Learning rate: weights:   1.000e-02    
2023-04-02 05:55:25,225 			Last test performance: 97.44%
2023-04-02 05:55:25,225 ----------------
2023-04-02 05:55:27,121   19  =>  5    		Training 486 pattern with 96.67% 	Forward time: 	 1.78 sec
2023-04-02 05:55:27,121 			Loss:    7.953e-02    			Backward time: 	 0.11 sec 
2023-04-02 05:55:27,122 ADAM: Layer 0 -> dw_min:9.9779e-01  dw_max:1.0023e+00 lr:1.0000e-02
2023-04-02 05:55:27,122 ADAM: Layer 1 -> dw_min:9.8971e-01  dw_max:1.0097e+00 lr:1.0000e-02
2023-04-02 05:55:27,122 ADAM: Layer 2 -> dw_min:9.8469e-01  dw_max:1.0139e+00 lr:1.0000e-02
2023-04-02 05:55:27,122 ADAM: Layer 3 -> dw_min:9.9624e-01  dw_max:1.0048e+00 lr:1.0000e-02
2023-04-02 05:55:27,166 			Learning rate: weights:   1.000e-02    
2023-04-02 05:55:27,166 			Last test performance: 97.44%
2023-04-02 05:55:27,166 ----------------
2023-04-02 05:55:29,025   19  =>  6    		Training 486 pattern with 97.92% 	Forward time: 	 1.75 sec
2023-04-02 05:55:29,026 			Loss:    5.610e-02    			Backward time: 	 0.11 sec 
2023-04-02 05:55:29,026 ADAM: Layer 0 -> dw_min:9.9768e-01  dw_max:1.0025e+00 lr:1.0000e-02
2023-04-02 05:55:29,026 ADAM: Layer 1 -> dw_min:9.8974e-01  dw_max:1.0088e+00 lr:1.0000e-02
2023-04-02 05:55:29,026 ADAM: Layer 2 -> dw_min:9.8583e-01  dw_max:1.0131e+00 lr:1.0000e-02
2023-04-02 05:55:29,026 ADAM: Layer 3 -> dw_min:9.9489e-01  dw_max:1.0060e+00 lr:1.0000e-02
2023-04-02 05:55:29,121 			Learning rate: weights:   1.000e-02    
2023-04-02 05:55:29,121 			Last test performance: 97.44%
2023-04-02 05:55:29,121 ----------------
2023-04-02 05:55:30,979   19  =>  7    		Training 486 pattern with 98.33% 	Forward time: 	 1.74 sec
2023-04-02 05:55:30,979 			Loss:    4.403e-02    			Backward time: 	 0.11 sec 
2023-04-02 05:55:30,979 ADAM: Layer 0 -> dw_min:9.9740e-01  dw_max:1.0024e+00 lr:1.0000e-02
2023-04-02 05:55:30,980 ADAM: Layer 1 -> dw_min:9.9010e-01  dw_max:1.0089e+00 lr:1.0000e-02
2023-04-02 05:55:30,980 ADAM: Layer 2 -> dw_min:9.8496e-01  dw_max:1.0140e+00 lr:1.0000e-02
2023-04-02 05:55:30,980 ADAM: Layer 3 -> dw_min:9.9539e-01  dw_max:1.0070e+00 lr:1.0000e-02
2023-04-02 05:55:31,055 			Learning rate: weights:   1.000e-02    
2023-04-02 05:55:31,055 			Last test performance: 97.44%
2023-04-02 05:55:31,055 ----------------
2023-04-02 05:55:32,913   19  =>  8    		Training 486 pattern with 96.46% 	Forward time: 	 1.74 sec
2023-04-02 05:55:32,913 			Loss:    9.609e-02    			Backward time: 	 0.11 sec 
2023-04-02 05:55:32,913 ADAM: Layer 0 -> dw_min:9.9815e-01  dw_max:1.0030e+00 lr:1.0000e-02
2023-04-02 05:55:32,914 ADAM: Layer 1 -> dw_min:9.9092e-01  dw_max:1.0107e+00 lr:1.0000e-02
2023-04-02 05:55:32,914 ADAM: Layer 2 -> dw_min:9.8550e-01  dw_max:1.0148e+00 lr:1.0000e-02
2023-04-02 05:55:32,914 ADAM: Layer 3 -> dw_min:9.9497e-01  dw_max:1.0067e+00 lr:1.0000e-02
2023-04-02 05:55:32,929 			Learning rate: weights:   1.000e-02    
2023-04-02 05:55:32,929 			Last test performance: 97.44%
2023-04-02 05:55:32,929 ----------------
2023-04-02 05:55:34,845   19  =>  9    		Training 486 pattern with 98.12% 	Forward time: 	 1.80 sec
2023-04-02 05:55:34,845 			Loss:    4.409e-02    			Backward time: 	 0.11 sec 
2023-04-02 05:55:34,845 ADAM: Layer 0 -> dw_min:9.9860e-01  dw_max:1.0029e+00 lr:1.0000e-02
2023-04-02 05:55:34,845 ADAM: Layer 1 -> dw_min:9.9097e-01  dw_max:1.0123e+00 lr:1.0000e-02
2023-04-02 05:55:34,845 ADAM: Layer 2 -> dw_min:9.8580e-01  dw_max:1.0141e+00 lr:1.0000e-02
2023-04-02 05:55:34,846 ADAM: Layer 3 -> dw_min:9.9547e-01  dw_max:1.0061e+00 lr:1.0000e-02
2023-04-02 05:55:34,884 			Learning rate: weights:   1.000e-02    
2023-04-02 05:55:34,884 			Last test performance: 97.44%
2023-04-02 05:55:34,884 ----------------
2023-04-02 05:55:36,750   19  =>  10   		Training 486 pattern with 97.50% 	Forward time: 	 1.75 sec
2023-04-02 05:55:36,750 			Loss:    5.914e-02    			Backward time: 	 0.11 sec 
2023-04-02 05:55:36,751 ADAM: Layer 0 -> dw_min:9.9774e-01  dw_max:1.0025e+00 lr:1.0000e-02
2023-04-02 05:55:36,751 ADAM: Layer 1 -> dw_min:9.9023e-01  dw_max:1.0111e+00 lr:1.0000e-02
2023-04-02 05:55:36,751 ADAM: Layer 2 -> dw_min:9.8416e-01  dw_max:1.0140e+00 lr:1.0000e-02
2023-04-02 05:55:36,752 ADAM: Layer 3 -> dw_min:9.9574e-01  dw_max:1.0095e+00 lr:1.0000e-02
2023-04-02 05:55:36,851 			Learning rate: weights:   1.000e-02    
2023-04-02 05:55:36,851 			Last test performance: 97.44%
2023-04-02 05:55:36,851 ----------------
2023-04-02 05:55:38,735   19  =>  11   		Training 486 pattern with 97.08% 	Forward time: 	 1.77 sec
2023-04-02 05:55:38,736 			Loss:    7.831e-02    			Backward time: 	 0.11 sec 
2023-04-02 05:55:38,736 ADAM: Layer 0 -> dw_min:9.9798e-01  dw_max:1.0023e+00 lr:1.0000e-02
2023-04-02 05:55:38,736 ADAM: Layer 1 -> dw_min:9.8933e-01  dw_max:1.0111e+00 lr:1.0000e-02
2023-04-02 05:55:38,736 ADAM: Layer 2 -> dw_min:9.8574e-01  dw_max:1.0139e+00 lr:1.0000e-02
2023-04-02 05:55:38,736 ADAM: Layer 3 -> dw_min:9.9543e-01  dw_max:1.0086e+00 lr:1.0000e-02
2023-04-02 05:55:38,820 			Learning rate: weights:   1.000e-02    
2023-04-02 05:55:38,820 			Last test performance: 97.44%
2023-04-02 05:55:38,820 ----------------
2023-04-02 05:55:40,693   19  =>  12   		Training 486 pattern with 97.50% 	Forward time: 	 1.76 sec
2023-04-02 05:55:40,693 			Loss:    4.342e-02    			Backward time: 	 0.11 sec 
2023-04-02 05:55:40,694 ADAM: Layer 0 -> dw_min:9.9775e-01  dw_max:1.0027e+00 lr:1.0000e-02
2023-04-02 05:55:40,694 ADAM: Layer 1 -> dw_min:9.8981e-01  dw_max:1.0115e+00 lr:1.0000e-02
2023-04-02 05:55:40,694 ADAM: Layer 2 -> dw_min:9.8496e-01  dw_max:1.0131e+00 lr:1.0000e-02
2023-04-02 05:55:40,694 ADAM: Layer 3 -> dw_min:9.9446e-01  dw_max:1.0077e+00 lr:1.0000e-02
2023-04-02 05:55:40,708 			Learning rate: weights:   1.000e-02    
2023-04-02 05:55:40,708 			Last test performance: 97.44%
2023-04-02 05:55:40,708 ----------------
2023-04-02 05:55:42,597   19  =>  13   		Training 486 pattern with 98.12% 	Forward time: 	 1.78 sec
2023-04-02 05:55:42,597 			Loss:    5.798e-02    			Backward time: 	 0.11 sec 
2023-04-02 05:55:42,597 ADAM: Layer 0 -> dw_min:9.9747e-01  dw_max:1.0019e+00 lr:1.0000e-02
2023-04-02 05:55:42,597 ADAM: Layer 1 -> dw_min:9.9024e-01  dw_max:1.0101e+00 lr:1.0000e-02
2023-04-02 05:55:42,597 ADAM: Layer 2 -> dw_min:9.8583e-01  dw_max:1.0118e+00 lr:1.0000e-02
2023-04-02 05:55:42,597 ADAM: Layer 3 -> dw_min:9.9511e-01  dw_max:1.0069e+00 lr:1.0000e-02
2023-04-02 05:55:42,726 			Learning rate: weights:   1.000e-02    
2023-04-02 05:55:42,726 			Last test performance: 97.44%
2023-04-02 05:55:42,726 ----------------
2023-04-02 05:55:44,603   19  =>  14   		Training 486 pattern with 97.92% 	Forward time: 	 1.76 sec
2023-04-02 05:55:44,603 			Loss:    5.402e-02    			Backward time: 	 0.11 sec 
2023-04-02 05:55:44,603 ADAM: Layer 0 -> dw_min:9.9682e-01  dw_max:1.0018e+00 lr:1.0000e-02
2023-04-02 05:55:44,604 ADAM: Layer 1 -> dw_min:9.9093e-01  dw_max:1.0118e+00 lr:1.0000e-02
2023-04-02 05:55:44,604 ADAM: Layer 2 -> dw_min:9.8515e-01  dw_max:1.0137e+00 lr:1.0000e-02
2023-04-02 05:55:44,604 ADAM: Layer 3 -> dw_min:9.9525e-01  dw_max:1.0062e+00 lr:1.0000e-02
2023-04-02 05:55:44,691 			Learning rate: weights:   1.000e-02    
2023-04-02 05:55:44,691 			Last test performance: 97.44%
2023-04-02 05:55:44,691 ----------------
2023-04-02 05:55:46,590   19  =>  15   		Training 486 pattern with 96.67% 	Forward time: 	 1.79 sec
2023-04-02 05:55:46,590 			Loss:    9.388e-02    			Backward time: 	 0.11 sec 
2023-04-02 05:55:46,590 ADAM: Layer 0 -> dw_min:9.9727e-01  dw_max:1.0020e+00 lr:1.0000e-02
2023-04-02 05:55:46,590 ADAM: Layer 1 -> dw_min:9.8894e-01  dw_max:1.0107e+00 lr:1.0000e-02
2023-04-02 05:55:46,590 ADAM: Layer 2 -> dw_min:9.8528e-01  dw_max:1.0132e+00 lr:1.0000e-02
2023-04-02 05:55:46,591 ADAM: Layer 3 -> dw_min:9.9544e-01  dw_max:1.0055e+00 lr:1.0000e-02
2023-04-02 05:55:46,684 			Learning rate: weights:   1.000e-02    
2023-04-02 05:55:46,684 			Last test performance: 97.44%
2023-04-02 05:55:46,684 ----------------
2023-04-02 05:55:48,575   19  =>  16   		Training 486 pattern with 98.33% 	Forward time: 	 1.78 sec
2023-04-02 05:55:48,575 			Loss:    5.215e-02    			Backward time: 	 0.11 sec 
2023-04-02 05:55:48,576 ADAM: Layer 0 -> dw_min:9.9706e-01  dw_max:1.0021e+00 lr:1.0000e-02
2023-04-02 05:55:48,576 ADAM: Layer 1 -> dw_min:9.9004e-01  dw_max:1.0159e+00 lr:1.0000e-02
2023-04-02 05:55:48,576 ADAM: Layer 2 -> dw_min:9.8104e-01  dw_max:1.0133e+00 lr:1.0000e-02
2023-04-02 05:55:48,576 ADAM: Layer 3 -> dw_min:9.9476e-01  dw_max:1.0111e+00 lr:1.0000e-02
2023-04-02 05:55:48,591 			Learning rate: weights:   1.000e-02    
2023-04-02 05:55:48,591 			Last test performance: 97.44%
2023-04-02 05:55:48,591 ----------------
2023-04-02 05:55:50,502   19  =>  17   		Training 486 pattern with 98.54% 	Forward time: 	 1.80 sec
2023-04-02 05:55:50,503 			Loss:    4.233e-02    			Backward time: 	 0.11 sec 
2023-04-02 05:55:50,503 ADAM: Layer 0 -> dw_min:9.9686e-01  dw_max:1.0021e+00 lr:1.0000e-02
2023-04-02 05:55:50,503 ADAM: Layer 1 -> dw_min:9.9041e-01  dw_max:1.0144e+00 lr:1.0000e-02
2023-04-02 05:55:50,503 ADAM: Layer 2 -> dw_min:9.8292e-01  dw_max:1.0128e+00 lr:1.0000e-02
2023-04-02 05:55:50,503 ADAM: Layer 3 -> dw_min:9.9527e-01  dw_max:1.0100e+00 lr:1.0000e-02
2023-04-02 05:55:50,520 			Learning rate: weights:   1.000e-02    
2023-04-02 05:55:50,521 			Last test performance: 97.44%
2023-04-02 05:55:50,521 ----------------
2023-04-02 05:55:52,409   19  =>  18   		Training 486 pattern with 98.33% 	Forward time: 	 1.77 sec
2023-04-02 05:55:52,409 			Loss:    4.107e-02    			Backward time: 	 0.11 sec 
2023-04-02 05:55:52,409 ADAM: Layer 0 -> dw_min:9.9723e-01  dw_max:1.0025e+00 lr:1.0000e-02
2023-04-02 05:55:52,409 ADAM: Layer 1 -> dw_min:9.9187e-01  dw_max:1.0130e+00 lr:1.0000e-02
2023-04-02 05:55:52,409 ADAM: Layer 2 -> dw_min:9.8419e-01  dw_max:1.0154e+00 lr:1.0000e-02
2023-04-02 05:55:52,410 ADAM: Layer 3 -> dw_min:9.9215e-01  dw_max:1.0090e+00 lr:1.0000e-02
2023-04-02 05:55:52,491 			Learning rate: weights:   1.000e-02    
2023-04-02 05:55:52,491 			Last test performance: 97.44%
2023-04-02 05:55:52,491 ----------------
2023-04-02 05:55:54,427   19  =>  19   		Training 486 pattern with 96.88% 	Forward time: 	 1.82 sec
2023-04-02 05:55:54,427 			Loss:    8.889e-02    			Backward time: 	 0.11 sec 
2023-04-02 05:55:54,428 ADAM: Layer 0 -> dw_min:9.9727e-01  dw_max:1.0028e+00 lr:1.0000e-02
2023-04-02 05:55:54,428 ADAM: Layer 1 -> dw_min:9.8750e-01  dw_max:1.0129e+00 lr:1.0000e-02
2023-04-02 05:55:54,428 ADAM: Layer 2 -> dw_min:9.8431e-01  dw_max:1.0150e+00 lr:1.0000e-02
2023-04-02 05:55:54,428 ADAM: Layer 3 -> dw_min:9.9294e-01  dw_max:1.0081e+00 lr:1.0000e-02
2023-04-02 05:55:54,466 			Learning rate: weights:   1.000e-02    
2023-04-02 05:55:54,466 			Last test performance: 97.44%
2023-04-02 05:55:54,466 ----------------
2023-04-02 05:55:56,369   19  =>  20   		Training 486 pattern with 96.67% 	Forward time: 	 1.79 sec
2023-04-02 05:55:56,369 			Loss:    8.018e-02    			Backward time: 	 0.11 sec 
2023-04-02 05:55:56,370 ADAM: Layer 0 -> dw_min:9.9757e-01  dw_max:1.0028e+00 lr:1.0000e-02
2023-04-02 05:55:56,370 ADAM: Layer 1 -> dw_min:9.8567e-01  dw_max:1.0128e+00 lr:1.0000e-02
2023-04-02 05:55:56,370 ADAM: Layer 2 -> dw_min:9.8383e-01  dw_max:1.0149e+00 lr:1.0000e-02
2023-04-02 05:55:56,370 ADAM: Layer 3 -> dw_min:9.9324e-01  dw_max:1.0079e+00 lr:1.0000e-02
2023-04-02 05:55:56,384 			Learning rate: weights:   1.000e-02    
2023-04-02 05:55:56,384 			Last test performance: 97.44%
2023-04-02 05:55:56,384 ----------------
2023-04-02 05:55:58,357   19  =>  21   		Training 486 pattern with 95.62% 	Forward time: 	 1.86 sec
2023-04-02 05:55:58,357 			Loss:    1.239e-01    			Backward time: 	 0.11 sec 
2023-04-02 05:55:58,357 ADAM: Layer 0 -> dw_min:9.9743e-01  dw_max:1.0032e+00 lr:1.0000e-02
2023-04-02 05:55:58,357 ADAM: Layer 1 -> dw_min:9.8385e-01  dw_max:1.0115e+00 lr:1.0000e-02
2023-04-02 05:55:58,358 ADAM: Layer 2 -> dw_min:9.8547e-01  dw_max:1.0160e+00 lr:1.0000e-02
2023-04-02 05:55:58,358 ADAM: Layer 3 -> dw_min:9.9391e-01  dw_max:1.0072e+00 lr:1.0000e-02
2023-04-02 05:55:58,374 			Learning rate: weights:   1.000e-02    
2023-04-02 05:55:58,374 			Last test performance: 97.44%
2023-04-02 05:55:58,374 ----------------
2023-04-02 05:56:00,263   19  =>  22   		Training 486 pattern with 97.08% 	Forward time: 	 1.78 sec
2023-04-02 05:56:00,263 			Loss:    6.635e-02    			Backward time: 	 0.11 sec 
2023-04-02 05:56:00,263 ADAM: Layer 0 -> dw_min:9.9790e-01  dw_max:1.0031e+00 lr:1.0000e-02
2023-04-02 05:56:00,263 ADAM: Layer 1 -> dw_min:9.8165e-01  dw_max:1.0125e+00 lr:1.0000e-02
2023-04-02 05:56:00,263 ADAM: Layer 2 -> dw_min:9.8512e-01  dw_max:1.0144e+00 lr:1.0000e-02
2023-04-02 05:56:00,263 ADAM: Layer 3 -> dw_min:9.9451e-01  dw_max:1.0064e+00 lr:1.0000e-02
2023-04-02 05:56:00,279 			Learning rate: weights:   1.000e-02    
2023-04-02 05:56:00,279 			Last test performance: 97.44%
2023-04-02 05:56:00,279 ----------------
2023-04-02 05:56:02,143   19  =>  23   		Training 486 pattern with 98.54% 	Forward time: 	 1.75 sec
2023-04-02 05:56:02,143 			Loss:    5.056e-02    			Backward time: 	 0.11 sec 
2023-04-02 05:56:02,144 ADAM: Layer 0 -> dw_min:9.9773e-01  dw_max:1.0030e+00 lr:1.0000e-02
2023-04-02 05:56:02,144 ADAM: Layer 1 -> dw_min:9.8347e-01  dw_max:1.0109e+00 lr:1.0000e-02
2023-04-02 05:56:02,144 ADAM: Layer 2 -> dw_min:9.8513e-01  dw_max:1.0133e+00 lr:1.0000e-02
2023-04-02 05:56:02,144 ADAM: Layer 3 -> dw_min:9.9505e-01  dw_max:1.0075e+00 lr:1.0000e-02
2023-04-02 05:56:02,160 			Learning rate: weights:   1.000e-02    
2023-04-02 05:56:02,160 			Last test performance: 97.44%
2023-04-02 05:56:02,160 ----------------
2023-04-02 05:56:04,031   19  =>  24   		Training 486 pattern with 96.88% 	Forward time: 	 1.76 sec
2023-04-02 05:56:04,031 			Loss:    8.211e-02    			Backward time: 	 0.11 sec 
2023-04-02 05:56:04,032 ADAM: Layer 0 -> dw_min:9.9722e-01  dw_max:1.0039e+00 lr:1.0000e-02
2023-04-02 05:56:04,032 ADAM: Layer 1 -> dw_min:9.8413e-01  dw_max:1.0097e+00 lr:1.0000e-02
2023-04-02 05:56:04,032 ADAM: Layer 2 -> dw_min:9.8511e-01  dw_max:1.0154e+00 lr:1.0000e-02
2023-04-02 05:56:04,032 ADAM: Layer 3 -> dw_min:9.9367e-01  dw_max:1.0071e+00 lr:1.0000e-02
2023-04-02 05:56:04,048 			Learning rate: weights:   1.000e-02    
2023-04-02 05:56:04,048 			Last test performance: 97.44%
2023-04-02 05:56:04,048 ----------------
2023-04-02 05:56:05,919   19  =>  25   		Training 486 pattern with 98.75% 	Forward time: 	 1.76 sec
2023-04-02 05:56:05,919 			Loss:    4.664e-02    			Backward time: 	 0.11 sec 
2023-04-02 05:56:05,920 ADAM: Layer 0 -> dw_min:9.9714e-01  dw_max:1.0035e+00 lr:1.0000e-02
2023-04-02 05:56:05,920 ADAM: Layer 1 -> dw_min:9.8548e-01  dw_max:1.0094e+00 lr:1.0000e-02
2023-04-02 05:56:05,920 ADAM: Layer 2 -> dw_min:9.8567e-01  dw_max:1.0147e+00 lr:1.0000e-02
2023-04-02 05:56:05,920 ADAM: Layer 3 -> dw_min:9.9427e-01  dw_max:1.0064e+00 lr:1.0000e-02
2023-04-02 05:56:05,935 			Learning rate: weights:   1.000e-02    
2023-04-02 05:56:05,935 			Last test performance: 97.44%
2023-04-02 05:56:05,936 ----------------
2023-04-02 05:56:07,794   19  =>  26   		Training 486 pattern with 97.71% 	Forward time: 	 1.75 sec
2023-04-02 05:56:07,794 			Loss:    8.149e-02    			Backward time: 	 0.11 sec 
2023-04-02 05:56:07,794 ADAM: Layer 0 -> dw_min:9.9668e-01  dw_max:1.0036e+00 lr:1.0000e-02
2023-04-02 05:56:07,794 ADAM: Layer 1 -> dw_min:9.8711e-01  dw_max:1.0094e+00 lr:1.0000e-02
2023-04-02 05:56:07,794 ADAM: Layer 2 -> dw_min:9.8271e-01  dw_max:1.0132e+00 lr:1.0000e-02
2023-04-02 05:56:07,795 ADAM: Layer 3 -> dw_min:9.9129e-01  dw_max:1.0068e+00 lr:1.0000e-02
2023-04-02 05:56:07,869 			Learning rate: weights:   1.000e-02    
2023-04-02 05:56:07,869 			Last test performance: 97.44%
2023-04-02 05:56:07,869 ----------------
2023-04-02 05:56:09,728   19  =>  27   		Training 486 pattern with 97.29% 	Forward time: 	 1.75 sec
2023-04-02 05:56:09,728 			Loss:    7.092e-02    			Backward time: 	 0.11 sec 
2023-04-02 05:56:09,728 ADAM: Layer 0 -> dw_min:9.9660e-01  dw_max:1.0028e+00 lr:1.0000e-02
2023-04-02 05:56:09,729 ADAM: Layer 1 -> dw_min:9.8833e-01  dw_max:1.0095e+00 lr:1.0000e-02
2023-04-02 05:56:09,729 ADAM: Layer 2 -> dw_min:9.8444e-01  dw_max:1.0143e+00 lr:1.0000e-02
2023-04-02 05:56:09,729 ADAM: Layer 3 -> dw_min:9.9216e-01  dw_max:1.0061e+00 lr:1.0000e-02
2023-04-02 05:56:09,745 			Learning rate: weights:   1.000e-02    
2023-04-02 05:56:09,745 			Last test performance: 97.44%
2023-04-02 05:56:09,745 ----------------
2023-04-02 05:56:11,638   19  =>  28   		Training 486 pattern with 97.92% 	Forward time: 	 1.78 sec
2023-04-02 05:56:11,638 			Loss:    5.506e-02    			Backward time: 	 0.11 sec 
2023-04-02 05:56:11,638 ADAM: Layer 0 -> dw_min:9.9675e-01  dw_max:1.0029e+00 lr:1.0000e-02
2023-04-02 05:56:11,638 ADAM: Layer 1 -> dw_min:9.8807e-01  dw_max:1.0125e+00 lr:1.0000e-02
2023-04-02 05:56:11,638 ADAM: Layer 2 -> dw_min:9.8543e-01  dw_max:1.0139e+00 lr:1.0000e-02
2023-04-02 05:56:11,638 ADAM: Layer 3 -> dw_min:9.9294e-01  dw_max:1.0072e+00 lr:1.0000e-02
2023-04-02 05:56:11,654 			Learning rate: weights:   1.000e-02    
2023-04-02 05:56:11,654 			Last test performance: 97.44%
2023-04-02 05:56:11,654 ----------------
2023-04-02 05:56:13,582   19  =>  29   		Training 486 pattern with 97.50% 	Forward time: 	 1.81 sec
2023-04-02 05:56:13,582 			Loss:    7.288e-02    			Backward time: 	 0.11 sec 
2023-04-02 05:56:13,582 ADAM: Layer 0 -> dw_min:9.9715e-01  dw_max:1.0022e+00 lr:1.0000e-02
2023-04-02 05:56:13,582 ADAM: Layer 1 -> dw_min:9.8874e-01  dw_max:1.0116e+00 lr:1.0000e-02
2023-04-02 05:56:13,582 ADAM: Layer 2 -> dw_min:9.8487e-01  dw_max:1.0158e+00 lr:1.0000e-02
2023-04-02 05:56:13,582 ADAM: Layer 3 -> dw_min:9.9364e-01  dw_max:1.0064e+00 lr:1.0000e-02
2023-04-02 05:56:13,598 			Learning rate: weights:   1.000e-02    
2023-04-02 05:56:13,598 			Last test performance: 97.44%
2023-04-02 05:56:13,598 ----------------
2023-04-02 05:56:15,457   19  =>  30   		Training 486 pattern with 97.08% 	Forward time: 	 1.75 sec
2023-04-02 05:56:15,457 			Loss:    5.813e-02    			Backward time: 	 0.11 sec 
2023-04-02 05:56:15,458 ADAM: Layer 0 -> dw_min:9.9718e-01  dw_max:1.0029e+00 lr:1.0000e-02
2023-04-02 05:56:15,458 ADAM: Layer 1 -> dw_min:9.8826e-01  dw_max:1.0100e+00 lr:1.0000e-02
2023-04-02 05:56:15,458 ADAM: Layer 2 -> dw_min:9.8325e-01  dw_max:1.0139e+00 lr:1.0000e-02
2023-04-02 05:56:15,458 ADAM: Layer 3 -> dw_min:9.9115e-01  dw_max:1.0072e+00 lr:1.0000e-02
2023-04-02 05:56:15,539 			Learning rate: weights:   1.000e-02    
2023-04-02 05:56:15,539 			Last test performance: 97.44%
2023-04-02 05:56:15,540 ----------------
2023-04-02 05:56:17,477   19  =>  31   		Training 486 pattern with 97.29% 	Forward time: 	 1.82 sec
2023-04-02 05:56:17,477 			Loss:    9.255e-02    			Backward time: 	 0.11 sec 
2023-04-02 05:56:17,477 ADAM: Layer 0 -> dw_min:9.9748e-01  dw_max:1.0027e+00 lr:1.0000e-02
2023-04-02 05:56:17,477 ADAM: Layer 1 -> dw_min:9.8542e-01  dw_max:1.0124e+00 lr:1.0000e-02
2023-04-02 05:56:17,477 ADAM: Layer 2 -> dw_min:9.8491e-01  dw_max:1.0125e+00 lr:1.0000e-02
2023-04-02 05:56:17,478 ADAM: Layer 3 -> dw_min:9.9198e-01  dw_max:1.0064e+00 lr:1.0000e-02
2023-04-02 05:56:17,494 			Learning rate: weights:   1.000e-02    
2023-04-02 05:56:17,494 			Last test performance: 97.44%
2023-04-02 05:56:17,495 ----------------
2023-04-02 05:56:19,400   19  =>  32   		Training 486 pattern with 96.67% 	Forward time: 	 1.79 sec
2023-04-02 05:56:19,400 			Loss:    9.583e-02    			Backward time: 	 0.11 sec 
2023-04-02 05:56:19,401 ADAM: Layer 0 -> dw_min:9.9725e-01  dw_max:1.0036e+00 lr:1.0000e-02
2023-04-02 05:56:19,401 ADAM: Layer 1 -> dw_min:9.8678e-01  dw_max:1.0116e+00 lr:1.0000e-02
2023-04-02 05:56:19,401 ADAM: Layer 2 -> dw_min:9.8455e-01  dw_max:1.0142e+00 lr:1.0000e-02
2023-04-02 05:56:19,401 ADAM: Layer 3 -> dw_min:9.9148e-01  dw_max:1.0115e+00 lr:1.0000e-02
2023-04-02 05:56:19,604 			Learning rate: weights:   1.000e-02    
2023-04-02 05:56:19,604 			Last test performance: 97.44%
2023-04-02 05:56:19,604 ----------------
2023-04-02 05:56:21,461   19  =>  33   		Training 486 pattern with 97.71% 	Forward time: 	 1.74 sec
2023-04-02 05:56:21,461 			Loss:    5.010e-02    			Backward time: 	 0.11 sec 
2023-04-02 05:56:21,461 ADAM: Layer 0 -> dw_min:9.9769e-01  dw_max:1.0028e+00 lr:1.0000e-02
2023-04-02 05:56:21,461 ADAM: Layer 1 -> dw_min:9.8828e-01  dw_max:1.0110e+00 lr:1.0000e-02
2023-04-02 05:56:21,461 ADAM: Layer 2 -> dw_min:9.8609e-01  dw_max:1.0128e+00 lr:1.0000e-02
2023-04-02 05:56:21,461 ADAM: Layer 3 -> dw_min:9.9232e-01  dw_max:1.0104e+00 lr:1.0000e-02
2023-04-02 05:56:21,556 			Learning rate: weights:   1.000e-02    
2023-04-02 05:56:21,556 			Last test performance: 97.44%
2023-04-02 05:56:21,556 ----------------
2023-04-02 05:56:23,430   19  =>  34   		Training 486 pattern with 97.71% 	Forward time: 	 1.76 sec
2023-04-02 05:56:23,430 			Loss:    6.581e-02    			Backward time: 	 0.11 sec 
2023-04-02 05:56:23,430 ADAM: Layer 0 -> dw_min:9.9638e-01  dw_max:1.0026e+00 lr:1.0000e-02
2023-04-02 05:56:23,430 ADAM: Layer 1 -> dw_min:9.8838e-01  dw_max:1.0099e+00 lr:1.0000e-02
2023-04-02 05:56:23,430 ADAM: Layer 2 -> dw_min:9.8415e-01  dw_max:1.0134e+00 lr:1.0000e-02
2023-04-02 05:56:23,431 ADAM: Layer 3 -> dw_min:9.9309e-01  dw_max:1.0096e+00 lr:1.0000e-02
2023-04-02 05:56:23,446 			Learning rate: weights:   1.000e-02    
2023-04-02 05:56:23,446 			Last test performance: 97.44%
2023-04-02 05:56:23,446 ----------------
2023-04-02 05:56:25,332   19  =>  35   		Training 486 pattern with 97.08% 	Forward time: 	 1.77 sec
2023-04-02 05:56:25,332 			Loss:    8.545e-02    			Backward time: 	 0.11 sec 
2023-04-02 05:56:25,332 ADAM: Layer 0 -> dw_min:9.9725e-01  dw_max:1.0020e+00 lr:1.0000e-02
2023-04-02 05:56:25,332 ADAM: Layer 1 -> dw_min:9.8956e-01  dw_max:1.0108e+00 lr:1.0000e-02
2023-04-02 05:56:25,333 ADAM: Layer 2 -> dw_min:9.8573e-01  dw_max:1.0159e+00 lr:1.0000e-02
2023-04-02 05:56:25,333 ADAM: Layer 3 -> dw_min:9.9352e-01  dw_max:1.0087e+00 lr:1.0000e-02
2023-04-02 05:56:25,347 			Learning rate: weights:   1.000e-02    
2023-04-02 05:56:25,347 			Last test performance: 97.44%
2023-04-02 05:56:25,347 ----------------
2023-04-02 05:56:27,242   19  =>  36   		Training 486 pattern with 97.29% 	Forward time: 	 1.78 sec
2023-04-02 05:56:27,242 			Loss:    8.714e-02    			Backward time: 	 0.11 sec 
2023-04-02 05:56:27,242 ADAM: Layer 0 -> dw_min:9.9745e-01  dw_max:1.0024e+00 lr:1.0000e-02
2023-04-02 05:56:27,242 ADAM: Layer 1 -> dw_min:9.8884e-01  dw_max:1.0098e+00 lr:1.0000e-02
2023-04-02 05:56:27,242 ADAM: Layer 2 -> dw_min:9.8461e-01  dw_max:1.0143e+00 lr:1.0000e-02
2023-04-02 05:56:27,242 ADAM: Layer 3 -> dw_min:9.9440e-01  dw_max:1.0078e+00 lr:1.0000e-02
2023-04-02 05:56:27,365 			Learning rate: weights:   1.000e-02    
2023-04-02 05:56:27,365 			Last test performance: 97.44%
2023-04-02 05:56:27,365 ----------------
2023-04-02 05:56:29,264   19  =>  37   		Training 486 pattern with 97.50% 	Forward time: 	 1.79 sec
2023-04-02 05:56:29,265 			Loss:    6.167e-02    			Backward time: 	 0.11 sec 
2023-04-02 05:56:29,265 ADAM: Layer 0 -> dw_min:9.9760e-01  dw_max:1.0032e+00 lr:1.0000e-02
2023-04-02 05:56:29,265 ADAM: Layer 1 -> dw_min:9.8858e-01  dw_max:1.0119e+00 lr:1.0000e-02
2023-04-02 05:56:29,266 ADAM: Layer 2 -> dw_min:9.8423e-01  dw_max:1.0141e+00 lr:1.0000e-02
2023-04-02 05:56:29,266 ADAM: Layer 3 -> dw_min:9.9197e-01  dw_max:1.0070e+00 lr:1.0000e-02
2023-04-02 05:56:29,306 			Learning rate: weights:   1.000e-02    
2023-04-02 05:56:29,307 			Last test performance: 97.44%
2023-04-02 05:56:29,307 ----------------
2023-04-02 05:56:31,249   19  =>  38   		Training 486 pattern with 97.50% 	Forward time: 	 1.83 sec
2023-04-02 05:56:31,249 			Loss:    7.972e-02    			Backward time: 	 0.11 sec 
2023-04-02 05:56:31,249 ADAM: Layer 0 -> dw_min:9.9724e-01  dw_max:1.0036e+00 lr:1.0000e-02
2023-04-02 05:56:31,249 ADAM: Layer 1 -> dw_min:9.8953e-01  dw_max:1.0107e+00 lr:1.0000e-02
2023-04-02 05:56:31,249 ADAM: Layer 2 -> dw_min:9.8567e-01  dw_max:1.0133e+00 lr:1.0000e-02
2023-04-02 05:56:31,249 ADAM: Layer 3 -> dw_min:9.9244e-01  dw_max:1.0071e+00 lr:1.0000e-02
2023-04-02 05:56:31,265 			Learning rate: weights:   1.000e-02    
2023-04-02 05:56:31,265 			Last test performance: 97.44%
2023-04-02 05:56:31,265 ----------------
2023-04-02 05:56:33,117   19  =>  39   		Training 486 pattern with 96.25% 	Forward time: 	 1.74 sec
2023-04-02 05:56:33,117 			Loss:    1.070e-01    			Backward time: 	 0.11 sec 
2023-04-02 05:56:33,117 ADAM: Layer 0 -> dw_min:9.9641e-01  dw_max:1.0031e+00 lr:1.0000e-02
2023-04-02 05:56:33,117 ADAM: Layer 1 -> dw_min:9.8737e-01  dw_max:1.0098e+00 lr:1.0000e-02
2023-04-02 05:56:33,117 ADAM: Layer 2 -> dw_min:9.8598e-01  dw_max:1.0141e+00 lr:1.0000e-02
2023-04-02 05:56:33,117 ADAM: Layer 3 -> dw_min:9.9320e-01  dw_max:1.0087e+00 lr:1.0000e-02
2023-04-02 05:56:33,202 			Learning rate: weights:   1.000e-02    
2023-04-02 05:56:33,202 			Last test performance: 97.44%
2023-04-02 05:56:33,202 ----------------
2023-04-02 05:56:35,071   19  =>  40   		Training 486 pattern with 97.92% 	Forward time: 	 1.75 sec
2023-04-02 05:56:35,071 			Loss:    5.869e-02    			Backward time: 	 0.11 sec 
2023-04-02 05:56:35,071 ADAM: Layer 0 -> dw_min:9.9576e-01  dw_max:1.0032e+00 lr:1.0000e-02
2023-04-02 05:56:35,072 ADAM: Layer 1 -> dw_min:9.8881e-01  dw_max:1.0127e+00 lr:1.0000e-02
2023-04-02 05:56:35,072 ADAM: Layer 2 -> dw_min:9.8617e-01  dw_max:1.0127e+00 lr:1.0000e-02
2023-04-02 05:56:35,072 ADAM: Layer 3 -> dw_min:9.9386e-01  dw_max:1.0076e+00 lr:1.0000e-02
2023-04-02 05:56:35,104 			Learning rate: weights:   1.000e-02    
2023-04-02 05:56:35,104 			Last test performance: 97.44%
2023-04-02 05:56:35,104 ----------------
2023-04-02 05:56:36,975   19  =>  41   		Training 486 pattern with 97.50% 	Forward time: 	 1.76 sec
2023-04-02 05:56:36,975 			Loss:    7.642e-02    			Backward time: 	 0.11 sec 
2023-04-02 05:56:36,976 ADAM: Layer 0 -> dw_min:9.9609e-01  dw_max:1.0033e+00 lr:1.0000e-02
2023-04-02 05:56:36,976 ADAM: Layer 1 -> dw_min:9.8784e-01  dw_max:1.0122e+00 lr:1.0000e-02
2023-04-02 05:56:36,976 ADAM: Layer 2 -> dw_min:9.8553e-01  dw_max:1.0144e+00 lr:1.0000e-02
2023-04-02 05:56:36,976 ADAM: Layer 3 -> dw_min:9.9448e-01  dw_max:1.0068e+00 lr:1.0000e-02
2023-04-02 05:56:37,036 			Learning rate: weights:   1.000e-02    
2023-04-02 05:56:37,036 			Last test performance: 97.44%
2023-04-02 05:56:37,036 ----------------
2023-04-02 05:56:38,918   19  =>  42   		Training 486 pattern with 97.29% 	Forward time: 	 1.77 sec
2023-04-02 05:56:38,918 			Loss:    7.612e-02    			Backward time: 	 0.11 sec 
2023-04-02 05:56:38,918 ADAM: Layer 0 -> dw_min:9.9625e-01  dw_max:1.0034e+00 lr:1.0000e-02
2023-04-02 05:56:38,919 ADAM: Layer 1 -> dw_min:9.8674e-01  dw_max:1.0128e+00 lr:1.0000e-02
2023-04-02 05:56:38,919 ADAM: Layer 2 -> dw_min:9.8531e-01  dw_max:1.0141e+00 lr:1.0000e-02
2023-04-02 05:56:38,919 ADAM: Layer 3 -> dw_min:9.9512e-01  dw_max:1.0061e+00 lr:1.0000e-02
2023-04-02 05:56:38,934 			Learning rate: weights:   1.000e-02    
2023-04-02 05:56:38,934 			Last test performance: 97.44%
2023-04-02 05:56:38,934 ----------------
2023-04-02 05:56:40,802   19  =>  43   		Training 486 pattern with 98.33% 	Forward time: 	 1.75 sec
2023-04-02 05:56:40,802 			Loss:    5.464e-02    			Backward time: 	 0.11 sec 
2023-04-02 05:56:40,802 ADAM: Layer 0 -> dw_min:9.9701e-01  dw_max:1.0033e+00 lr:1.0000e-02
2023-04-02 05:56:40,802 ADAM: Layer 1 -> dw_min:9.8827e-01  dw_max:1.0116e+00 lr:1.0000e-02
2023-04-02 05:56:40,802 ADAM: Layer 2 -> dw_min:9.8675e-01  dw_max:1.0156e+00 lr:1.0000e-02
2023-04-02 05:56:40,802 ADAM: Layer 3 -> dw_min:9.9403e-01  dw_max:1.0055e+00 lr:1.0000e-02
2023-04-02 05:56:40,818 			Learning rate: weights:   1.000e-02    
2023-04-02 05:56:40,818 			Last test performance: 97.44%
2023-04-02 05:56:40,818 ----------------
2023-04-02 05:56:42,723   19  =>  44   		Training 486 pattern with 96.88% 	Forward time: 	 1.79 sec
2023-04-02 05:56:42,723 			Loss:    1.053e-01    			Backward time: 	 0.11 sec 
2023-04-02 05:56:42,724 ADAM: Layer 0 -> dw_min:9.9710e-01  dw_max:1.0034e+00 lr:1.0000e-02
2023-04-02 05:56:42,724 ADAM: Layer 1 -> dw_min:9.8927e-01  dw_max:1.0104e+00 lr:1.0000e-02
2023-04-02 05:56:42,724 ADAM: Layer 2 -> dw_min:9.8807e-01  dw_max:1.0141e+00 lr:1.0000e-02
2023-04-02 05:56:42,724 ADAM: Layer 3 -> dw_min:9.9365e-01  dw_max:1.0051e+00 lr:1.0000e-02
2023-04-02 05:56:42,744 			Learning rate: weights:   1.000e-02    
2023-04-02 05:56:42,744 			Last test performance: 97.44%
2023-04-02 05:56:42,744 ----------------
2023-04-02 05:56:44,667   19  =>  45   		Training 486 pattern with 97.50% 	Forward time: 	 1.81 sec
2023-04-02 05:56:44,667 			Loss:    7.026e-02    			Backward time: 	 0.11 sec 
2023-04-02 05:56:44,668 ADAM: Layer 0 -> dw_min:9.9778e-01  dw_max:1.0029e+00 lr:1.0000e-02
2023-04-02 05:56:44,668 ADAM: Layer 1 -> dw_min:9.9078e-01  dw_max:1.0127e+00 lr:1.0000e-02
2023-04-02 05:56:44,668 ADAM: Layer 2 -> dw_min:9.8796e-01  dw_max:1.0148e+00 lr:1.0000e-02
2023-04-02 05:56:44,668 ADAM: Layer 3 -> dw_min:9.9427e-01  dw_max:1.0051e+00 lr:1.0000e-02
2023-04-02 05:56:44,686 			Learning rate: weights:   1.000e-02    
2023-04-02 05:56:44,686 			Last test performance: 97.44%
2023-04-02 05:56:44,686 ----------------
2023-04-02 05:56:46,557   19  =>  46   		Training 486 pattern with 97.50% 	Forward time: 	 1.76 sec
2023-04-02 05:56:46,558 			Loss:    8.428e-02    			Backward time: 	 0.11 sec 
2023-04-02 05:56:46,558 ADAM: Layer 0 -> dw_min:9.9731e-01  dw_max:1.0032e+00 lr:1.0000e-02
2023-04-02 05:56:46,558 ADAM: Layer 1 -> dw_min:9.9059e-01  dw_max:1.0113e+00 lr:1.0000e-02
2023-04-02 05:56:46,558 ADAM: Layer 2 -> dw_min:9.8561e-01  dw_max:1.0134e+00 lr:1.0000e-02
2023-04-02 05:56:46,558 ADAM: Layer 3 -> dw_min:9.9486e-01  dw_max:1.0057e+00 lr:1.0000e-02
2023-04-02 05:56:46,574 			Learning rate: weights:   1.000e-02    
2023-04-02 05:56:46,574 			Last test performance: 97.44%
2023-04-02 05:56:46,574 ----------------
2023-04-02 05:56:48,421   19  =>  47   		Training 486 pattern with 98.96% 	Forward time: 	 1.73 sec
2023-04-02 05:56:48,421 			Loss:    3.289e-02    			Backward time: 	 0.11 sec 
2023-04-02 05:56:48,422 ADAM: Layer 0 -> dw_min:9.9734e-01  dw_max:1.0025e+00 lr:1.0000e-02
2023-04-02 05:56:48,422 ADAM: Layer 1 -> dw_min:9.9198e-01  dw_max:1.0105e+00 lr:1.0000e-02
2023-04-02 05:56:48,422 ADAM: Layer 2 -> dw_min:9.8704e-01  dw_max:1.0152e+00 lr:1.0000e-02
2023-04-02 05:56:48,422 ADAM: Layer 3 -> dw_min:9.9530e-01  dw_max:1.0052e+00 lr:1.0000e-02
2023-04-02 05:56:48,494 			Learning rate: weights:   1.000e-02    
2023-04-02 05:56:48,494 			Last test performance: 97.44%
2023-04-02 05:56:48,494 ----------------
2023-04-02 05:56:50,366   19  =>  48   		Training 486 pattern with 97.92% 	Forward time: 	 1.76 sec
2023-04-02 05:56:50,366 			Loss:    4.788e-02    			Backward time: 	 0.11 sec 
2023-04-02 05:56:50,366 ADAM: Layer 0 -> dw_min:9.9662e-01  dw_max:1.0033e+00 lr:1.0000e-02
2023-04-02 05:56:50,366 ADAM: Layer 1 -> dw_min:9.9007e-01  dw_max:1.0105e+00 lr:1.0000e-02
2023-04-02 05:56:50,366 ADAM: Layer 2 -> dw_min:9.8833e-01  dw_max:1.0137e+00 lr:1.0000e-02
2023-04-02 05:56:50,366 ADAM: Layer 3 -> dw_min:9.9507e-01  dw_max:1.0058e+00 lr:1.0000e-02
2023-04-02 05:56:50,382 			Learning rate: weights:   1.000e-02    
2023-04-02 05:56:50,382 			Last test performance: 97.44%
2023-04-02 05:56:50,382 ----------------
2023-04-02 05:56:52,297   19  =>  49   		Training 486 pattern with 97.92% 	Forward time: 	 1.80 sec
2023-04-02 05:56:52,297 			Loss:    6.081e-02    			Backward time: 	 0.11 sec 
2023-04-02 05:56:52,298 ADAM: Layer 0 -> dw_min:9.9648e-01  dw_max:1.0025e+00 lr:1.0000e-02
2023-04-02 05:56:52,298 ADAM: Layer 1 -> dw_min:9.9105e-01  dw_max:1.0090e+00 lr:1.0000e-02
2023-04-02 05:56:52,298 ADAM: Layer 2 -> dw_min:9.8524e-01  dw_max:1.0145e+00 lr:1.0000e-02
2023-04-02 05:56:52,298 ADAM: Layer 3 -> dw_min:9.9450e-01  dw_max:1.0052e+00 lr:1.0000e-02
2023-04-02 05:56:52,313 			Learning rate: weights:   1.000e-02    
2023-04-02 05:56:52,313 			Last test performance: 97.44%
2023-04-02 05:56:52,313 ----------------
2023-04-02 05:56:54,124   19  =>  50   		Training 486 pattern with 97.50% 	Forward time: 	 1.70 sec
2023-04-02 05:56:54,124 			Loss:    8.041e-02    			Backward time: 	 0.11 sec 
2023-04-02 05:56:54,124 ADAM: Layer 0 -> dw_min:9.9673e-01  dw_max:1.0026e+00 lr:1.0000e-02
2023-04-02 05:56:54,124 ADAM: Layer 1 -> dw_min:9.9051e-01  dw_max:1.0085e+00 lr:1.0000e-02
2023-04-02 05:56:54,124 ADAM: Layer 2 -> dw_min:9.8671e-01  dw_max:1.0145e+00 lr:1.0000e-02
2023-04-02 05:56:54,124 ADAM: Layer 3 -> dw_min:9.9504e-01  dw_max:1.0052e+00 lr:1.0000e-02
2023-04-02 05:56:54,244 			Learning rate: weights:   1.000e-02    
2023-04-02 05:56:54,244 			Last test performance: 97.44%
2023-04-02 05:56:54,244 ----------------
2023-04-02 05:56:56,157   19  =>  51   		Training 486 pattern with 97.29% 	Forward time: 	 1.80 sec
2023-04-02 05:56:56,157 			Loss:    7.254e-02    			Backward time: 	 0.11 sec 
2023-04-02 05:56:56,158 ADAM: Layer 0 -> dw_min:9.9669e-01  dw_max:1.0023e+00 lr:1.0000e-02
2023-04-02 05:56:56,158 ADAM: Layer 1 -> dw_min:9.9106e-01  dw_max:1.0107e+00 lr:1.0000e-02
2023-04-02 05:56:56,158 ADAM: Layer 2 -> dw_min:9.8690e-01  dw_max:1.0147e+00 lr:1.0000e-02
2023-04-02 05:56:56,158 ADAM: Layer 3 -> dw_min:9.9552e-01  dw_max:1.0058e+00 lr:1.0000e-02
2023-04-02 05:56:56,174 			Learning rate: weights:   1.000e-02    
2023-04-02 05:56:56,174 			Last test performance: 97.44%
2023-04-02 05:56:56,174 ----------------
2023-04-02 05:56:58,062   19  =>  52   		Training 486 pattern with 97.29% 	Forward time: 	 1.77 sec
2023-04-02 05:56:58,063 			Loss:    6.950e-02    			Backward time: 	 0.11 sec 
2023-04-02 05:56:58,063 ADAM: Layer 0 -> dw_min:9.9753e-01  dw_max:1.0030e+00 lr:1.0000e-02
2023-04-02 05:56:58,063 ADAM: Layer 1 -> dw_min:9.8984e-01  dw_max:1.0109e+00 lr:1.0000e-02
2023-04-02 05:56:58,063 ADAM: Layer 2 -> dw_min:9.8092e-01  dw_max:1.0146e+00 lr:1.0000e-02
2023-04-02 05:56:58,063 ADAM: Layer 3 -> dw_min:9.9596e-01  dw_max:1.0066e+00 lr:1.0000e-02
2023-04-02 05:56:58,079 			Learning rate: weights:   1.000e-02    
2023-04-02 05:56:58,079 			Last test performance: 97.44%
2023-04-02 05:56:58,079 ----------------
2023-04-02 05:56:59,947   19  =>  53   		Training 486 pattern with 97.08% 	Forward time: 	 1.75 sec
2023-04-02 05:56:59,947 			Loss:    8.329e-02    			Backward time: 	 0.11 sec 
2023-04-02 05:56:59,947 ADAM: Layer 0 -> dw_min:9.9754e-01  dw_max:1.0027e+00 lr:1.0000e-02
2023-04-02 05:56:59,947 ADAM: Layer 1 -> dw_min:9.9001e-01  dw_max:1.0098e+00 lr:1.0000e-02
2023-04-02 05:56:59,947 ADAM: Layer 2 -> dw_min:9.8282e-01  dw_max:1.0135e+00 lr:1.0000e-02
2023-04-02 05:56:59,948 ADAM: Layer 3 -> dw_min:9.9636e-01  dw_max:1.0065e+00 lr:1.0000e-02
2023-04-02 05:56:59,999 			Learning rate: weights:   1.000e-02    
2023-04-02 05:56:59,999 			Last test performance: 97.44%
2023-04-02 05:56:59,999 ----------------
2023-04-02 05:57:01,856   19  =>  54   		Training 486 pattern with 96.88% 	Forward time: 	 1.74 sec
2023-04-02 05:57:01,856 			Loss:    8.340e-02    			Backward time: 	 0.11 sec 
2023-04-02 05:57:01,857 ADAM: Layer 0 -> dw_min:9.9616e-01  dw_max:1.0029e+00 lr:1.0000e-02
2023-04-02 05:57:01,857 ADAM: Layer 1 -> dw_min:9.8959e-01  dw_max:1.0090e+00 lr:1.0000e-02
2023-04-02 05:57:01,857 ADAM: Layer 2 -> dw_min:9.8474e-01  dw_max:1.0146e+00 lr:1.0000e-02
2023-04-02 05:57:01,857 ADAM: Layer 3 -> dw_min:9.9322e-01  dw_max:1.0122e+00 lr:1.0000e-02
2023-04-02 05:57:01,872 			Learning rate: weights:   1.000e-02    
2023-04-02 05:57:01,872 			Last test performance: 97.44%
2023-04-02 05:57:01,872 ----------------
2023-04-02 05:57:03,778   19  =>  55   		Training 486 pattern with 98.12% 	Forward time: 	 1.79 sec
2023-04-02 05:57:03,778 			Loss:    6.986e-02    			Backward time: 	 0.11 sec 
2023-04-02 05:57:03,779 ADAM: Layer 0 -> dw_min:9.9595e-01  dw_max:1.0028e+00 lr:1.0000e-02
2023-04-02 05:57:03,779 ADAM: Layer 1 -> dw_min:9.8914e-01  dw_max:1.0083e+00 lr:1.0000e-02
2023-04-02 05:57:03,779 ADAM: Layer 2 -> dw_min:9.8642e-01  dw_max:1.0136e+00 lr:1.0000e-02
2023-04-02 05:57:03,779 ADAM: Layer 3 -> dw_min:9.9392e-01  dw_max:1.0110e+00 lr:1.0000e-02
2023-04-02 05:57:03,794 			Learning rate: weights:   1.000e-02    
2023-04-02 05:57:03,794 			Last test performance: 97.44%
2023-04-02 05:57:03,794 ----------------
2023-04-02 05:57:05,682   19  =>  56   		Training 486 pattern with 97.71% 	Forward time: 	 1.77 sec
2023-04-02 05:57:05,682 			Loss:    5.327e-02    			Backward time: 	 0.11 sec 
2023-04-02 05:57:05,682 ADAM: Layer 0 -> dw_min:9.9569e-01  dw_max:1.0035e+00 lr:1.0000e-02
2023-04-02 05:57:05,682 ADAM: Layer 1 -> dw_min:9.9095e-01  dw_max:1.0083e+00 lr:1.0000e-02
2023-04-02 05:57:05,682 ADAM: Layer 2 -> dw_min:9.8280e-01  dw_max:1.0138e+00 lr:1.0000e-02
2023-04-02 05:57:05,682 ADAM: Layer 3 -> dw_min:9.9325e-01  dw_max:1.0099e+00 lr:1.0000e-02
2023-04-02 05:57:05,699 			Learning rate: weights:   1.000e-02    
2023-04-02 05:57:05,699 			Last test performance: 97.44%
2023-04-02 05:57:05,699 ----------------
2023-04-02 05:57:07,574   19  =>  57   		Training 486 pattern with 97.50% 	Forward time: 	 1.76 sec
2023-04-02 05:57:07,574 			Loss:    5.967e-02    			Backward time: 	 0.11 sec 
2023-04-02 05:57:07,574 ADAM: Layer 0 -> dw_min:9.9600e-01  dw_max:1.0037e+00 lr:1.0000e-02
2023-04-02 05:57:07,574 ADAM: Layer 1 -> dw_min:9.8969e-01  dw_max:1.0080e+00 lr:1.0000e-02
2023-04-02 05:57:07,574 ADAM: Layer 2 -> dw_min:9.8452e-01  dw_max:1.0144e+00 lr:1.0000e-02
2023-04-02 05:57:07,575 ADAM: Layer 3 -> dw_min:9.9392e-01  dw_max:1.0089e+00 lr:1.0000e-02
2023-04-02 05:57:07,634 			Learning rate: weights:   1.000e-02    
2023-04-02 05:57:07,634 			Last test performance: 97.44%
2023-04-02 05:57:07,635 ----------------
2023-04-02 05:57:09,500   19  =>  58   		Training 486 pattern with 97.50% 	Forward time: 	 1.75 sec
2023-04-02 05:57:09,500 			Loss:    6.849e-02    			Backward time: 	 0.11 sec 
2023-04-02 05:57:09,500 ADAM: Layer 0 -> dw_min:9.9682e-01  dw_max:1.0032e+00 lr:1.0000e-02
2023-04-02 05:57:09,501 ADAM: Layer 1 -> dw_min:9.8649e-01  dw_max:1.0080e+00 lr:1.0000e-02
2023-04-02 05:57:09,501 ADAM: Layer 2 -> dw_min:9.8524e-01  dw_max:1.0138e+00 lr:1.0000e-02
2023-04-02 05:57:09,501 ADAM: Layer 3 -> dw_min:9.9454e-01  dw_max:1.0080e+00 lr:1.0000e-02
2023-04-02 05:57:09,516 			Learning rate: weights:   1.000e-02    
2023-04-02 05:57:09,516 			Last test performance: 97.44%
2023-04-02 05:57:09,516 ----------------
2023-04-02 05:57:11,368   19  =>  59   		Training 486 pattern with 97.29% 	Forward time: 	 1.74 sec
2023-04-02 05:57:11,368 			Loss:    7.077e-02    			Backward time: 	 0.11 sec 
2023-04-02 05:57:11,369 ADAM: Layer 0 -> dw_min:9.9662e-01  dw_max:1.0036e+00 lr:1.0000e-02
2023-04-02 05:57:11,369 ADAM: Layer 1 -> dw_min:9.8773e-01  dw_max:1.0108e+00 lr:1.0000e-02
2023-04-02 05:57:11,369 ADAM: Layer 2 -> dw_min:9.8517e-01  dw_max:1.0144e+00 lr:1.0000e-02
2023-04-02 05:57:11,369 ADAM: Layer 3 -> dw_min:9.9405e-01  dw_max:1.0072e+00 lr:1.0000e-02
2023-04-02 05:57:11,386 			Learning rate: weights:   1.000e-02    
2023-04-02 05:57:11,386 			Last test performance: 97.44%
2023-04-02 05:57:11,386 ----------------
2023-04-02 05:57:13,282   19  =>  60   		Training 486 pattern with 97.50% 	Forward time: 	 1.78 sec
2023-04-02 05:57:13,283 			Loss:    7.902e-02    			Backward time: 	 0.11 sec 
2023-04-02 05:57:13,283 ADAM: Layer 0 -> dw_min:9.9682e-01  dw_max:1.0030e+00 lr:1.0000e-02
2023-04-02 05:57:13,283 ADAM: Layer 1 -> dw_min:9.8894e-01  dw_max:1.0098e+00 lr:1.0000e-02
2023-04-02 05:57:13,283 ADAM: Layer 2 -> dw_min:9.8421e-01  dw_max:1.0129e+00 lr:1.0000e-02
2023-04-02 05:57:13,283 ADAM: Layer 3 -> dw_min:9.9453e-01  dw_max:1.0065e+00 lr:1.0000e-02
2023-04-02 05:57:13,365 			Learning rate: weights:   1.000e-02    
2023-04-02 05:57:13,365 			Last test performance: 97.44%
2023-04-02 05:57:13,365 ----------------
2023-04-02 05:57:15,248   19  =>  61   		Training 486 pattern with 96.88% 	Forward time: 	 1.77 sec
2023-04-02 05:57:15,248 			Loss:    7.957e-02    			Backward time: 	 0.11 sec 
2023-04-02 05:57:15,248 ADAM: Layer 0 -> dw_min:9.9672e-01  dw_max:1.0032e+00 lr:1.0000e-02
2023-04-02 05:57:15,248 ADAM: Layer 1 -> dw_min:9.8898e-01  dw_max:1.0107e+00 lr:1.0000e-02
2023-04-02 05:57:15,248 ADAM: Layer 2 -> dw_min:9.8540e-01  dw_max:1.0160e+00 lr:1.0000e-02
2023-04-02 05:57:15,248 ADAM: Layer 3 -> dw_min:9.9507e-01  dw_max:1.0059e+00 lr:1.0000e-02
2023-04-02 05:57:15,299 			Learning rate: weights:   1.000e-02    
2023-04-02 05:57:15,299 			Last test performance: 97.44%
2023-04-02 05:57:15,299 ----------------
2023-04-02 05:57:17,208   19  =>  62   		Training 486 pattern with 97.50% 	Forward time: 	 1.79 sec
2023-04-02 05:57:17,208 			Loss:    6.043e-02    			Backward time: 	 0.11 sec 
2023-04-02 05:57:17,208 ADAM: Layer 0 -> dw_min:9.9658e-01  dw_max:1.0033e+00 lr:1.0000e-02
2023-04-02 05:57:17,208 ADAM: Layer 1 -> dw_min:9.8989e-01  dw_max:1.0136e+00 lr:1.0000e-02
2023-04-02 05:57:17,209 ADAM: Layer 2 -> dw_min:9.8562e-01  dw_max:1.0143e+00 lr:1.0000e-02
2023-04-02 05:57:17,209 ADAM: Layer 3 -> dw_min:9.9555e-01  dw_max:1.0070e+00 lr:1.0000e-02
2023-04-02 05:57:17,233 			Learning rate: weights:   1.000e-02    
2023-04-02 05:57:17,233 			Last test performance: 97.44%
2023-04-02 05:57:17,233 ----------------
2023-04-02 05:57:19,148   19  =>  63   		Training 486 pattern with 97.71% 	Forward time: 	 1.80 sec
2023-04-02 05:57:19,148 			Loss:    6.059e-02    			Backward time: 	 0.11 sec 
2023-04-02 05:57:19,148 ADAM: Layer 0 -> dw_min:9.9664e-01  dw_max:1.0029e+00 lr:1.0000e-02
2023-04-02 05:57:19,148 ADAM: Layer 1 -> dw_min:9.9076e-01  dw_max:1.0123e+00 lr:1.0000e-02
2023-04-02 05:57:19,149 ADAM: Layer 2 -> dw_min:9.8410e-01  dw_max:1.0143e+00 lr:1.0000e-02
2023-04-02 05:57:19,149 ADAM: Layer 3 -> dw_min:9.9147e-01  dw_max:1.0093e+00 lr:1.0000e-02
2023-04-02 05:57:19,165 			Learning rate: weights:   1.000e-02    
2023-04-02 05:57:19,165 			Last test performance: 97.44%
2023-04-02 05:57:19,165 ----------------
2023-04-02 05:57:21,022   19  =>  64   		Training 486 pattern with 96.67% 	Forward time: 	 1.74 sec
2023-04-02 05:57:21,022 			Loss:    1.134e-01    			Backward time: 	 0.11 sec 
2023-04-02 05:57:21,022 ADAM: Layer 0 -> dw_min:9.9642e-01  dw_max:1.0032e+00 lr:1.0000e-02
2023-04-02 05:57:21,022 ADAM: Layer 1 -> dw_min:9.9168e-01  dw_max:1.0113e+00 lr:1.0000e-02
2023-04-02 05:57:21,022 ADAM: Layer 2 -> dw_min:9.8569e-01  dw_max:1.0139e+00 lr:1.0000e-02
2023-04-02 05:57:21,022 ADAM: Layer 3 -> dw_min:9.9231e-01  dw_max:1.0084e+00 lr:1.0000e-02
2023-04-02 05:57:21,039 			Learning rate: weights:   1.000e-02    
2023-04-02 05:57:21,039 			Last test performance: 97.44%
2023-04-02 05:57:21,039 ----------------
2023-04-02 05:57:22,932   19  =>  65   		Training 486 pattern with 97.50% 	Forward time: 	 1.78 sec
2023-04-02 05:57:22,932 			Loss:    9.989e-02    			Backward time: 	 0.11 sec 
2023-04-02 05:57:22,932 ADAM: Layer 0 -> dw_min:9.9657e-01  dw_max:1.0030e+00 lr:1.0000e-02
2023-04-02 05:57:22,932 ADAM: Layer 1 -> dw_min:9.8917e-01  dw_max:1.0102e+00 lr:1.0000e-02
2023-04-02 05:57:22,932 ADAM: Layer 2 -> dw_min:9.8519e-01  dw_max:1.0125e+00 lr:1.0000e-02
2023-04-02 05:57:22,933 ADAM: Layer 3 -> dw_min:9.9308e-01  dw_max:1.0075e+00 lr:1.0000e-02
2023-04-02 05:57:23,005 			Learning rate: weights:   1.000e-02    
2023-04-02 05:57:23,005 			Last test performance: 97.44%
2023-04-02 05:57:23,005 ----------------
2023-04-02 05:57:24,870   19  =>  66   		Training 486 pattern with 97.50% 	Forward time: 	 1.75 sec
2023-04-02 05:57:24,870 			Loss:    7.484e-02    			Backward time: 	 0.11 sec 
2023-04-02 05:57:24,871 ADAM: Layer 0 -> dw_min:9.9673e-01  dw_max:1.0026e+00 lr:1.0000e-02
2023-04-02 05:57:24,871 ADAM: Layer 1 -> dw_min:9.9034e-01  dw_max:1.0100e+00 lr:1.0000e-02
2023-04-02 05:57:24,871 ADAM: Layer 2 -> dw_min:9.8543e-01  dw_max:1.0142e+00 lr:1.0000e-02
2023-04-02 05:57:24,872 ADAM: Layer 3 -> dw_min:9.9365e-01  dw_max:1.0068e+00 lr:1.0000e-02
2023-04-02 05:57:24,888 			Learning rate: weights:   1.000e-02    
2023-04-02 05:57:24,888 			Last test performance: 97.44%
2023-04-02 05:57:24,888 ----------------
2023-04-02 05:57:26,754   19  =>  67   		Training 486 pattern with 96.04% 	Forward time: 	 1.75 sec
2023-04-02 05:57:26,754 			Loss:    1.101e-01    			Backward time: 	 0.11 sec 
2023-04-02 05:57:26,754 ADAM: Layer 0 -> dw_min:9.9604e-01  dw_max:1.0023e+00 lr:1.0000e-02
2023-04-02 05:57:26,754 ADAM: Layer 1 -> dw_min:9.8991e-01  dw_max:1.0121e+00 lr:1.0000e-02
2023-04-02 05:57:26,754 ADAM: Layer 2 -> dw_min:9.8497e-01  dw_max:1.0144e+00 lr:1.0000e-02
2023-04-02 05:57:26,754 ADAM: Layer 3 -> dw_min:9.9341e-01  dw_max:1.0061e+00 lr:1.0000e-02
2023-04-02 05:57:26,770 			Learning rate: weights:   1.000e-02    
2023-04-02 05:57:26,770 			Last test performance: 97.44%
2023-04-02 05:57:26,770 ----------------
2023-04-02 05:57:28,632   19  =>  68   		Training 486 pattern with 96.88% 	Forward time: 	 1.75 sec
2023-04-02 05:57:28,632 			Loss:    8.643e-02    			Backward time: 	 0.11 sec 
2023-04-02 05:57:28,633 ADAM: Layer 0 -> dw_min:9.9424e-01  dw_max:1.0028e+00 lr:1.0000e-02
2023-04-02 05:57:28,633 ADAM: Layer 1 -> dw_min:9.8873e-01  dw_max:1.0130e+00 lr:1.0000e-02
2023-04-02 05:57:28,633 ADAM: Layer 2 -> dw_min:9.8559e-01  dw_max:1.0129e+00 lr:1.0000e-02
2023-04-02 05:57:28,633 ADAM: Layer 3 -> dw_min:9.9398e-01  dw_max:1.0057e+00 lr:1.0000e-02
2023-04-02 05:57:28,675 			Learning rate: weights:   1.000e-02    
2023-04-02 05:57:28,675 			Last test performance: 97.44%
2023-04-02 05:57:28,675 ----------------
2023-04-02 05:57:30,589   19  =>  69   		Training 486 pattern with 97.92% 	Forward time: 	 1.80 sec
2023-04-02 05:57:30,589 			Loss:    6.549e-02    			Backward time: 	 0.11 sec 
2023-04-02 05:57:30,590 ADAM: Layer 0 -> dw_min:9.9525e-01  dw_max:1.0027e+00 lr:1.0000e-02
2023-04-02 05:57:30,590 ADAM: Layer 1 -> dw_min:9.8979e-01  dw_max:1.0119e+00 lr:1.0000e-02
2023-04-02 05:57:30,590 ADAM: Layer 2 -> dw_min:9.8703e-01  dw_max:1.0133e+00 lr:1.0000e-02
2023-04-02 05:57:30,590 ADAM: Layer 3 -> dw_min:9.9457e-01  dw_max:1.0072e+00 lr:1.0000e-02
2023-04-02 05:57:30,607 			Learning rate: weights:   1.000e-02    
2023-04-02 05:57:30,607 			Last test performance: 97.44%
2023-04-02 05:57:30,607 ----------------
2023-04-02 05:57:32,458   19  =>  70   		Training 486 pattern with 97.71% 	Forward time: 	 1.74 sec
2023-04-02 05:57:32,458 			Loss:    4.722e-02    			Backward time: 	 0.11 sec 
2023-04-02 05:57:32,458 ADAM: Layer 0 -> dw_min:9.9640e-01  dw_max:1.0022e+00 lr:1.0000e-02
2023-04-02 05:57:32,458 ADAM: Layer 1 -> dw_min:9.8706e-01  dw_max:1.0107e+00 lr:1.0000e-02
2023-04-02 05:57:32,458 ADAM: Layer 2 -> dw_min:9.8797e-01  dw_max:1.0120e+00 lr:1.0000e-02
2023-04-02 05:57:32,458 ADAM: Layer 3 -> dw_min:9.9505e-01  dw_max:1.0060e+00 lr:1.0000e-02
2023-04-02 05:57:32,473 			Learning rate: weights:   1.000e-02    
2023-04-02 05:57:32,473 			Last test performance: 97.44%
2023-04-02 05:57:32,473 ----------------
2023-04-02 05:57:34,375   19  =>  71   		Training 486 pattern with 96.67% 	Forward time: 	 1.79 sec
2023-04-02 05:57:34,375 			Loss:    1.089e-01    			Backward time: 	 0.11 sec 
2023-04-02 05:57:34,375 ADAM: Layer 0 -> dw_min:9.9718e-01  dw_max:1.0025e+00 lr:1.0000e-02
2023-04-02 05:57:34,375 ADAM: Layer 1 -> dw_min:9.8517e-01  dw_max:1.0138e+00 lr:1.0000e-02
2023-04-02 05:57:34,375 ADAM: Layer 2 -> dw_min:9.8689e-01  dw_max:1.0137e+00 lr:1.0000e-02
2023-04-02 05:57:34,376 ADAM: Layer 3 -> dw_min:9.9408e-01  dw_max:1.0090e+00 lr:1.0000e-02
2023-04-02 05:57:34,521 			Learning rate: weights:   1.000e-02    
2023-04-02 05:57:34,521 			Last test performance: 97.44%
2023-04-02 05:57:34,521 ----------------
2023-04-02 05:57:36,426   19  =>  72   		Training 486 pattern with 96.67% 	Forward time: 	 1.79 sec
2023-04-02 05:57:36,427 			Loss:    6.525e-02    			Backward time: 	 0.11 sec 
2023-04-02 05:57:36,427 ADAM: Layer 0 -> dw_min:9.9719e-01  dw_max:1.0029e+00 lr:1.0000e-02
2023-04-02 05:57:36,427 ADAM: Layer 1 -> dw_min:9.8665e-01  dw_max:1.0124e+00 lr:1.0000e-02
2023-04-02 05:57:36,427 ADAM: Layer 2 -> dw_min:9.8801e-01  dw_max:1.0124e+00 lr:1.0000e-02
2023-04-02 05:57:36,427 ADAM: Layer 3 -> dw_min:9.9512e-01  dw_max:1.0069e+00 lr:1.0000e-02
2023-04-02 05:57:36,531 			Learning rate: weights:   1.000e-02    
2023-04-02 05:57:36,531 			Last test performance: 97.44%
2023-04-02 05:57:36,531 ----------------
2023-04-02 05:57:38,428   19  =>  73   		Training 486 pattern with 97.50% 	Forward time: 	 1.78 sec
2023-04-02 05:57:38,429 			Loss:    6.184e-02    			Backward time: 	 0.11 sec 
2023-04-02 05:57:38,429 ADAM: Layer 0 -> dw_min:9.9754e-01  dw_max:1.0033e+00 lr:1.0000e-02
2023-04-02 05:57:38,429 ADAM: Layer 1 -> dw_min:9.8796e-01  dw_max:1.0112e+00 lr:1.0000e-02
2023-04-02 05:57:38,429 ADAM: Layer 2 -> dw_min:9.8911e-01  dw_max:1.0114e+00 lr:1.0000e-02
2023-04-02 05:57:38,429 ADAM: Layer 3 -> dw_min:9.9473e-01  dw_max:1.0062e+00 lr:1.0000e-02
2023-04-02 05:57:38,445 			Learning rate: weights:   1.000e-02    
2023-04-02 05:57:38,445 			Last test performance: 97.44%
2023-04-02 05:57:38,445 ----------------
2023-04-02 05:57:40,312   19  =>  74   		Training 486 pattern with 98.12% 	Forward time: 	 1.75 sec
2023-04-02 05:57:40,313 			Loss:    4.379e-02    			Backward time: 	 0.11 sec 
2023-04-02 05:57:40,313 ADAM: Layer 0 -> dw_min:9.9762e-01  dw_max:1.0033e+00 lr:1.0000e-02
2023-04-02 05:57:40,313 ADAM: Layer 1 -> dw_min:9.8915e-01  dw_max:1.0112e+00 lr:1.0000e-02
2023-04-02 05:57:40,313 ADAM: Layer 2 -> dw_min:9.8590e-01  dw_max:1.0128e+00 lr:1.0000e-02
2023-04-02 05:57:40,313 ADAM: Layer 3 -> dw_min:9.9525e-01  dw_max:1.0049e+00 lr:1.0000e-02
2023-04-02 05:57:40,329 			Learning rate: weights:   1.000e-02    
2023-04-02 05:57:40,329 			Last test performance: 97.44%
2023-04-02 05:57:40,329 ----------------
2023-04-02 05:57:42,189   19  =>  75   		Training 486 pattern with 97.92% 	Forward time: 	 1.75 sec
2023-04-02 05:57:42,189 			Loss:    6.652e-02    			Backward time: 	 0.11 sec 
2023-04-02 05:57:42,189 ADAM: Layer 0 -> dw_min:9.9768e-01  dw_max:1.0037e+00 lr:1.0000e-02
2023-04-02 05:57:42,189 ADAM: Layer 1 -> dw_min:9.8873e-01  dw_max:1.0096e+00 lr:1.0000e-02
2023-04-02 05:57:42,189 ADAM: Layer 2 -> dw_min:9.8730e-01  dw_max:1.0115e+00 lr:1.0000e-02
2023-04-02 05:57:42,189 ADAM: Layer 3 -> dw_min:9.9569e-01  dw_max:1.0061e+00 lr:1.0000e-02
2023-04-02 05:57:42,206 			Learning rate: weights:   1.000e-02    
2023-04-02 05:57:42,206 			Last test performance: 97.44%
2023-04-02 05:57:42,206 ----------------
2023-04-02 05:57:44,069   19  =>  76   		Training 486 pattern with 96.67% 	Forward time: 	 1.75 sec
2023-04-02 05:57:44,069 			Loss:    9.204e-02    			Backward time: 	 0.11 sec 
2023-04-02 05:57:44,069 ADAM: Layer 0 -> dw_min:9.9716e-01  dw_max:1.0028e+00 lr:1.0000e-02
2023-04-02 05:57:44,070 ADAM: Layer 1 -> dw_min:9.8972e-01  dw_max:1.0094e+00 lr:1.0000e-02
2023-04-02 05:57:44,070 ADAM: Layer 2 -> dw_min:9.8585e-01  dw_max:1.0118e+00 lr:1.0000e-02
2023-04-02 05:57:44,070 ADAM: Layer 3 -> dw_min:9.9600e-01  dw_max:1.0055e+00 lr:1.0000e-02
2023-04-02 05:57:44,162 			Learning rate: weights:   1.000e-02    
2023-04-02 05:57:44,163 			Last test performance: 97.44%
2023-04-02 05:57:44,163 ----------------
2023-04-02 05:57:46,070   19  =>  77   		Training 486 pattern with 98.54% 	Forward time: 	 1.79 sec
2023-04-02 05:57:46,070 			Loss:    4.835e-02    			Backward time: 	 0.11 sec 
2023-04-02 05:57:46,070 ADAM: Layer 0 -> dw_min:9.9765e-01  dw_max:1.0027e+00 lr:1.0000e-02
2023-04-02 05:57:46,071 ADAM: Layer 1 -> dw_min:9.8977e-01  dw_max:1.0095e+00 lr:1.0000e-02
2023-04-02 05:57:46,071 ADAM: Layer 2 -> dw_min:9.8725e-01  dw_max:1.0106e+00 lr:1.0000e-02
2023-04-02 05:57:46,071 ADAM: Layer 3 -> dw_min:9.9640e-01  dw_max:1.0049e+00 lr:1.0000e-02
2023-04-02 05:57:46,101 			Learning rate: weights:   1.000e-02    
2023-04-02 05:57:46,101 			Last test performance: 97.44%
2023-04-02 05:57:46,101 ----------------
2023-04-02 05:57:47,976   19  =>  78   		Training 486 pattern with 97.29% 	Forward time: 	 1.76 sec
2023-04-02 05:57:47,976 			Loss:    6.742e-02    			Backward time: 	 0.11 sec 
2023-04-02 05:57:47,976 ADAM: Layer 0 -> dw_min:9.9717e-01  dw_max:1.0023e+00 lr:1.0000e-02
2023-04-02 05:57:47,976 ADAM: Layer 1 -> dw_min:9.8752e-01  dw_max:1.0084e+00 lr:1.0000e-02
2023-04-02 05:57:47,976 ADAM: Layer 2 -> dw_min:9.8522e-01  dw_max:1.0146e+00 lr:1.0000e-02
2023-04-02 05:57:47,976 ADAM: Layer 3 -> dw_min:9.9630e-01  dw_max:1.0049e+00 lr:1.0000e-02
2023-04-02 05:57:47,992 			Learning rate: weights:   1.000e-02    
2023-04-02 05:57:47,992 			Last test performance: 97.44%
2023-04-02 05:57:47,992 ----------------
2023-04-02 05:57:49,864   19  =>  79   		Training 486 pattern with 97.29% 	Forward time: 	 1.76 sec
2023-04-02 05:57:49,864 			Loss:    7.303e-02    			Backward time: 	 0.11 sec 
2023-04-02 05:57:49,864 ADAM: Layer 0 -> dw_min:9.9677e-01  dw_max:1.0023e+00 lr:1.0000e-02
2023-04-02 05:57:49,865 ADAM: Layer 1 -> dw_min:9.8864e-01  dw_max:1.0095e+00 lr:1.0000e-02
2023-04-02 05:57:49,865 ADAM: Layer 2 -> dw_min:9.8669e-01  dw_max:1.0147e+00 lr:1.0000e-02
2023-04-02 05:57:49,865 ADAM: Layer 3 -> dw_min:9.9664e-01  dw_max:1.0044e+00 lr:1.0000e-02
2023-04-02 05:57:49,882 			Learning rate: weights:   1.000e-02    
2023-04-02 05:57:49,882 			Last test performance: 97.44%
2023-04-02 05:57:49,882 ----------------
2023-04-02 05:57:51,779   19  =>  80   		Training 486 pattern with 97.29% 	Forward time: 	 1.78 sec
2023-04-02 05:57:51,779 			Loss:    7.247e-02    			Backward time: 	 0.11 sec 
2023-04-02 05:57:51,780 ADAM: Layer 0 -> dw_min:9.9644e-01  dw_max:1.0022e+00 lr:1.0000e-02
2023-04-02 05:57:51,780 ADAM: Layer 1 -> dw_min:9.8950e-01  dw_max:1.0086e+00 lr:1.0000e-02
2023-04-02 05:57:51,780 ADAM: Layer 2 -> dw_min:9.8726e-01  dw_max:1.0132e+00 lr:1.0000e-02
2023-04-02 05:57:51,780 ADAM: Layer 3 -> dw_min:9.9576e-01  dw_max:1.0065e+00 lr:1.0000e-02
2023-04-02 05:57:51,845 			Learning rate: weights:   1.000e-02    
2023-04-02 05:57:51,845 			Last test performance: 97.44%
2023-04-02 05:57:51,845 ----------------
2023-04-02 05:57:53,722   19  =>  81   		Training 486 pattern with 96.46% 	Forward time: 	 1.76 sec
2023-04-02 05:57:53,722 			Loss:    9.619e-02    			Backward time: 	 0.11 sec 
2023-04-02 05:57:53,722 ADAM: Layer 0 -> dw_min:9.9667e-01  dw_max:1.0020e+00 lr:1.0000e-02
2023-04-02 05:57:53,723 ADAM: Layer 1 -> dw_min:9.8795e-01  dw_max:1.0076e+00 lr:1.0000e-02
2023-04-02 05:57:53,723 ADAM: Layer 2 -> dw_min:9.8627e-01  dw_max:1.0136e+00 lr:1.0000e-02
2023-04-02 05:57:53,723 ADAM: Layer 3 -> dw_min:9.9245e-01  dw_max:1.0059e+00 lr:1.0000e-02
2023-04-02 05:57:53,737 			Learning rate: weights:   1.000e-02    
2023-04-02 05:57:53,737 			Last test performance: 97.44%
2023-04-02 05:57:53,737 ----------------
2023-04-02 05:57:55,618   19  =>  82   		Training 486 pattern with 97.92% 	Forward time: 	 1.77 sec
2023-04-02 05:57:55,618 			Loss:    6.901e-02    			Backward time: 	 0.11 sec 
2023-04-02 05:57:55,619 ADAM: Layer 0 -> dw_min:9.9675e-01  dw_max:1.0022e+00 lr:1.0000e-02
2023-04-02 05:57:55,619 ADAM: Layer 1 -> dw_min:9.8786e-01  dw_max:1.0066e+00 lr:1.0000e-02
2023-04-02 05:57:55,619 ADAM: Layer 2 -> dw_min:9.8722e-01  dw_max:1.0123e+00 lr:1.0000e-02
2023-04-02 05:57:55,619 ADAM: Layer 3 -> dw_min:9.9320e-01  dw_max:1.0055e+00 lr:1.0000e-02
2023-04-02 05:57:55,657 			Learning rate: weights:   1.000e-02    
2023-04-02 05:57:55,657 			Last test performance: 97.44%
2023-04-02 05:57:55,657 ----------------
2023-04-02 05:57:57,543   19  =>  83   		Training 486 pattern with 96.88% 	Forward time: 	 1.77 sec
2023-04-02 05:57:57,543 			Loss:    8.691e-02    			Backward time: 	 0.11 sec 
2023-04-02 05:57:57,544 ADAM: Layer 0 -> dw_min:9.9672e-01  dw_max:1.0036e+00 lr:1.0000e-02
2023-04-02 05:57:57,544 ADAM: Layer 1 -> dw_min:9.8828e-01  dw_max:1.0098e+00 lr:1.0000e-02
2023-04-02 05:57:57,544 ADAM: Layer 2 -> dw_min:9.8523e-01  dw_max:1.0150e+00 lr:1.0000e-02
2023-04-02 05:57:57,544 ADAM: Layer 3 -> dw_min:9.9387e-01  dw_max:1.0050e+00 lr:1.0000e-02
2023-04-02 05:57:57,560 			Learning rate: weights:   1.000e-02    
2023-04-02 05:57:57,560 			Last test performance: 97.44%
2023-04-02 05:57:57,560 ----------------
2023-04-02 05:57:59,418   19  =>  84   		Training 486 pattern with 97.50% 	Forward time: 	 1.75 sec
2023-04-02 05:57:59,418 			Loss:    9.715e-02    			Backward time: 	 0.11 sec 
2023-04-02 05:57:59,419 ADAM: Layer 0 -> dw_min:9.9644e-01  dw_max:1.0029e+00 lr:1.0000e-02
2023-04-02 05:57:59,419 ADAM: Layer 1 -> dw_min:9.8926e-01  dw_max:1.0113e+00 lr:1.0000e-02
2023-04-02 05:57:59,419 ADAM: Layer 2 -> dw_min:9.8540e-01  dw_max:1.0135e+00 lr:1.0000e-02
2023-04-02 05:57:59,419 ADAM: Layer 3 -> dw_min:9.9482e-01  dw_max:1.0055e+00 lr:1.0000e-02
2023-04-02 05:57:59,435 			Learning rate: weights:   1.000e-02    
2023-04-02 05:57:59,435 			Last test performance: 97.44%
2023-04-02 05:57:59,435 ----------------
2023-04-02 05:58:01,324   19  =>  85   		Training 486 pattern with 96.67% 	Forward time: 	 1.77 sec
2023-04-02 05:58:01,324 			Loss:    8.579e-02    			Backward time: 	 0.11 sec 
2023-04-02 05:58:01,324 ADAM: Layer 0 -> dw_min:9.9714e-01  dw_max:1.0026e+00 lr:1.0000e-02
2023-04-02 05:58:01,324 ADAM: Layer 1 -> dw_min:9.8988e-01  dw_max:1.0126e+00 lr:1.0000e-02
2023-04-02 05:58:01,324 ADAM: Layer 2 -> dw_min:9.8450e-01  dw_max:1.0136e+00 lr:1.0000e-02
2023-04-02 05:58:01,324 ADAM: Layer 3 -> dw_min:9.9495e-01  dw_max:1.0051e+00 lr:1.0000e-02
2023-04-02 05:58:01,340 			Learning rate: weights:   1.000e-02    
2023-04-02 05:58:01,340 			Last test performance: 97.44%
2023-04-02 05:58:01,340 ----------------
2023-04-02 05:58:03,232   19  =>  86   		Training 486 pattern with 97.92% 	Forward time: 	 1.78 sec
2023-04-02 05:58:03,232 			Loss:    4.565e-02    			Backward time: 	 0.11 sec 
2023-04-02 05:58:03,233 ADAM: Layer 0 -> dw_min:9.9700e-01  dw_max:1.0024e+00 lr:1.0000e-02
2023-04-02 05:58:03,233 ADAM: Layer 1 -> dw_min:9.9094e-01  dw_max:1.0113e+00 lr:1.0000e-02
2023-04-02 05:58:03,233 ADAM: Layer 2 -> dw_min:9.8415e-01  dw_max:1.0140e+00 lr:1.0000e-02
2023-04-02 05:58:03,233 ADAM: Layer 3 -> dw_min:9.9326e-01  dw_max:1.0049e+00 lr:1.0000e-02
2023-04-02 05:58:03,250 			Learning rate: weights:   1.000e-02    
2023-04-02 05:58:03,250 			Last test performance: 97.44%
2023-04-02 05:58:03,250 ----------------
2023-04-02 05:58:05,111   19  =>  87   		Training 486 pattern with 97.29% 	Forward time: 	 1.75 sec
2023-04-02 05:58:05,111 			Loss:    8.820e-02    			Backward time: 	 0.11 sec 
2023-04-02 05:58:05,111 ADAM: Layer 0 -> dw_min:9.9689e-01  dw_max:1.0023e+00 lr:1.0000e-02
2023-04-02 05:58:05,111 ADAM: Layer 1 -> dw_min:9.8879e-01  dw_max:1.0129e+00 lr:1.0000e-02
2023-04-02 05:58:05,112 ADAM: Layer 2 -> dw_min:9.8092e-01  dw_max:1.0126e+00 lr:1.0000e-02
2023-04-02 05:58:05,112 ADAM: Layer 3 -> dw_min:9.9174e-01  dw_max:1.0112e+00 lr:1.0000e-02
2023-04-02 05:58:05,130 			Learning rate: weights:   1.000e-02    
2023-04-02 05:58:05,130 			Last test performance: 97.44%
2023-04-02 05:58:05,130 ----------------
2023-04-02 05:58:06,985   19  =>  88   		Training 486 pattern with 98.12% 	Forward time: 	 1.74 sec
2023-04-02 05:58:06,986 			Loss:    6.416e-02    			Backward time: 	 0.11 sec 
2023-04-02 05:58:06,986 ADAM: Layer 0 -> dw_min:9.9736e-01  dw_max:1.0022e+00 lr:1.0000e-02
2023-04-02 05:58:06,986 ADAM: Layer 1 -> dw_min:9.9071e-01  dw_max:1.0116e+00 lr:1.0000e-02
2023-04-02 05:58:06,986 ADAM: Layer 2 -> dw_min:9.8272e-01  dw_max:1.0152e+00 lr:1.0000e-02
2023-04-02 05:58:06,986 ADAM: Layer 3 -> dw_min:9.9257e-01  dw_max:1.0101e+00 lr:1.0000e-02
2023-04-02 05:58:07,041 			Learning rate: weights:   1.000e-02    
2023-04-02 05:58:07,041 			Last test performance: 97.44%
2023-04-02 05:58:07,041 ----------------
2023-04-02 05:58:08,918   19  =>  89   		Training 486 pattern with 98.33% 	Forward time: 	 1.76 sec
2023-04-02 05:58:08,918 			Loss:    5.763e-02    			Backward time: 	 0.11 sec 
2023-04-02 05:58:08,918 ADAM: Layer 0 -> dw_min:9.9745e-01  dw_max:1.0020e+00 lr:1.0000e-02
2023-04-02 05:58:08,918 ADAM: Layer 1 -> dw_min:9.9067e-01  dw_max:1.0105e+00 lr:1.0000e-02
2023-04-02 05:58:08,918 ADAM: Layer 2 -> dw_min:9.8444e-01  dw_max:1.0151e+00 lr:1.0000e-02
2023-04-02 05:58:08,918 ADAM: Layer 3 -> dw_min:9.9331e-01  dw_max:1.0091e+00 lr:1.0000e-02
2023-04-02 05:58:08,934 			Learning rate: weights:   1.000e-02    
2023-04-02 05:58:08,934 			Last test performance: 97.44%
2023-04-02 05:58:08,934 ----------------
2023-04-02 05:58:10,814   19  =>  90   		Training 486 pattern with 97.92% 	Forward time: 	 1.77 sec
2023-04-02 05:58:10,814 			Loss:    5.932e-02    			Backward time: 	 0.11 sec 
2023-04-02 05:58:10,814 ADAM: Layer 0 -> dw_min:9.9744e-01  dw_max:1.0024e+00 lr:1.0000e-02
2023-04-02 05:58:10,814 ADAM: Layer 1 -> dw_min:9.9151e-01  dw_max:1.0094e+00 lr:1.0000e-02
2023-04-02 05:58:10,814 ADAM: Layer 2 -> dw_min:9.8508e-01  dw_max:1.0136e+00 lr:1.0000e-02
2023-04-02 05:58:10,815 ADAM: Layer 3 -> dw_min:9.9354e-01  dw_max:1.0078e+00 lr:1.0000e-02
2023-04-02 05:58:10,831 			Learning rate: weights:   1.000e-02    
2023-04-02 05:58:10,831 			Last test performance: 97.44%
2023-04-02 05:58:10,831 ----------------
2023-04-02 05:58:12,709   19  =>  91   		Training 486 pattern with 98.12% 	Forward time: 	 1.76 sec
2023-04-02 05:58:12,709 			Loss:    5.356e-02    			Backward time: 	 0.11 sec 
2023-04-02 05:58:12,710 ADAM: Layer 0 -> dw_min:9.9752e-01  dw_max:1.0020e+00 lr:1.0000e-02
2023-04-02 05:58:12,710 ADAM: Layer 1 -> dw_min:9.9243e-01  dw_max:1.0085e+00 lr:1.0000e-02
2023-04-02 05:58:12,710 ADAM: Layer 2 -> dw_min:9.8573e-01  dw_max:1.0118e+00 lr:1.0000e-02
2023-04-02 05:58:12,710 ADAM: Layer 3 -> dw_min:9.9525e-01  dw_max:1.0070e+00 lr:1.0000e-02
2023-04-02 05:58:12,782 			Learning rate: weights:   1.000e-02    
2023-04-02 05:58:12,783 			Last test performance: 97.44%
2023-04-02 05:58:12,783 ----------------
2023-04-02 05:58:14,653   19  =>  92   		Training 486 pattern with 97.92% 	Forward time: 	 1.76 sec
2023-04-02 05:58:14,653 			Loss:    6.424e-02    			Backward time: 	 0.11 sec 
2023-04-02 05:58:14,654 ADAM: Layer 0 -> dw_min:9.9789e-01  dw_max:1.0017e+00 lr:1.0000e-02
2023-04-02 05:58:14,654 ADAM: Layer 1 -> dw_min:9.9304e-01  dw_max:1.0077e+00 lr:1.0000e-02
2023-04-02 05:58:14,654 ADAM: Layer 2 -> dw_min:9.8595e-01  dw_max:1.0111e+00 lr:1.0000e-02
2023-04-02 05:58:14,654 ADAM: Layer 3 -> dw_min:9.9459e-01  dw_max:1.0066e+00 lr:1.0000e-02
2023-04-02 05:58:14,700 			Learning rate: weights:   1.000e-02    
2023-04-02 05:58:14,700 			Last test performance: 97.44%
2023-04-02 05:58:14,700 ----------------
2023-04-02 05:58:16,610   19  =>  93   		Training 486 pattern with 97.29% 	Forward time: 	 1.80 sec
2023-04-02 05:58:16,610 			Loss:    8.012e-02    			Backward time: 	 0.11 sec 
2023-04-02 05:58:16,610 ADAM: Layer 0 -> dw_min:9.9815e-01  dw_max:1.0014e+00 lr:1.0000e-02
2023-04-02 05:58:16,611 ADAM: Layer 1 -> dw_min:9.8988e-01  dw_max:1.0072e+00 lr:1.0000e-02
2023-04-02 05:58:16,611 ADAM: Layer 2 -> dw_min:9.8734e-01  dw_max:1.0142e+00 lr:1.0000e-02
2023-04-02 05:58:16,611 ADAM: Layer 3 -> dw_min:9.9337e-01  dw_max:1.0065e+00 lr:1.0000e-02
2023-04-02 05:58:16,638 			Learning rate: weights:   1.000e-02    
2023-04-02 05:58:16,638 			Last test performance: 97.44%
2023-04-02 05:58:16,638 ----------------
2023-04-02 05:58:18,493   19  =>  94   		Training 486 pattern with 97.92% 	Forward time: 	 1.74 sec
2023-04-02 05:58:18,493 			Loss:    8.307e-02    			Backward time: 	 0.11 sec 
2023-04-02 05:58:18,494 ADAM: Layer 0 -> dw_min:9.9808e-01  dw_max:1.0016e+00 lr:1.0000e-02
2023-04-02 05:58:18,494 ADAM: Layer 1 -> dw_min:9.9051e-01  dw_max:1.0105e+00 lr:1.0000e-02
2023-04-02 05:58:18,494 ADAM: Layer 2 -> dw_min:9.8573e-01  dw_max:1.0132e+00 lr:1.0000e-02
2023-04-02 05:58:18,494 ADAM: Layer 3 -> dw_min:9.9426e-01  dw_max:1.0060e+00 lr:1.0000e-02
2023-04-02 05:58:18,510 			Learning rate: weights:   1.000e-02    
2023-04-02 05:58:18,510 			Last test performance: 97.44%
2023-04-02 05:58:18,510 ----------------
2023-04-02 05:58:20,360   19  =>  95   		Training 486 pattern with 97.50% 	Forward time: 	 1.74 sec
2023-04-02 05:58:20,361 			Loss:    5.223e-02    			Backward time: 	 0.11 sec 
2023-04-02 05:58:20,361 ADAM: Layer 0 -> dw_min:9.9821e-01  dw_max:1.0019e+00 lr:1.0000e-02
2023-04-02 05:58:20,361 ADAM: Layer 1 -> dw_min:9.9141e-01  dw_max:1.0096e+00 lr:1.0000e-02
2023-04-02 05:58:20,361 ADAM: Layer 2 -> dw_min:9.8501e-01  dw_max:1.0128e+00 lr:1.0000e-02
2023-04-02 05:58:20,361 ADAM: Layer 3 -> dw_min:9.9483e-01  dw_max:1.0054e+00 lr:1.0000e-02
2023-04-02 05:58:20,376 			Learning rate: weights:   1.000e-02    
2023-04-02 05:58:20,376 			Last test performance: 97.44%
2023-04-02 05:58:20,376 ----------------
2023-04-02 05:58:22,265   19  =>  96   		Training 486 pattern with 98.33% 	Forward time: 	 1.78 sec
2023-04-02 05:58:22,265 			Loss:    4.985e-02    			Backward time: 	 0.11 sec 
2023-04-02 05:58:22,266 ADAM: Layer 0 -> dw_min:9.9763e-01  dw_max:1.0022e+00 lr:1.0000e-02
2023-04-02 05:58:22,266 ADAM: Layer 1 -> dw_min:9.8973e-01  dw_max:1.0100e+00 lr:1.0000e-02
2023-04-02 05:58:22,266 ADAM: Layer 2 -> dw_min:9.8372e-01  dw_max:1.0121e+00 lr:1.0000e-02
2023-04-02 05:58:22,266 ADAM: Layer 3 -> dw_min:9.9518e-01  dw_max:1.0066e+00 lr:1.0000e-02
2023-04-02 05:58:22,282 			Learning rate: weights:   1.000e-02    
2023-04-02 05:58:22,282 			Last test performance: 97.44%
2023-04-02 05:58:22,282 ----------------
2023-04-02 05:58:24,170   19  =>  97   		Training 486 pattern with 98.75% 	Forward time: 	 1.77 sec
2023-04-02 05:58:24,170 			Loss:    4.827e-02    			Backward time: 	 0.11 sec 
2023-04-02 05:58:24,170 ADAM: Layer 0 -> dw_min:9.9730e-01  dw_max:1.0020e+00 lr:1.0000e-02
2023-04-02 05:58:24,170 ADAM: Layer 1 -> dw_min:9.9090e-01  dw_max:1.0091e+00 lr:1.0000e-02
2023-04-02 05:58:24,170 ADAM: Layer 2 -> dw_min:9.8513e-01  dw_max:1.0131e+00 lr:1.0000e-02
2023-04-02 05:58:24,170 ADAM: Layer 3 -> dw_min:9.9566e-01  dw_max:1.0061e+00 lr:1.0000e-02
2023-04-02 05:58:24,185 			Learning rate: weights:   1.000e-02    
2023-04-02 05:58:24,185 			Last test performance: 97.44%
2023-04-02 05:58:24,185 ----------------
2023-04-02 05:58:26,065   19  =>  98   		Training 486 pattern with 97.71% 	Forward time: 	 1.77 sec
2023-04-02 05:58:26,065 			Loss:    4.733e-02    			Backward time: 	 0.11 sec 
2023-04-02 05:58:26,065 ADAM: Layer 0 -> dw_min:9.9784e-01  dw_max:1.0017e+00 lr:1.0000e-02
2023-04-02 05:58:26,065 ADAM: Layer 1 -> dw_min:9.8995e-01  dw_max:1.0094e+00 lr:1.0000e-02
2023-04-02 05:58:26,066 ADAM: Layer 2 -> dw_min:9.8281e-01  dw_max:1.0135e+00 lr:1.0000e-02
2023-04-02 05:58:26,066 ADAM: Layer 3 -> dw_min:9.9357e-01  dw_max:1.0098e+00 lr:1.0000e-02
2023-04-02 05:58:26,119 			Learning rate: weights:   1.000e-02    
2023-04-02 05:58:26,119 			Last test performance: 97.44%
2023-04-02 05:58:26,119 ----------------
2023-04-02 05:58:27,970   19  =>  99   		Training 486 pattern with 98.12% 	Forward time: 	 1.74 sec
2023-04-02 05:58:27,970 			Loss:    6.668e-02    			Backward time: 	 0.11 sec 
2023-04-02 05:58:27,971 ADAM: Layer 0 -> dw_min:9.9796e-01  dw_max:1.0020e+00 lr:1.0000e-02
2023-04-02 05:58:27,971 ADAM: Layer 1 -> dw_min:9.8513e-01  dw_max:1.0088e+00 lr:1.0000e-02
2023-04-02 05:58:27,971 ADAM: Layer 2 -> dw_min:9.8452e-01  dw_max:1.0144e+00 lr:1.0000e-02
2023-04-02 05:58:27,971 ADAM: Layer 3 -> dw_min:9.9395e-01  dw_max:1.0088e+00 lr:1.0000e-02
2023-04-02 05:58:27,986 			Learning rate: weights:   1.000e-02    
2023-04-02 05:58:27,986 			Last test performance: 97.44%
2023-04-02 05:58:27,986 ----------------
2023-04-02 05:58:29,889   19  => 100   		Training 486 pattern with 97.71% 	Forward time: 	 1.79 sec
2023-04-02 05:58:29,889 			Loss:    5.644e-02    			Backward time: 	 0.11 sec 
2023-04-02 05:58:29,890 ADAM: Layer 0 -> dw_min:9.9765e-01  dw_max:1.0019e+00 lr:1.0000e-02
2023-04-02 05:58:29,890 ADAM: Layer 1 -> dw_min:9.8660e-01  dw_max:1.0098e+00 lr:1.0000e-02
2023-04-02 05:58:29,890 ADAM: Layer 2 -> dw_min:9.8273e-01  dw_max:1.0139e+00 lr:1.0000e-02
2023-04-02 05:58:29,890 ADAM: Layer 3 -> dw_min:9.9209e-01  dw_max:1.0080e+00 lr:1.0000e-02
2023-04-02 05:58:29,904 			Learning rate: weights:   1.000e-02    
2023-04-02 05:58:29,904 			Last test performance: 97.44%
2023-04-02 05:58:29,904 ----------------
2023-04-02 05:58:31,797   19  => 101   		Training 486 pattern with 97.29% 	Forward time: 	 1.78 sec
2023-04-02 05:58:31,797 			Loss:    9.009e-02    			Backward time: 	 0.11 sec 
2023-04-02 05:58:31,797 ADAM: Layer 0 -> dw_min:9.9713e-01  dw_max:1.0021e+00 lr:1.0000e-02
2023-04-02 05:58:31,797 ADAM: Layer 1 -> dw_min:9.8796e-01  dw_max:1.0152e+00 lr:1.0000e-02
2023-04-02 05:58:31,797 ADAM: Layer 2 -> dw_min:9.8448e-01  dw_max:1.0125e+00 lr:1.0000e-02
2023-04-02 05:58:31,797 ADAM: Layer 3 -> dw_min:9.9287e-01  dw_max:1.0085e+00 lr:1.0000e-02
2023-04-02 05:58:31,902 			Learning rate: weights:   1.000e-02    
2023-04-02 05:58:31,902 			Last test performance: 97.44%
2023-04-02 05:58:31,902 ----------------
2023-04-02 05:58:33,777   19  => 102   		Training 486 pattern with 97.50% 	Forward time: 	 1.76 sec
2023-04-02 05:58:33,777 			Loss:    6.756e-02    			Backward time: 	 0.11 sec 
2023-04-02 05:58:33,778 ADAM: Layer 0 -> dw_min:9.9751e-01  dw_max:1.0019e+00 lr:1.0000e-02
2023-04-02 05:58:33,778 ADAM: Layer 1 -> dw_min:9.8902e-01  dw_max:1.0139e+00 lr:1.0000e-02
2023-04-02 05:58:33,778 ADAM: Layer 2 -> dw_min:9.8593e-01  dw_max:1.0148e+00 lr:1.0000e-02
2023-04-02 05:58:33,778 ADAM: Layer 3 -> dw_min:9.9358e-01  dw_max:1.0076e+00 lr:1.0000e-02
2023-04-02 05:58:33,873 			Learning rate: weights:   1.000e-02    
2023-04-02 05:58:33,873 			Last test performance: 97.44%
2023-04-02 05:58:33,873 ----------------
2023-04-02 05:58:35,773   19  => 103   		Training 486 pattern with 97.92% 	Forward time: 	 1.79 sec
2023-04-02 05:58:35,773 			Loss:    6.294e-02    			Backward time: 	 0.11 sec 
2023-04-02 05:58:35,773 ADAM: Layer 0 -> dw_min:9.9726e-01  dw_max:1.0020e+00 lr:1.0000e-02
2023-04-02 05:58:35,774 ADAM: Layer 1 -> dw_min:9.8941e-01  dw_max:1.0125e+00 lr:1.0000e-02
2023-04-02 05:58:35,774 ADAM: Layer 2 -> dw_min:9.8405e-01  dw_max:1.0134e+00 lr:1.0000e-02
2023-04-02 05:58:35,774 ADAM: Layer 3 -> dw_min:9.9255e-01  dw_max:1.0106e+00 lr:1.0000e-02
2023-04-02 05:58:35,789 			Learning rate: weights:   1.000e-02    
2023-04-02 05:58:35,789 			Last test performance: 97.44%
2023-04-02 05:58:35,789 ----------------
2023-04-02 05:58:37,719   19  => 104   		Training 486 pattern with 96.46% 	Forward time: 	 1.82 sec
2023-04-02 05:58:37,719 			Loss:    9.121e-02    			Backward time: 	 0.11 sec 
2023-04-02 05:58:37,719 ADAM: Layer 0 -> dw_min:9.9753e-01  dw_max:1.0027e+00 lr:1.0000e-02
2023-04-02 05:58:37,719 ADAM: Layer 1 -> dw_min:9.8734e-01  dw_max:1.0114e+00 lr:1.0000e-02
2023-04-02 05:58:37,719 ADAM: Layer 2 -> dw_min:9.8158e-01  dw_max:1.0120e+00 lr:1.0000e-02
2023-04-02 05:58:37,719 ADAM: Layer 3 -> dw_min:9.9330e-01  dw_max:1.0096e+00 lr:1.0000e-02
2023-04-02 05:58:37,797 			Learning rate: weights:   1.000e-02    
2023-04-02 05:58:37,797 			Last test performance: 97.44%
2023-04-02 05:58:37,797 ----------------
2023-04-02 05:58:39,669   19  => 105   		Training 486 pattern with 98.54% 	Forward time: 	 1.76 sec
2023-04-02 05:58:39,669 			Loss:    2.618e-02    			Backward time: 	 0.11 sec 
2023-04-02 05:58:39,669 ADAM: Layer 0 -> dw_min:9.9747e-01  dw_max:1.0028e+00 lr:1.0000e-02
2023-04-02 05:58:39,669 ADAM: Layer 1 -> dw_min:9.8687e-01  dw_max:1.0145e+00 lr:1.0000e-02
2023-04-02 05:58:39,669 ADAM: Layer 2 -> dw_min:9.8341e-01  dw_max:1.0108e+00 lr:1.0000e-02
2023-04-02 05:58:39,669 ADAM: Layer 3 -> dw_min:9.9397e-01  dw_max:1.0086e+00 lr:1.0000e-02
2023-04-02 05:58:39,765 			Learning rate: weights:   1.000e-02    
2023-04-02 05:58:39,765 			Last test performance: 97.44%
2023-04-02 05:58:39,765 ----------------
2023-04-02 05:58:41,649   19  => 106   		Training 486 pattern with 97.08% 	Forward time: 	 1.77 sec
2023-04-02 05:58:41,649 			Loss:    7.086e-02    			Backward time: 	 0.11 sec 
2023-04-02 05:58:41,649 ADAM: Layer 0 -> dw_min:9.9669e-01  dw_max:1.0034e+00 lr:1.0000e-02
2023-04-02 05:58:41,649 ADAM: Layer 1 -> dw_min:9.8776e-01  dw_max:1.0130e+00 lr:1.0000e-02
2023-04-02 05:58:41,649 ADAM: Layer 2 -> dw_min:9.8506e-01  dw_max:1.0123e+00 lr:1.0000e-02
2023-04-02 05:58:41,649 ADAM: Layer 3 -> dw_min:9.9459e-01  dw_max:1.0078e+00 lr:1.0000e-02
2023-04-02 05:58:41,695 			Learning rate: weights:   1.000e-02    
2023-04-02 05:58:41,696 			Last test performance: 97.44%
2023-04-02 05:58:41,696 ----------------
2023-04-02 05:58:43,606   19  => 107   		Training 486 pattern with 97.92% 	Forward time: 	 1.80 sec
2023-04-02 05:58:43,606 			Loss:    6.146e-02    			Backward time: 	 0.11 sec 
2023-04-02 05:58:43,606 ADAM: Layer 0 -> dw_min:9.9651e-01  dw_max:1.0030e+00 lr:1.0000e-02
2023-04-02 05:58:43,606 ADAM: Layer 1 -> dw_min:9.8925e-01  dw_max:1.0113e+00 lr:1.0000e-02
2023-04-02 05:58:43,607 ADAM: Layer 2 -> dw_min:9.8655e-01  dw_max:1.0137e+00 lr:1.0000e-02
2023-04-02 05:58:43,607 ADAM: Layer 3 -> dw_min:9.9508e-01  dw_max:1.0081e+00 lr:1.0000e-02
2023-04-02 05:58:43,628 			Learning rate: weights:   1.000e-02    
2023-04-02 05:58:43,628 			Last test performance: 97.44%
2023-04-02 05:58:43,628 ----------------
2023-04-02 05:58:45,525   19  => 108   		Training 486 pattern with 97.71% 	Forward time: 	 1.78 sec
2023-04-02 05:58:45,526 			Loss:    7.858e-02    			Backward time: 	 0.11 sec 
2023-04-02 05:58:45,526 ADAM: Layer 0 -> dw_min:9.9715e-01  dw_max:1.0032e+00 lr:1.0000e-02
2023-04-02 05:58:45,526 ADAM: Layer 1 -> dw_min:9.9019e-01  dw_max:1.0102e+00 lr:1.0000e-02
2023-04-02 05:58:45,526 ADAM: Layer 2 -> dw_min:9.8616e-01  dw_max:1.0132e+00 lr:1.0000e-02
2023-04-02 05:58:45,526 ADAM: Layer 3 -> dw_min:9.9558e-01  dw_max:1.0073e+00 lr:1.0000e-02
2023-04-02 05:58:45,604 			Learning rate: weights:   1.000e-02    
2023-04-02 05:58:45,604 			Last test performance: 97.44%
2023-04-02 05:58:45,604 ----------------
2023-04-02 05:58:47,491   19  => 109   		Training 486 pattern with 97.92% 	Forward time: 	 1.77 sec
2023-04-02 05:58:47,491 			Loss:    5.304e-02    			Backward time: 	 0.11 sec 
2023-04-02 05:58:47,491 ADAM: Layer 0 -> dw_min:9.9710e-01  dw_max:1.0031e+00 lr:1.0000e-02
2023-04-02 05:58:47,492 ADAM: Layer 1 -> dw_min:9.9053e-01  dw_max:1.0092e+00 lr:1.0000e-02
2023-04-02 05:58:47,492 ADAM: Layer 2 -> dw_min:9.8486e-01  dw_max:1.0130e+00 lr:1.0000e-02
2023-04-02 05:58:47,492 ADAM: Layer 3 -> dw_min:9.9603e-01  dw_max:1.0064e+00 lr:1.0000e-02
2023-04-02 05:58:47,506 			Learning rate: weights:   1.000e-02    
2023-04-02 05:58:47,506 			Last test performance: 97.44%
2023-04-02 05:58:47,506 ----------------
2023-04-02 05:58:49,398   19  => 110   		Training 486 pattern with 97.29% 	Forward time: 	 1.78 sec
2023-04-02 05:58:49,398 			Loss:    6.896e-02    			Backward time: 	 0.11 sec 
2023-04-02 05:58:49,399 ADAM: Layer 0 -> dw_min:9.9715e-01  dw_max:1.0026e+00 lr:1.0000e-02
2023-04-02 05:58:49,399 ADAM: Layer 1 -> dw_min:9.9124e-01  dw_max:1.0130e+00 lr:1.0000e-02
2023-04-02 05:58:49,399 ADAM: Layer 2 -> dw_min:9.8531e-01  dw_max:1.0117e+00 lr:1.0000e-02
2023-04-02 05:58:49,399 ADAM: Layer 3 -> dw_min:9.9633e-01  dw_max:1.0059e+00 lr:1.0000e-02
2023-04-02 05:58:49,415 			Learning rate: weights:   1.000e-02    
2023-04-02 05:58:49,415 			Last test performance: 97.44%
2023-04-02 05:58:49,415 ----------------
2023-04-02 05:58:51,256   19  => 111   		Training 486 pattern with 97.29% 	Forward time: 	 1.73 sec
2023-04-02 05:58:51,257 			Loss:    5.570e-02    			Backward time: 	 0.11 sec 
2023-04-02 05:58:51,257 ADAM: Layer 0 -> dw_min:9.9709e-01  dw_max:1.0024e+00 lr:1.0000e-02
2023-04-02 05:58:51,257 ADAM: Layer 1 -> dw_min:9.8909e-01  dw_max:1.0117e+00 lr:1.0000e-02
2023-04-02 05:58:51,257 ADAM: Layer 2 -> dw_min:9.8586e-01  dw_max:1.0118e+00 lr:1.0000e-02
2023-04-02 05:58:51,257 ADAM: Layer 3 -> dw_min:9.9355e-01  dw_max:1.0053e+00 lr:1.0000e-02
2023-04-02 05:58:51,273 			Learning rate: weights:   1.000e-02    
2023-04-02 05:58:51,273 			Last test performance: 97.44%
2023-04-02 05:58:51,273 ----------------
2023-04-02 05:58:53,146   19  => 112   		Training 486 pattern with 97.50% 	Forward time: 	 1.76 sec
2023-04-02 05:58:53,146 			Loss:    5.633e-02    			Backward time: 	 0.11 sec 
2023-04-02 05:58:53,146 ADAM: Layer 0 -> dw_min:9.9711e-01  dw_max:1.0022e+00 lr:1.0000e-02
2023-04-02 05:58:53,146 ADAM: Layer 1 -> dw_min:9.8982e-01  dw_max:1.0107e+00 lr:1.0000e-02
2023-04-02 05:58:53,146 ADAM: Layer 2 -> dw_min:9.8679e-01  dw_max:1.0124e+00 lr:1.0000e-02
2023-04-02 05:58:53,146 ADAM: Layer 3 -> dw_min:9.9409e-01  dw_max:1.0047e+00 lr:1.0000e-02
2023-04-02 05:58:53,163 			Learning rate: weights:   1.000e-02    
2023-04-02 05:58:53,163 			Last test performance: 97.44%
2023-04-02 05:58:53,163 ----------------
2023-04-02 05:58:55,062   19  => 113   		Training 486 pattern with 97.71% 	Forward time: 	 1.79 sec
2023-04-02 05:58:55,062 			Loss:    5.783e-02    			Backward time: 	 0.11 sec 
2023-04-02 05:58:55,062 ADAM: Layer 0 -> dw_min:9.9737e-01  dw_max:1.0019e+00 lr:1.0000e-02
2023-04-02 05:58:55,062 ADAM: Layer 1 -> dw_min:9.8953e-01  dw_max:1.0120e+00 lr:1.0000e-02
2023-04-02 05:58:55,062 ADAM: Layer 2 -> dw_min:9.8528e-01  dw_max:1.0126e+00 lr:1.0000e-02
2023-04-02 05:58:55,062 ADAM: Layer 3 -> dw_min:9.9467e-01  dw_max:1.0045e+00 lr:1.0000e-02
2023-04-02 05:58:55,079 			Learning rate: weights:   1.000e-02    
2023-04-02 05:58:55,079 			Last test performance: 97.44%
2023-04-02 05:58:55,079 ----------------
2023-04-02 05:58:56,941   19  => 114   		Training 486 pattern with 96.46% 	Forward time: 	 1.75 sec
2023-04-02 05:58:56,941 			Loss:    8.945e-02    			Backward time: 	 0.11 sec 
2023-04-02 05:58:56,941 ADAM: Layer 0 -> dw_min:9.9687e-01  dw_max:1.0022e+00 lr:1.0000e-02
2023-04-02 05:58:56,941 ADAM: Layer 1 -> dw_min:9.8733e-01  dw_max:1.0127e+00 lr:1.0000e-02
2023-04-02 05:58:56,941 ADAM: Layer 2 -> dw_min:9.8663e-01  dw_max:1.0144e+00 lr:1.0000e-02
2023-04-02 05:58:56,942 ADAM: Layer 3 -> dw_min:9.9321e-01  dw_max:1.0052e+00 lr:1.0000e-02
2023-04-02 05:58:56,961 			Learning rate: weights:   1.000e-02    
2023-04-02 05:58:56,961 			Last test performance: 97.44%
2023-04-02 05:58:56,961 ----------------
2023-04-02 05:58:58,847   19  => 115   		Training 486 pattern with 96.88% 	Forward time: 	 1.77 sec
2023-04-02 05:58:58,847 			Loss:    8.258e-02    			Backward time: 	 0.11 sec 
2023-04-02 05:58:58,847 ADAM: Layer 0 -> dw_min:9.9658e-01  dw_max:1.0025e+00 lr:1.0000e-02
2023-04-02 05:58:58,847 ADAM: Layer 1 -> dw_min:9.8859e-01  dw_max:1.0114e+00 lr:1.0000e-02
2023-04-02 05:58:58,848 ADAM: Layer 2 -> dw_min:9.8565e-01  dw_max:1.0133e+00 lr:1.0000e-02
2023-04-02 05:58:58,848 ADAM: Layer 3 -> dw_min:9.9388e-01  dw_max:1.0047e+00 lr:1.0000e-02
2023-04-02 05:58:58,958 			Learning rate: weights:   1.000e-02    
2023-04-02 05:58:58,959 			Last test performance: 97.44%
2023-04-02 05:58:58,959 ----------------
2023-04-02 05:59:00,881   19  => 116   		Training 486 pattern with 97.50% 	Forward time: 	 1.81 sec
2023-04-02 05:59:00,882 			Loss:    6.424e-02    			Backward time: 	 0.11 sec 
2023-04-02 05:59:00,882 ADAM: Layer 0 -> dw_min:9.9620e-01  dw_max:1.0029e+00 lr:1.0000e-02
2023-04-02 05:59:00,882 ADAM: Layer 1 -> dw_min:9.8841e-01  dw_max:1.0109e+00 lr:1.0000e-02
2023-04-02 05:59:00,882 ADAM: Layer 2 -> dw_min:9.8707e-01  dw_max:1.0135e+00 lr:1.0000e-02
2023-04-02 05:59:00,882 ADAM: Layer 3 -> dw_min:9.9449e-01  dw_max:1.0064e+00 lr:1.0000e-02
2023-04-02 05:59:00,974 			Learning rate: weights:   1.000e-02    
2023-04-02 05:59:00,974 			Last test performance: 97.44%
2023-04-02 05:59:00,974 ----------------
2023-04-02 05:59:02,827   19  => 117   		Training 486 pattern with 98.12% 	Forward time: 	 1.74 sec
2023-04-02 05:59:02,827 			Loss:    5.573e-02    			Backward time: 	 0.11 sec 
2023-04-02 05:59:02,827 ADAM: Layer 0 -> dw_min:9.9617e-01  dw_max:1.0020e+00 lr:1.0000e-02
2023-04-02 05:59:02,827 ADAM: Layer 1 -> dw_min:9.8710e-01  dw_max:1.0107e+00 lr:1.0000e-02
2023-04-02 05:59:02,827 ADAM: Layer 2 -> dw_min:9.8609e-01  dw_max:1.0124e+00 lr:1.0000e-02
2023-04-02 05:59:02,827 ADAM: Layer 3 -> dw_min:9.9504e-01  dw_max:1.0064e+00 lr:1.0000e-02
2023-04-02 05:59:02,844 			Learning rate: weights:   1.000e-02    
2023-04-02 05:59:02,844 			Last test performance: 97.44%
2023-04-02 05:59:02,844 ----------------
2023-04-02 05:59:04,760   19  => 118   		Training 486 pattern with 97.29% 	Forward time: 	 1.80 sec
2023-04-02 05:59:04,760 			Loss:    8.866e-02    			Backward time: 	 0.11 sec 
2023-04-02 05:59:04,760 ADAM: Layer 0 -> dw_min:9.9647e-01  dw_max:1.0023e+00 lr:1.0000e-02
2023-04-02 05:59:04,760 ADAM: Layer 1 -> dw_min:9.8821e-01  dw_max:1.0102e+00 lr:1.0000e-02
2023-04-02 05:59:04,760 ADAM: Layer 2 -> dw_min:9.8748e-01  dw_max:1.0129e+00 lr:1.0000e-02
2023-04-02 05:59:04,760 ADAM: Layer 3 -> dw_min:9.9553e-01  dw_max:1.0084e+00 lr:1.0000e-02
2023-04-02 05:59:04,913 			Learning rate: weights:   1.000e-02    
2023-04-02 05:59:04,913 			Last test performance: 97.44%
2023-04-02 05:59:04,913 ----------------
2023-04-02 05:59:06,786   19  => 119   		Training 486 pattern with 97.92% 	Forward time: 	 1.76 sec
2023-04-02 05:59:06,786 			Loss:    5.515e-02    			Backward time: 	 0.11 sec 
2023-04-02 05:59:06,786 ADAM: Layer 0 -> dw_min:9.9661e-01  dw_max:1.0023e+00 lr:1.0000e-02
2023-04-02 05:59:06,787 ADAM: Layer 1 -> dw_min:9.8938e-01  dw_max:1.0093e+00 lr:1.0000e-02
2023-04-02 05:59:06,787 ADAM: Layer 2 -> dw_min:9.8872e-01  dw_max:1.0116e+00 lr:1.0000e-02
2023-04-02 05:59:06,787 ADAM: Layer 3 -> dw_min:9.9595e-01  dw_max:1.0075e+00 lr:1.0000e-02
2023-04-02 05:59:06,828 			Learning rate: weights:   1.000e-02    
2023-04-02 05:59:06,828 			Last test performance: 97.44%
2023-04-02 05:59:06,828 ----------------
2023-04-02 05:59:08,686   19  => 120   		Training 486 pattern with 97.29% 	Forward time: 	 1.75 sec
2023-04-02 05:59:08,687 			Loss:    6.762e-02    			Backward time: 	 0.11 sec 
2023-04-02 05:59:08,687 ADAM: Layer 0 -> dw_min:9.9713e-01  dw_max:1.0032e+00 lr:1.0000e-02
2023-04-02 05:59:08,687 ADAM: Layer 1 -> dw_min:9.8882e-01  dw_max:1.0101e+00 lr:1.0000e-02
2023-04-02 05:59:08,687 ADAM: Layer 2 -> dw_min:9.8517e-01  dw_max:1.0112e+00 lr:1.0000e-02
2023-04-02 05:59:08,687 ADAM: Layer 3 -> dw_min:9.9542e-01  dw_max:1.0068e+00 lr:1.0000e-02
2023-04-02 05:59:08,768 			Learning rate: weights:   1.000e-02    
2023-04-02 05:59:08,768 			Last test performance: 97.44%
2023-04-02 05:59:08,768 ----------------
2023-04-02 05:59:10,654   19  => 121   		Training 486 pattern with 97.92% 	Forward time: 	 1.77 sec
2023-04-02 05:59:10,654 			Loss:    6.122e-02    			Backward time: 	 0.11 sec 
2023-04-02 05:59:10,654 ADAM: Layer 0 -> dw_min:9.9708e-01  dw_max:1.0032e+00 lr:1.0000e-02
2023-04-02 05:59:10,654 ADAM: Layer 1 -> dw_min:9.8995e-01  dw_max:1.0091e+00 lr:1.0000e-02
2023-04-02 05:59:10,655 ADAM: Layer 2 -> dw_min:9.8419e-01  dw_max:1.0101e+00 lr:1.0000e-02
2023-04-02 05:59:10,655 ADAM: Layer 3 -> dw_min:9.9443e-01  dw_max:1.0112e+00 lr:1.0000e-02
2023-04-02 05:59:10,707 			Learning rate: weights:   1.000e-02    
2023-04-02 05:59:10,707 			Last test performance: 97.44%
2023-04-02 05:59:10,707 ----------------
2023-04-02 05:59:12,581   19  => 122   		Training 486 pattern with 97.29% 	Forward time: 	 1.76 sec
2023-04-02 05:59:12,581 			Loss:    8.001e-02    			Backward time: 	 0.11 sec 
2023-04-02 05:59:12,581 ADAM: Layer 0 -> dw_min:9.9722e-01  dw_max:1.0026e+00 lr:1.0000e-02
2023-04-02 05:59:12,582 ADAM: Layer 1 -> dw_min:9.9052e-01  dw_max:1.0083e+00 lr:1.0000e-02
2023-04-02 05:59:12,582 ADAM: Layer 2 -> dw_min:9.8576e-01  dw_max:1.0121e+00 lr:1.0000e-02
2023-04-02 05:59:12,582 ADAM: Layer 3 -> dw_min:9.9498e-01  dw_max:1.0101e+00 lr:1.0000e-02
2023-04-02 05:59:12,597 			Learning rate: weights:   1.000e-02    
2023-04-02 05:59:12,597 			Last test performance: 97.44%
2023-04-02 05:59:12,597 ----------------
2023-04-02 05:59:14,490   19  => 123   		Training 486 pattern with 98.33% 	Forward time: 	 1.78 sec
2023-04-02 05:59:14,490 			Loss:    4.414e-02    			Backward time: 	 0.11 sec 
2023-04-02 05:59:14,490 ADAM: Layer 0 -> dw_min:9.9701e-01  dw_max:1.0023e+00 lr:1.0000e-02
2023-04-02 05:59:14,490 ADAM: Layer 1 -> dw_min:9.8948e-01  dw_max:1.0119e+00 lr:1.0000e-02
2023-04-02 05:59:14,491 ADAM: Layer 2 -> dw_min:9.8695e-01  dw_max:1.0129e+00 lr:1.0000e-02
2023-04-02 05:59:14,491 ADAM: Layer 3 -> dw_min:9.9535e-01  dw_max:1.0090e+00 lr:1.0000e-02
2023-04-02 05:59:14,506 			Learning rate: weights:   1.000e-02    
2023-04-02 05:59:14,506 			Last test performance: 97.44%
2023-04-02 05:59:14,506 ----------------
2023-04-02 05:59:16,385   19  => 124   		Training 486 pattern with 98.33% 	Forward time: 	 1.77 sec
2023-04-02 05:59:16,385 			Loss:    5.387e-02    			Backward time: 	 0.11 sec 
2023-04-02 05:59:16,385 ADAM: Layer 0 -> dw_min:9.9684e-01  dw_max:1.0017e+00 lr:1.0000e-02
2023-04-02 05:59:16,386 ADAM: Layer 1 -> dw_min:9.9054e-01  dw_max:1.0112e+00 lr:1.0000e-02
2023-04-02 05:59:16,386 ADAM: Layer 2 -> dw_min:9.8764e-01  dw_max:1.0134e+00 lr:1.0000e-02
2023-04-02 05:59:16,386 ADAM: Layer 3 -> dw_min:9.9556e-01  dw_max:1.0081e+00 lr:1.0000e-02
2023-04-02 05:59:16,501 
2023-04-02 05:59:16,501 Testing:
2023-04-02 05:59:16,586 		24 of 10000 with 91.67% 	 Time used:  0.08 sec
2023-04-02 05:59:16,673 		48 of 10000 with 93.75% 	 Time used:  0.09 sec
2023-04-02 05:59:16,760 		72 of 10000 with 95.83% 	 Time used:  0.09 sec
2023-04-02 05:59:16,847 		96 of 10000 with 96.88% 	 Time used:  0.09 sec
2023-04-02 05:59:16,931 		120 of 10000 with 97.50% 	 Time used:  0.08 sec
2023-04-02 05:59:17,021 		144 of 10000 with 97.92% 	 Time used:  0.09 sec
2023-04-02 05:59:17,105 		168 of 10000 with 97.62% 	 Time used:  0.08 sec
2023-04-02 05:59:17,188 		192 of 10000 with 97.92% 	 Time used:  0.08 sec
2023-04-02 05:59:17,274 		216 of 10000 with 98.15% 	 Time used:  0.09 sec
2023-04-02 05:59:17,357 		240 of 10000 with 98.33% 	 Time used:  0.08 sec
2023-04-02 05:59:17,443 		264 of 10000 with 98.11% 	 Time used:  0.09 sec
2023-04-02 05:59:17,531 		288 of 10000 with 98.26% 	 Time used:  0.09 sec
2023-04-02 05:59:17,617 		312 of 10000 with 97.76% 	 Time used:  0.09 sec
2023-04-02 05:59:17,705 		336 of 10000 with 97.62% 	 Time used:  0.09 sec
2023-04-02 05:59:17,803 		360 of 10000 with 97.22% 	 Time used:  0.10 sec
2023-04-02 05:59:17,893 		384 of 10000 with 97.40% 	 Time used:  0.09 sec
2023-04-02 05:59:17,982 		408 of 10000 with 97.55% 	 Time used:  0.09 sec
2023-04-02 05:59:18,068 		432 of 10000 with 97.45% 	 Time used:  0.09 sec
2023-04-02 05:59:18,154 		456 of 10000 with 96.93% 	 Time used:  0.08 sec
2023-04-02 05:59:18,239 		480 of 10000 with 97.08% 	 Time used:  0.08 sec
2023-04-02 05:59:18,325 		504 of 10000 with 97.22% 	 Time used:  0.09 sec
2023-04-02 05:59:18,408 		528 of 10000 with 97.16% 	 Time used:  0.08 sec
2023-04-02 05:59:18,493 		552 of 10000 with 97.28% 	 Time used:  0.08 sec
2023-04-02 05:59:18,580 		576 of 10000 with 97.22% 	 Time used:  0.09 sec
2023-04-02 05:59:18,665 		600 of 10000 with 97.33% 	 Time used:  0.09 sec
2023-04-02 05:59:18,748 		624 of 10000 with 97.44% 	 Time used:  0.08 sec
2023-04-02 05:59:18,831 		648 of 10000 with 97.38% 	 Time used:  0.08 sec
2023-04-02 05:59:18,916 		672 of 10000 with 97.32% 	 Time used:  0.08 sec
2023-04-02 05:59:19,006 		696 of 10000 with 97.41% 	 Time used:  0.09 sec
2023-04-02 05:59:19,097 		720 of 10000 with 97.50% 	 Time used:  0.09 sec
2023-04-02 05:59:19,183 		744 of 10000 with 97.58% 	 Time used:  0.09 sec
2023-04-02 05:59:19,268 		768 of 10000 with 97.66% 	 Time used:  0.08 sec
2023-04-02 05:59:19,357 		792 of 10000 with 97.73% 	 Time used:  0.09 sec
2023-04-02 05:59:19,446 		816 of 10000 with 97.79% 	 Time used:  0.09 sec
2023-04-02 05:59:19,536 		840 of 10000 with 97.74% 	 Time used:  0.09 sec
2023-04-02 05:59:19,621 		864 of 10000 with 97.80% 	 Time used:  0.08 sec
2023-04-02 05:59:19,707 		888 of 10000 with 97.75% 	 Time used:  0.09 sec
2023-04-02 05:59:19,792 		912 of 10000 with 97.59% 	 Time used:  0.08 sec
2023-04-02 05:59:19,876 		936 of 10000 with 97.65% 	 Time used:  0.08 sec
2023-04-02 05:59:19,965 		960 of 10000 with 97.71% 	 Time used:  0.09 sec
2023-04-02 05:59:20,050 		984 of 10000 with 97.66% 	 Time used:  0.09 sec
2023-04-02 05:59:20,136 		1008 of 10000 with 97.72% 	 Time used:  0.09 sec
2023-04-02 05:59:20,225 		1032 of 10000 with 97.77% 	 Time used:  0.09 sec
2023-04-02 05:59:20,313 		1056 of 10000 with 97.63% 	 Time used:  0.09 sec
2023-04-02 05:59:20,398 		1080 of 10000 with 97.69% 	 Time used:  0.08 sec
2023-04-02 05:59:20,482 		1104 of 10000 with 97.74% 	 Time used:  0.08 sec
2023-04-02 05:59:20,573 		1128 of 10000 with 97.70% 	 Time used:  0.09 sec
2023-04-02 05:59:20,667 		1152 of 10000 with 97.74% 	 Time used:  0.09 sec
2023-04-02 05:59:20,758 		1176 of 10000 with 97.70% 	 Time used:  0.09 sec
2023-04-02 05:59:20,846 		1200 of 10000 with 97.58% 	 Time used:  0.09 sec
2023-04-02 05:59:20,938 		1224 of 10000 with 97.55% 	 Time used:  0.09 sec
2023-04-02 05:59:21,024 		1248 of 10000 with 97.52% 	 Time used:  0.09 sec
2023-04-02 05:59:21,110 		1272 of 10000 with 97.56% 	 Time used:  0.09 sec
2023-04-02 05:59:21,199 		1296 of 10000 with 97.53% 	 Time used:  0.09 sec
2023-04-02 05:59:21,284 		1320 of 10000 with 97.58% 	 Time used:  0.08 sec
2023-04-02 05:59:21,368 		1344 of 10000 with 97.62% 	 Time used:  0.08 sec
2023-04-02 05:59:21,454 		1368 of 10000 with 97.66% 	 Time used:  0.09 sec
2023-04-02 05:59:21,543 		1392 of 10000 with 97.70% 	 Time used:  0.09 sec
2023-04-02 05:59:21,633 		1416 of 10000 with 97.74% 	 Time used:  0.09 sec
2023-04-02 05:59:21,721 		1440 of 10000 with 97.78% 	 Time used:  0.09 sec
2023-04-02 05:59:21,815 		1464 of 10000 with 97.81% 	 Time used:  0.09 sec
2023-04-02 05:59:21,908 		1488 of 10000 with 97.78% 	 Time used:  0.09 sec
2023-04-02 05:59:21,998 		1512 of 10000 with 97.82% 	 Time used:  0.09 sec
2023-04-02 05:59:22,087 		1536 of 10000 with 97.79% 	 Time used:  0.09 sec
2023-04-02 05:59:22,185 		1560 of 10000 with 97.82% 	 Time used:  0.10 sec
2023-04-02 05:59:22,284 		1584 of 10000 with 97.73% 	 Time used:  0.10 sec
2023-04-02 05:59:22,370 		1608 of 10000 with 97.76% 	 Time used:  0.09 sec
2023-04-02 05:59:22,454 		1632 of 10000 with 97.67% 	 Time used:  0.08 sec
2023-04-02 05:59:22,543 		1656 of 10000 with 97.71% 	 Time used:  0.09 sec
2023-04-02 05:59:22,636 		1680 of 10000 with 97.74% 	 Time used:  0.09 sec
2023-04-02 05:59:22,734 		1704 of 10000 with 97.77% 	 Time used:  0.10 sec
2023-04-02 05:59:22,826 		1728 of 10000 with 97.74% 	 Time used:  0.09 sec
2023-04-02 05:59:22,915 		1752 of 10000 with 97.77% 	 Time used:  0.09 sec
2023-04-02 05:59:23,000 		1776 of 10000 with 97.80% 	 Time used:  0.08 sec
2023-04-02 05:59:23,085 		1800 of 10000 with 97.83% 	 Time used:  0.08 sec
2023-04-02 05:59:23,173 		1824 of 10000 with 97.81% 	 Time used:  0.09 sec
2023-04-02 05:59:23,268 		1848 of 10000 with 97.78% 	 Time used:  0.09 sec
2023-04-02 05:59:23,353 		1872 of 10000 with 97.70% 	 Time used:  0.09 sec
2023-04-02 05:59:23,440 		1896 of 10000 with 97.73% 	 Time used:  0.09 sec
2023-04-02 05:59:23,527 		1920 of 10000 with 97.76% 	 Time used:  0.09 sec
2023-04-02 05:59:23,614 		1944 of 10000 with 97.69% 	 Time used:  0.09 sec
2023-04-02 05:59:23,701 		1968 of 10000 with 97.61% 	 Time used:  0.09 sec
2023-04-02 05:59:23,785 		1992 of 10000 with 97.64% 	 Time used:  0.08 sec
2023-04-02 05:59:23,871 		2016 of 10000 with 97.67% 	 Time used:  0.09 sec
2023-04-02 05:59:23,960 		2040 of 10000 with 97.65% 	 Time used:  0.09 sec
2023-04-02 05:59:24,046 		2064 of 10000 with 97.58% 	 Time used:  0.09 sec
2023-04-02 05:59:24,133 		2088 of 10000 with 97.61% 	 Time used:  0.09 sec
2023-04-02 05:59:24,218 		2112 of 10000 with 97.54% 	 Time used:  0.08 sec
2023-04-02 05:59:24,303 		2136 of 10000 with 97.57% 	 Time used:  0.08 sec
2023-04-02 05:59:24,388 		2160 of 10000 with 97.55% 	 Time used:  0.08 sec
2023-04-02 05:59:24,473 		2184 of 10000 with 97.57% 	 Time used:  0.09 sec
2023-04-02 05:59:24,563 		2208 of 10000 with 97.60% 	 Time used:  0.09 sec
2023-04-02 05:59:24,653 		2232 of 10000 with 97.63% 	 Time used:  0.09 sec
2023-04-02 05:59:24,743 		2256 of 10000 with 97.61% 	 Time used:  0.09 sec
2023-04-02 05:59:24,833 		2280 of 10000 with 97.59% 	 Time used:  0.09 sec
2023-04-02 05:59:24,918 		2304 of 10000 with 97.61% 	 Time used:  0.08 sec
2023-04-02 05:59:25,007 		2328 of 10000 with 97.55% 	 Time used:  0.09 sec
2023-04-02 05:59:25,095 		2352 of 10000 with 97.58% 	 Time used:  0.09 sec
2023-04-02 05:59:25,184 		2376 of 10000 with 97.60% 	 Time used:  0.09 sec
2023-04-02 05:59:25,271 		2400 of 10000 with 97.58% 	 Time used:  0.09 sec
2023-04-02 05:59:25,361 		2424 of 10000 with 97.52% 	 Time used:  0.09 sec
2023-04-02 05:59:25,455 		2448 of 10000 with 97.47% 	 Time used:  0.09 sec
2023-04-02 05:59:25,548 		2472 of 10000 with 97.49% 	 Time used:  0.09 sec
2023-04-02 05:59:25,633 		2496 of 10000 with 97.48% 	 Time used:  0.08 sec
2023-04-02 05:59:25,718 		2520 of 10000 with 97.50% 	 Time used:  0.08 sec
2023-04-02 05:59:25,804 		2544 of 10000 with 97.52% 	 Time used:  0.09 sec
2023-04-02 05:59:25,890 		2568 of 10000 with 97.55% 	 Time used:  0.08 sec
2023-04-02 05:59:25,977 		2592 of 10000 with 97.53% 	 Time used:  0.09 sec
2023-04-02 05:59:26,063 		2616 of 10000 with 97.55% 	 Time used:  0.09 sec
2023-04-02 05:59:26,151 		2640 of 10000 with 97.58% 	 Time used:  0.09 sec
2023-04-02 05:59:26,237 		2664 of 10000 with 97.60% 	 Time used:  0.09 sec
2023-04-02 05:59:26,323 		2688 of 10000 with 97.51% 	 Time used:  0.09 sec
2023-04-02 05:59:26,411 		2712 of 10000 with 97.53% 	 Time used:  0.09 sec
2023-04-02 05:59:26,499 		2736 of 10000 with 97.55% 	 Time used:  0.09 sec
2023-04-02 05:59:26,584 		2760 of 10000 with 97.54% 	 Time used:  0.08 sec
2023-04-02 05:59:26,676 		2784 of 10000 with 97.52% 	 Time used:  0.09 sec
2023-04-02 05:59:26,775 		2808 of 10000 with 97.54% 	 Time used:  0.10 sec
2023-04-02 05:59:26,875 		2832 of 10000 with 97.53% 	 Time used:  0.10 sec
2023-04-02 05:59:26,961 		2856 of 10000 with 97.55% 	 Time used:  0.09 sec
2023-04-02 05:59:27,045 		2880 of 10000 with 97.53% 	 Time used:  0.08 sec
2023-04-02 05:59:27,131 		2904 of 10000 with 97.49% 	 Time used:  0.09 sec
2023-04-02 05:59:27,219 		2928 of 10000 with 97.51% 	 Time used:  0.09 sec
2023-04-02 05:59:27,307 		2952 of 10000 with 97.53% 	 Time used:  0.09 sec
2023-04-02 05:59:27,390 		2976 of 10000 with 97.55% 	 Time used:  0.08 sec
2023-04-02 05:59:27,477 		3000 of 10000 with 97.53% 	 Time used:  0.09 sec
2023-04-02 05:59:27,570 		3024 of 10000 with 97.55% 	 Time used:  0.09 sec
2023-04-02 05:59:27,655 		3048 of 10000 with 97.54% 	 Time used:  0.08 sec
2023-04-02 05:59:27,740 		3072 of 10000 with 97.56% 	 Time used:  0.08 sec
2023-04-02 05:59:27,827 		3096 of 10000 with 97.51% 	 Time used:  0.09 sec
2023-04-02 05:59:27,912 		3120 of 10000 with 97.53% 	 Time used:  0.08 sec
2023-04-02 05:59:27,999 		3144 of 10000 with 97.52% 	 Time used:  0.09 sec
2023-04-02 05:59:28,085 		3168 of 10000 with 97.54% 	 Time used:  0.09 sec
2023-04-02 05:59:28,169 		3192 of 10000 with 97.49% 	 Time used:  0.08 sec
2023-04-02 05:59:28,256 		3216 of 10000 with 97.48% 	 Time used:  0.09 sec
2023-04-02 05:59:28,343 		3240 of 10000 with 97.47% 	 Time used:  0.09 sec
2023-04-02 05:59:28,432 		3264 of 10000 with 97.46% 	 Time used:  0.09 sec
2023-04-02 05:59:28,528 		3288 of 10000 with 97.41% 	 Time used:  0.10 sec
2023-04-02 05:59:28,620 		3312 of 10000 with 97.43% 	 Time used:  0.09 sec
2023-04-02 05:59:28,707 		3336 of 10000 with 97.45% 	 Time used:  0.09 sec
2023-04-02 05:59:28,790 		3360 of 10000 with 97.47% 	 Time used:  0.08 sec
2023-04-02 05:59:28,879 		3384 of 10000 with 97.49% 	 Time used:  0.09 sec
2023-04-02 05:59:28,966 		3408 of 10000 with 97.51% 	 Time used:  0.09 sec
2023-04-02 05:59:29,062 		3432 of 10000 with 97.52% 	 Time used:  0.10 sec
2023-04-02 05:59:29,148 		3456 of 10000 with 97.51% 	 Time used:  0.09 sec
2023-04-02 05:59:29,239 		3480 of 10000 with 97.50% 	 Time used:  0.09 sec
2023-04-02 05:59:29,325 		3504 of 10000 with 97.52% 	 Time used:  0.09 sec
2023-04-02 05:59:29,412 		3528 of 10000 with 97.53% 	 Time used:  0.09 sec
2023-04-02 05:59:29,495 		3552 of 10000 with 97.55% 	 Time used:  0.08 sec
2023-04-02 05:59:29,585 		3576 of 10000 with 97.57% 	 Time used:  0.09 sec
2023-04-02 05:59:29,681 		3600 of 10000 with 97.56% 	 Time used:  0.10 sec
2023-04-02 05:59:29,769 		3624 of 10000 with 97.57% 	 Time used:  0.09 sec
2023-04-02 05:59:29,875 		3648 of 10000 with 97.56% 	 Time used:  0.11 sec
2023-04-02 05:59:29,967 		3672 of 10000 with 97.58% 	 Time used:  0.09 sec
2023-04-02 05:59:30,057 		3696 of 10000 with 97.56% 	 Time used:  0.09 sec
2023-04-02 05:59:30,144 		3720 of 10000 with 97.55% 	 Time used:  0.09 sec
2023-04-02 05:59:30,229 		3744 of 10000 with 97.57% 	 Time used:  0.08 sec
2023-04-02 05:59:30,317 		3768 of 10000 with 97.58% 	 Time used:  0.09 sec
2023-04-02 05:59:30,405 		3792 of 10000 with 97.60% 	 Time used:  0.09 sec
2023-04-02 05:59:30,491 		3816 of 10000 with 97.59% 	 Time used:  0.09 sec
2023-04-02 05:59:30,579 		3840 of 10000 with 97.60% 	 Time used:  0.09 sec
2023-04-02 05:59:30,673 		3864 of 10000 with 97.57% 	 Time used:  0.09 sec
2023-04-02 05:59:30,765 		3888 of 10000 with 97.58% 	 Time used:  0.09 sec
2023-04-02 05:59:30,858 		3912 of 10000 with 97.60% 	 Time used:  0.09 sec
2023-04-02 05:59:30,944 		3936 of 10000 with 97.61% 	 Time used:  0.09 sec
2023-04-02 05:59:31,028 		3960 of 10000 with 97.58% 	 Time used:  0.08 sec
2023-04-02 05:59:31,114 		3984 of 10000 with 97.59% 	 Time used:  0.09 sec
2023-04-02 05:59:31,197 		4008 of 10000 with 97.58% 	 Time used:  0.08 sec
2023-04-02 05:59:31,282 		4032 of 10000 with 97.57% 	 Time used:  0.08 sec
2023-04-02 05:59:31,376 		4056 of 10000 with 97.58% 	 Time used:  0.09 sec
2023-04-02 05:59:31,474 		4080 of 10000 with 97.60% 	 Time used:  0.10 sec
2023-04-02 05:59:31,565 		4104 of 10000 with 97.61% 	 Time used:  0.09 sec
2023-04-02 05:59:31,652 		4128 of 10000 with 97.63% 	 Time used:  0.09 sec
2023-04-02 05:59:31,737 		4152 of 10000 with 97.64% 	 Time used:  0.08 sec
2023-04-02 05:59:31,821 		4176 of 10000 with 97.65% 	 Time used:  0.08 sec
2023-04-02 05:59:31,907 		4200 of 10000 with 97.64% 	 Time used:  0.09 sec
2023-04-02 05:59:31,996 		4224 of 10000 with 97.66% 	 Time used:  0.09 sec
2023-04-02 05:59:32,085 		4248 of 10000 with 97.67% 	 Time used:  0.09 sec
2023-04-02 05:59:32,175 		4272 of 10000 with 97.66% 	 Time used:  0.09 sec
2023-04-02 05:59:32,265 		4296 of 10000 with 97.65% 	 Time used:  0.09 sec
2023-04-02 05:59:32,356 		4320 of 10000 with 97.66% 	 Time used:  0.09 sec
2023-04-02 05:59:32,452 		4344 of 10000 with 97.65% 	 Time used:  0.10 sec
2023-04-02 05:59:32,537 		4368 of 10000 with 97.62% 	 Time used:  0.08 sec
2023-04-02 05:59:32,622 		4392 of 10000 with 97.63% 	 Time used:  0.08 sec
2023-04-02 05:59:32,708 		4416 of 10000 with 97.62% 	 Time used:  0.09 sec
2023-04-02 05:59:32,793 		4440 of 10000 with 97.59% 	 Time used:  0.09 sec
2023-04-02 05:59:32,879 		4464 of 10000 with 97.60% 	 Time used:  0.08 sec
2023-04-02 05:59:32,963 		4488 of 10000 with 97.62% 	 Time used:  0.08 sec
2023-04-02 05:59:33,051 		4512 of 10000 with 97.58% 	 Time used:  0.09 sec
2023-04-02 05:59:33,141 		4536 of 10000 with 97.55% 	 Time used:  0.09 sec
2023-04-02 05:59:33,234 		4560 of 10000 with 97.54% 	 Time used:  0.09 sec
2023-04-02 05:59:33,333 		4584 of 10000 with 97.56% 	 Time used:  0.10 sec
2023-04-02 05:59:33,422 		4608 of 10000 with 97.53% 	 Time used:  0.09 sec
2023-04-02 05:59:33,510 		4632 of 10000 with 97.54% 	 Time used:  0.09 sec
2023-04-02 05:59:33,600 		4656 of 10000 with 97.53% 	 Time used:  0.09 sec
2023-04-02 05:59:33,685 		4680 of 10000 with 97.54% 	 Time used:  0.08 sec
2023-04-02 05:59:33,772 		4704 of 10000 with 97.53% 	 Time used:  0.09 sec
2023-04-02 05:59:33,857 		4728 of 10000 with 97.50% 	 Time used:  0.08 sec
2023-04-02 05:59:33,942 		4752 of 10000 with 97.52% 	 Time used:  0.08 sec
2023-04-02 05:59:34,027 		4776 of 10000 with 97.53% 	 Time used:  0.09 sec
2023-04-02 05:59:34,111 		4800 of 10000 with 97.54% 	 Time used:  0.08 sec
2023-04-02 05:59:34,197 		4824 of 10000 with 97.55% 	 Time used:  0.09 sec
2023-04-02 05:59:34,286 		4848 of 10000 with 97.55% 	 Time used:  0.09 sec
2023-04-02 05:59:34,374 		4872 of 10000 with 97.56% 	 Time used:  0.09 sec
2023-04-02 05:59:34,458 		4896 of 10000 with 97.53% 	 Time used:  0.08 sec
2023-04-02 05:59:34,542 		4920 of 10000 with 97.52% 	 Time used:  0.08 sec
2023-04-02 05:59:34,640 		4944 of 10000 with 97.53% 	 Time used:  0.10 sec
2023-04-02 05:59:34,750 		4968 of 10000 with 97.54% 	 Time used:  0.11 sec
2023-04-02 05:59:34,858 		4992 of 10000 with 97.56% 	 Time used:  0.11 sec
2023-04-02 05:59:34,953 		5016 of 10000 with 97.57% 	 Time used:  0.09 sec
2023-04-02 05:59:35,037 		5040 of 10000 with 97.58% 	 Time used:  0.08 sec
2023-04-02 05:59:35,122 		5064 of 10000 with 97.59% 	 Time used:  0.08 sec
2023-04-02 05:59:35,209 		5088 of 10000 with 97.58% 	 Time used:  0.09 sec
2023-04-02 05:59:35,302 		5112 of 10000 with 97.59% 	 Time used:  0.09 sec
2023-04-02 05:59:35,391 		5136 of 10000 with 97.61% 	 Time used:  0.09 sec
2023-04-02 05:59:35,476 		5160 of 10000 with 97.62% 	 Time used:  0.08 sec
2023-04-02 05:59:35,564 		5184 of 10000 with 97.61% 	 Time used:  0.09 sec
2023-04-02 05:59:35,655 		5208 of 10000 with 97.62% 	 Time used:  0.09 sec
2023-04-02 05:59:35,742 		5232 of 10000 with 97.63% 	 Time used:  0.09 sec
2023-04-02 05:59:35,833 		5256 of 10000 with 97.62% 	 Time used:  0.09 sec
2023-04-02 05:59:35,919 		5280 of 10000 with 97.63% 	 Time used:  0.09 sec
2023-04-02 05:59:36,004 		5304 of 10000 with 97.64% 	 Time used:  0.08 sec
2023-04-02 05:59:36,086 		5328 of 10000 with 97.65% 	 Time used:  0.08 sec
2023-04-02 05:59:36,173 		5352 of 10000 with 97.65% 	 Time used:  0.09 sec
2023-04-02 05:59:36,259 		5376 of 10000 with 97.62% 	 Time used:  0.09 sec
2023-04-02 05:59:36,343 		5400 of 10000 with 97.61% 	 Time used:  0.08 sec
2023-04-02 05:59:36,431 		5424 of 10000 with 97.60% 	 Time used:  0.09 sec
2023-04-02 05:59:36,519 		5448 of 10000 with 97.61% 	 Time used:  0.09 sec
2023-04-02 05:59:36,606 		5472 of 10000 with 97.62% 	 Time used:  0.09 sec
2023-04-02 05:59:36,692 		5496 of 10000 with 97.62% 	 Time used:  0.09 sec
2023-04-02 05:59:36,779 		5520 of 10000 with 97.61% 	 Time used:  0.09 sec
2023-04-02 05:59:36,869 		5544 of 10000 with 97.60% 	 Time used:  0.09 sec
2023-04-02 05:59:36,965 		5568 of 10000 with 97.61% 	 Time used:  0.10 sec
2023-04-02 05:59:37,061 		5592 of 10000 with 97.57% 	 Time used:  0.10 sec
2023-04-02 05:59:37,147 		5616 of 10000 with 97.56% 	 Time used:  0.09 sec
2023-04-02 05:59:37,231 		5640 of 10000 with 97.55% 	 Time used:  0.08 sec
2023-04-02 05:59:37,319 		5664 of 10000 with 97.56% 	 Time used:  0.09 sec
2023-04-02 05:59:37,408 		5688 of 10000 with 97.57% 	 Time used:  0.09 sec
2023-04-02 05:59:37,493 		5712 of 10000 with 97.58% 	 Time used:  0.08 sec
2023-04-02 05:59:37,580 		5736 of 10000 with 97.56% 	 Time used:  0.09 sec
2023-04-02 05:59:37,664 		5760 of 10000 with 97.55% 	 Time used:  0.08 sec
2023-04-02 05:59:37,750 		5784 of 10000 with 97.53% 	 Time used:  0.09 sec
2023-04-02 05:59:37,834 		5808 of 10000 with 97.50% 	 Time used:  0.08 sec
2023-04-02 05:59:37,920 		5832 of 10000 with 97.50% 	 Time used:  0.09 sec
2023-04-02 05:59:38,005 		5856 of 10000 with 97.51% 	 Time used:  0.09 sec
2023-04-02 05:59:38,092 		5880 of 10000 with 97.48% 	 Time used:  0.09 sec
2023-04-02 05:59:38,175 		5904 of 10000 with 97.49% 	 Time used:  0.08 sec
2023-04-02 05:59:38,260 		5928 of 10000 with 97.50% 	 Time used:  0.08 sec
2023-04-02 05:59:38,349 		5952 of 10000 with 97.51% 	 Time used:  0.09 sec
2023-04-02 05:59:38,434 		5976 of 10000 with 97.51% 	 Time used:  0.08 sec
2023-04-02 05:59:38,521 		6000 of 10000 with 97.52% 	 Time used:  0.09 sec
2023-04-02 05:59:38,605 		6024 of 10000 with 97.51% 	 Time used:  0.08 sec
2023-04-02 05:59:38,693 		6048 of 10000 with 97.49% 	 Time used:  0.09 sec
2023-04-02 05:59:38,779 		6072 of 10000 with 97.45% 	 Time used:  0.09 sec
2023-04-02 05:59:38,864 		6096 of 10000 with 97.41% 	 Time used:  0.08 sec
2023-04-02 05:59:38,950 		6120 of 10000 with 97.40% 	 Time used:  0.09 sec
2023-04-02 05:59:39,035 		6144 of 10000 with 97.41% 	 Time used:  0.08 sec
2023-04-02 05:59:39,125 		6168 of 10000 with 97.42% 	 Time used:  0.09 sec
2023-04-02 05:59:39,218 		6192 of 10000 with 97.42% 	 Time used:  0.09 sec
2023-04-02 05:59:39,323 		6216 of 10000 with 97.38% 	 Time used:  0.10 sec
2023-04-02 05:59:39,423 		6240 of 10000 with 97.39% 	 Time used:  0.10 sec
2023-04-02 05:59:39,507 		6264 of 10000 with 97.40% 	 Time used:  0.08 sec
2023-04-02 05:59:39,596 		6288 of 10000 with 97.41% 	 Time used:  0.09 sec
2023-04-02 05:59:39,685 		6312 of 10000 with 97.42% 	 Time used:  0.09 sec
2023-04-02 05:59:39,771 		6336 of 10000 with 97.43% 	 Time used:  0.09 sec
2023-04-02 05:59:39,864 		6360 of 10000 with 97.42% 	 Time used:  0.09 sec
2023-04-02 05:59:39,950 		6384 of 10000 with 97.43% 	 Time used:  0.09 sec
2023-04-02 05:59:40,037 		6408 of 10000 with 97.43% 	 Time used:  0.09 sec
2023-04-02 05:59:40,123 		6432 of 10000 with 97.43% 	 Time used:  0.09 sec
2023-04-02 05:59:40,209 		6456 of 10000 with 97.44% 	 Time used:  0.09 sec
2023-04-02 05:59:40,297 		6480 of 10000 with 97.44% 	 Time used:  0.09 sec
2023-04-02 05:59:40,386 		6504 of 10000 with 97.45% 	 Time used:  0.09 sec
2023-04-02 05:59:40,470 		6528 of 10000 with 97.44% 	 Time used:  0.08 sec
2023-04-02 05:59:40,555 		6552 of 10000 with 97.44% 	 Time used:  0.09 sec
2023-04-02 05:59:40,646 		6576 of 10000 with 97.45% 	 Time used:  0.09 sec
2023-04-02 05:59:40,734 		6600 of 10000 with 97.45% 	 Time used:  0.09 sec
2023-04-02 05:59:40,823 		6624 of 10000 with 97.45% 	 Time used:  0.09 sec
2023-04-02 05:59:40,908 		6648 of 10000 with 97.43% 	 Time used:  0.09 sec
2023-04-02 05:59:40,994 		6672 of 10000 with 97.44% 	 Time used:  0.08 sec
2023-04-02 05:59:41,079 		6696 of 10000 with 97.45% 	 Time used:  0.09 sec
2023-04-02 05:59:41,166 		6720 of 10000 with 97.44% 	 Time used:  0.09 sec
2023-04-02 05:59:41,249 		6744 of 10000 with 97.42% 	 Time used:  0.08 sec
2023-04-02 05:59:41,336 		6768 of 10000 with 97.41% 	 Time used:  0.09 sec
2023-04-02 05:59:41,419 		6792 of 10000 with 97.41% 	 Time used:  0.08 sec
2023-04-02 05:59:41,503 		6816 of 10000 with 97.40% 	 Time used:  0.08 sec
2023-04-02 05:59:41,589 		6840 of 10000 with 97.40% 	 Time used:  0.09 sec
2023-04-02 05:59:41,674 		6864 of 10000 with 97.39% 	 Time used:  0.08 sec
2023-04-02 05:59:41,764 		6888 of 10000 with 97.40% 	 Time used:  0.09 sec
2023-04-02 05:59:41,856 		6912 of 10000 with 97.40% 	 Time used:  0.09 sec
2023-04-02 05:59:41,946 		6936 of 10000 with 97.40% 	 Time used:  0.09 sec
2023-04-02 05:59:42,037 		6960 of 10000 with 97.41% 	 Time used:  0.09 sec
2023-04-02 05:59:42,128 		6984 of 10000 with 97.39% 	 Time used:  0.09 sec
2023-04-02 05:59:42,216 		7008 of 10000 with 97.39% 	 Time used:  0.09 sec
2023-04-02 05:59:42,316 		7032 of 10000 with 97.38% 	 Time used:  0.10 sec
2023-04-02 05:59:42,402 		7056 of 10000 with 97.38% 	 Time used:  0.09 sec
2023-04-02 05:59:42,494 		7080 of 10000 with 97.39% 	 Time used:  0.09 sec
2023-04-02 05:59:42,580 		7104 of 10000 with 97.40% 	 Time used:  0.09 sec
2023-04-02 05:59:42,663 		7128 of 10000 with 97.39% 	 Time used:  0.08 sec
2023-04-02 05:59:42,750 		7152 of 10000 with 97.40% 	 Time used:  0.09 sec
2023-04-02 05:59:42,844 		7176 of 10000 with 97.41% 	 Time used:  0.09 sec
2023-04-02 05:59:42,934 		7200 of 10000 with 97.42% 	 Time used:  0.09 sec
2023-04-02 05:59:43,021 		7224 of 10000 with 97.43% 	 Time used:  0.09 sec
2023-04-02 05:59:43,110 		7248 of 10000 with 97.41% 	 Time used:  0.09 sec
2023-04-02 05:59:43,195 		7272 of 10000 with 97.39% 	 Time used:  0.09 sec
2023-04-02 05:59:43,281 		7296 of 10000 with 97.38% 	 Time used:  0.09 sec
2023-04-02 05:59:43,366 		7320 of 10000 with 97.39% 	 Time used:  0.08 sec
2023-04-02 05:59:43,451 		7344 of 10000 with 97.39% 	 Time used:  0.08 sec
2023-04-02 05:59:43,536 		7368 of 10000 with 97.39% 	 Time used:  0.09 sec
2023-04-02 05:59:43,620 		7392 of 10000 with 97.39% 	 Time used:  0.08 sec
2023-04-02 05:59:43,704 		7416 of 10000 with 97.38% 	 Time used:  0.08 sec
2023-04-02 05:59:43,787 		7440 of 10000 with 97.38% 	 Time used:  0.08 sec
2023-04-02 05:59:43,883 		7464 of 10000 with 97.37% 	 Time used:  0.10 sec
2023-04-02 05:59:43,970 		7488 of 10000 with 97.37% 	 Time used:  0.09 sec
2023-04-02 05:59:44,055 		7512 of 10000 with 97.38% 	 Time used:  0.08 sec
2023-04-02 05:59:44,146 		7536 of 10000 with 97.39% 	 Time used:  0.09 sec
2023-04-02 05:59:44,230 		7560 of 10000 with 97.39% 	 Time used:  0.08 sec
2023-04-02 05:59:44,322 		7584 of 10000 with 97.40% 	 Time used:  0.09 sec
2023-04-02 05:59:44,411 		7608 of 10000 with 97.41% 	 Time used:  0.09 sec
2023-04-02 05:59:44,498 		7632 of 10000 with 97.42% 	 Time used:  0.09 sec
2023-04-02 05:59:44,582 		7656 of 10000 with 97.41% 	 Time used:  0.08 sec
2023-04-02 05:59:44,671 		7680 of 10000 with 97.41% 	 Time used:  0.09 sec
2023-04-02 05:59:44,773 		7704 of 10000 with 97.42% 	 Time used:  0.10 sec
2023-04-02 05:59:44,864 		7728 of 10000 with 97.42% 	 Time used:  0.09 sec
2023-04-02 05:59:44,953 		7752 of 10000 with 97.43% 	 Time used:  0.09 sec
2023-04-02 05:59:45,046 		7776 of 10000 with 97.44% 	 Time used:  0.09 sec
2023-04-02 05:59:45,129 		7800 of 10000 with 97.45% 	 Time used:  0.08 sec
2023-04-02 05:59:45,215 		7824 of 10000 with 97.44% 	 Time used:  0.09 sec
2023-04-02 05:59:45,299 		7848 of 10000 with 97.45% 	 Time used:  0.08 sec
2023-04-02 05:59:45,383 		7872 of 10000 with 97.43% 	 Time used:  0.08 sec
2023-04-02 05:59:45,468 		7896 of 10000 with 97.43% 	 Time used:  0.09 sec
2023-04-02 05:59:45,555 		7920 of 10000 with 97.42% 	 Time used:  0.09 sec
2023-04-02 05:59:45,644 		7944 of 10000 with 97.42% 	 Time used:  0.09 sec
2023-04-02 05:59:45,743 		7968 of 10000 with 97.43% 	 Time used:  0.10 sec
2023-04-02 05:59:45,831 		7992 of 10000 with 97.41% 	 Time used:  0.09 sec
2023-04-02 05:59:45,920 		8016 of 10000 with 97.39% 	 Time used:  0.09 sec
2023-04-02 05:59:46,008 		8040 of 10000 with 97.40% 	 Time used:  0.09 sec
2023-04-02 05:59:46,091 		8064 of 10000 with 97.40% 	 Time used:  0.08 sec
2023-04-02 05:59:46,176 		8088 of 10000 with 97.39% 	 Time used:  0.08 sec
2023-04-02 05:59:46,261 		8112 of 10000 with 97.40% 	 Time used:  0.08 sec
2023-04-02 05:59:46,349 		8136 of 10000 with 97.41% 	 Time used:  0.09 sec
2023-04-02 05:59:46,438 		8160 of 10000 with 97.40% 	 Time used:  0.09 sec
2023-04-02 05:59:46,523 		8184 of 10000 with 97.41% 	 Time used:  0.08 sec
2023-04-02 05:59:46,607 		8208 of 10000 with 97.42% 	 Time used:  0.08 sec
2023-04-02 05:59:46,696 		8232 of 10000 with 97.42% 	 Time used:  0.09 sec
2023-04-02 05:59:46,781 		8256 of 10000 with 97.43% 	 Time used:  0.08 sec
2023-04-02 05:59:46,869 		8280 of 10000 with 97.43% 	 Time used:  0.09 sec
2023-04-02 05:59:46,954 		8304 of 10000 with 97.42% 	 Time used:  0.09 sec
2023-04-02 05:59:47,042 		8328 of 10000 with 97.42% 	 Time used:  0.09 sec
2023-04-02 05:59:47,130 		8352 of 10000 with 97.40% 	 Time used:  0.09 sec
2023-04-02 05:59:47,220 		8376 of 10000 with 97.41% 	 Time used:  0.09 sec
2023-04-02 05:59:47,309 		8400 of 10000 with 97.42% 	 Time used:  0.09 sec
2023-04-02 05:59:47,410 		8424 of 10000 with 97.41% 	 Time used:  0.10 sec
2023-04-02 05:59:47,497 		8448 of 10000 with 97.42% 	 Time used:  0.09 sec
2023-04-02 05:59:47,593 		8472 of 10000 with 97.43% 	 Time used:  0.10 sec
2023-04-02 05:59:47,684 		8496 of 10000 with 97.43% 	 Time used:  0.09 sec
2023-04-02 05:59:47,777 		8520 of 10000 with 97.44% 	 Time used:  0.09 sec
2023-04-02 05:59:47,865 		8544 of 10000 with 97.43% 	 Time used:  0.09 sec
2023-04-02 05:59:47,958 		8568 of 10000 with 97.43% 	 Time used:  0.09 sec
2023-04-02 05:59:48,044 		8592 of 10000 with 97.44% 	 Time used:  0.09 sec
2023-04-02 05:59:48,132 		8616 of 10000 with 97.45% 	 Time used:  0.09 sec
2023-04-02 05:59:48,226 		8640 of 10000 with 97.43% 	 Time used:  0.09 sec
2023-04-02 05:59:48,314 		8664 of 10000 with 97.43% 	 Time used:  0.09 sec
2023-04-02 05:59:48,405 		8688 of 10000 with 97.43% 	 Time used:  0.09 sec
2023-04-02 05:59:48,489 		8712 of 10000 with 97.44% 	 Time used:  0.08 sec
2023-04-02 05:59:48,573 		8736 of 10000 with 97.42% 	 Time used:  0.08 sec
2023-04-02 05:59:48,658 		8760 of 10000 with 97.43% 	 Time used:  0.08 sec
2023-04-02 05:59:48,742 		8784 of 10000 with 97.44% 	 Time used:  0.08 sec
2023-04-02 05:59:48,827 		8808 of 10000 with 97.42% 	 Time used:  0.08 sec
2023-04-02 05:59:48,911 		8832 of 10000 with 97.41% 	 Time used:  0.08 sec
2023-04-02 05:59:48,998 		8856 of 10000 with 97.41% 	 Time used:  0.09 sec
2023-04-02 05:59:49,084 		8880 of 10000 with 97.42% 	 Time used:  0.09 sec
2023-04-02 05:59:49,169 		8904 of 10000 with 97.43% 	 Time used:  0.09 sec
2023-04-02 05:59:49,259 		8928 of 10000 with 97.44% 	 Time used:  0.09 sec
2023-04-02 05:59:49,351 		8952 of 10000 with 97.44% 	 Time used:  0.09 sec
2023-04-02 05:59:49,440 		8976 of 10000 with 97.45% 	 Time used:  0.09 sec
2023-04-02 05:59:49,528 		9000 of 10000 with 97.44% 	 Time used:  0.09 sec
2023-04-02 05:59:49,619 		9024 of 10000 with 97.45% 	 Time used:  0.09 sec
2023-04-02 05:59:49,710 		9048 of 10000 with 97.46% 	 Time used:  0.09 sec
2023-04-02 05:59:49,798 		9072 of 10000 with 97.46% 	 Time used:  0.09 sec
2023-04-02 05:59:49,882 		9096 of 10000 with 97.46% 	 Time used:  0.08 sec
2023-04-02 05:59:49,968 		9120 of 10000 with 97.47% 	 Time used:  0.09 sec
2023-04-02 05:59:50,058 		9144 of 10000 with 97.46% 	 Time used:  0.09 sec
2023-04-02 05:59:50,147 		9168 of 10000 with 97.47% 	 Time used:  0.09 sec
2023-04-02 05:59:50,237 		9192 of 10000 with 97.45% 	 Time used:  0.09 sec
2023-04-02 05:59:50,326 		9216 of 10000 with 97.45% 	 Time used:  0.09 sec
2023-04-02 05:59:50,420 		9240 of 10000 with 97.46% 	 Time used:  0.09 sec
2023-04-02 05:59:50,507 		9264 of 10000 with 97.46% 	 Time used:  0.09 sec
2023-04-02 05:59:50,591 		9288 of 10000 with 97.47% 	 Time used:  0.08 sec
2023-04-02 05:59:50,677 		9312 of 10000 with 97.45% 	 Time used:  0.09 sec
2023-04-02 05:59:50,769 		9336 of 10000 with 97.46% 	 Time used:  0.09 sec
2023-04-02 05:59:50,859 		9360 of 10000 with 97.47% 	 Time used:  0.09 sec
2023-04-02 05:59:50,943 		9384 of 10000 with 97.46% 	 Time used:  0.08 sec
2023-04-02 05:59:51,032 		9408 of 10000 with 97.47% 	 Time used:  0.09 sec
2023-04-02 05:59:51,122 		9432 of 10000 with 97.47% 	 Time used:  0.09 sec
2023-04-02 05:59:51,208 		9456 of 10000 with 97.47% 	 Time used:  0.09 sec
2023-04-02 05:59:51,294 		9480 of 10000 with 97.48% 	 Time used:  0.09 sec
2023-04-02 05:59:51,380 		9504 of 10000 with 97.47% 	 Time used:  0.09 sec
2023-04-02 05:59:51,467 		9528 of 10000 with 97.46% 	 Time used:  0.09 sec
2023-04-02 05:59:51,551 		9552 of 10000 with 97.46% 	 Time used:  0.08 sec
2023-04-02 05:59:51,635 		9576 of 10000 with 97.46% 	 Time used:  0.08 sec
2023-04-02 05:59:51,731 		9600 of 10000 with 97.47% 	 Time used:  0.10 sec
2023-04-02 05:59:51,829 		9624 of 10000 with 97.48% 	 Time used:  0.10 sec
2023-04-02 05:59:51,915 		9648 of 10000 with 97.45% 	 Time used:  0.09 sec
2023-04-02 05:59:52,001 		9672 of 10000 with 97.46% 	 Time used:  0.09 sec
2023-04-02 05:59:52,087 		9696 of 10000 with 97.45% 	 Time used:  0.09 sec
2023-04-02 05:59:52,175 		9720 of 10000 with 97.45% 	 Time used:  0.09 sec
2023-04-02 05:59:52,260 		9744 of 10000 with 97.45% 	 Time used:  0.08 sec
2023-04-02 05:59:52,344 		9768 of 10000 with 97.45% 	 Time used:  0.08 sec
2023-04-02 05:59:52,434 		9792 of 10000 with 97.45% 	 Time used:  0.09 sec
2023-04-02 05:59:52,523 		9816 of 10000 with 97.43% 	 Time used:  0.09 sec
2023-04-02 05:59:52,613 		9840 of 10000 with 97.44% 	 Time used:  0.09 sec
2023-04-02 05:59:52,697 		9864 of 10000 with 97.45% 	 Time used:  0.08 sec
2023-04-02 05:59:52,782 		9888 of 10000 with 97.44% 	 Time used:  0.08 sec
2023-04-02 05:59:52,867 		9912 of 10000 with 97.45% 	 Time used:  0.08 sec
2023-04-02 05:59:52,952 		9936 of 10000 with 97.45% 	 Time used:  0.08 sec
2023-04-02 05:59:53,043 		9960 of 10000 with 97.45% 	 Time used:  0.09 sec
2023-04-02 05:59:53,135 		9984 of 10000 with 97.45% 	 Time used:  0.09 sec
2023-04-02 05:59:53,204 		10000 of 10000 with 97.44% 	 Time used:  0.07 sec
2023-04-02 05:59:53,204 
2023-04-02 05:59:53,206 			Learning rate: weights:   1.000e-02    
2023-04-02 05:59:53,207 			Last test performance: 97.44%
2023-04-02 05:59:53,207 ----------------
2023-04-02 05:59:55,106   20  =>  0    		Training 486 pattern with 97.08% 	Forward time: 	 1.79 sec
2023-04-02 05:59:55,106 			Loss:    7.246e-02    			Backward time: 	 0.11 sec 
2023-04-02 05:59:55,106 ADAM: Layer 0 -> dw_min:9.9715e-01  dw_max:1.0015e+00 lr:1.0000e-02
2023-04-02 05:59:55,107 ADAM: Layer 1 -> dw_min:9.9149e-01  dw_max:1.0100e+00 lr:1.0000e-02
2023-04-02 05:59:55,107 ADAM: Layer 2 -> dw_min:9.8887e-01  dw_max:1.0121e+00 lr:1.0000e-02
2023-04-02 05:59:55,107 ADAM: Layer 3 -> dw_min:9.9599e-01  dw_max:1.0073e+00 lr:1.0000e-02
2023-04-02 05:59:55,122 			Learning rate: weights:   1.000e-02    
2023-04-02 05:59:55,122 			Last test performance: 97.44%
2023-04-02 05:59:55,122 ----------------
2023-04-02 05:59:57,001   20  =>  1    		Training 486 pattern with 98.12% 	Forward time: 	 1.77 sec
2023-04-02 05:59:57,001 			Loss:    5.126e-02    			Backward time: 	 0.11 sec 
2023-04-02 05:59:57,001 ADAM: Layer 0 -> dw_min:9.9663e-01  dw_max:1.0013e+00 lr:1.0000e-02
2023-04-02 05:59:57,001 ADAM: Layer 1 -> dw_min:9.9223e-01  dw_max:1.0090e+00 lr:1.0000e-02
2023-04-02 05:59:57,002 ADAM: Layer 2 -> dw_min:9.8848e-01  dw_max:1.0109e+00 lr:1.0000e-02
2023-04-02 05:59:57,002 ADAM: Layer 3 -> dw_min:9.9663e-01  dw_max:1.0066e+00 lr:1.0000e-02
2023-04-02 05:59:57,051 			Learning rate: weights:   1.000e-02    
2023-04-02 05:59:57,051 			Last test performance: 97.44%
2023-04-02 05:59:57,051 ----------------
2023-04-02 05:59:58,919   20  =>  2    		Training 486 pattern with 97.50% 	Forward time: 	 1.75 sec
2023-04-02 05:59:58,919 			Loss:    8.023e-02    			Backward time: 	 0.11 sec 
2023-04-02 05:59:58,919 ADAM: Layer 0 -> dw_min:9.9744e-01  dw_max:1.0017e+00 lr:1.0000e-02
2023-04-02 05:59:58,919 ADAM: Layer 1 -> dw_min:9.9314e-01  dw_max:1.0107e+00 lr:1.0000e-02
2023-04-02 05:59:58,919 ADAM: Layer 2 -> dw_min:9.8917e-01  dw_max:1.0098e+00 lr:1.0000e-02
2023-04-02 05:59:58,919 ADAM: Layer 3 -> dw_min:9.9697e-01  dw_max:1.0059e+00 lr:1.0000e-02
2023-04-02 05:59:59,022 			Learning rate: weights:   1.000e-02    
2023-04-02 05:59:59,022 			Last test performance: 97.44%
2023-04-02 05:59:59,022 ----------------
2023-04-02 06:00:00,894   20  =>  3    		Training 486 pattern with 99.17% 	Forward time: 	 1.76 sec
2023-04-02 06:00:00,894 			Loss:    2.531e-02    			Backward time: 	 0.11 sec 
2023-04-02 06:00:00,894 ADAM: Layer 0 -> dw_min:9.9799e-01  dw_max:1.0015e+00 lr:1.0000e-02
2023-04-02 06:00:00,894 ADAM: Layer 1 -> dw_min:9.8981e-01  dw_max:1.0117e+00 lr:1.0000e-02
2023-04-02 06:00:00,894 ADAM: Layer 2 -> dw_min:9.8876e-01  dw_max:1.0089e+00 lr:1.0000e-02
2023-04-02 06:00:00,894 ADAM: Layer 3 -> dw_min:9.9725e-01  dw_max:1.0053e+00 lr:1.0000e-02
2023-04-02 06:00:00,911 			Learning rate: weights:   1.000e-02    
2023-04-02 06:00:00,911 			Last test performance: 97.44%
2023-04-02 06:00:00,911 ----------------
2023-04-02 06:00:02,806   20  =>  4    		Training 486 pattern with 97.50% 	Forward time: 	 1.78 sec
2023-04-02 06:00:02,807 			Loss:    6.176e-02    			Backward time: 	 0.11 sec 
2023-04-02 06:00:02,807 ADAM: Layer 0 -> dw_min:9.9805e-01  dw_max:1.0020e+00 lr:1.0000e-02
2023-04-02 06:00:02,807 ADAM: Layer 1 -> dw_min:9.9084e-01  dw_max:1.0105e+00 lr:1.0000e-02
2023-04-02 06:00:02,807 ADAM: Layer 2 -> dw_min:9.8498e-01  dw_max:1.0146e+00 lr:1.0000e-02
2023-04-02 06:00:02,808 ADAM: Layer 3 -> dw_min:9.9561e-01  dw_max:1.0118e+00 lr:1.0000e-02
2023-04-02 06:00:02,832 			Learning rate: weights:   1.000e-02    
2023-04-02 06:00:02,832 			Last test performance: 97.44%
2023-04-02 06:00:02,832 ----------------
2023-04-02 06:00:04,730   20  =>  5    		Training 486 pattern with 98.75% 	Forward time: 	 1.78 sec
2023-04-02 06:00:04,730 			Loss:    4.092e-02    			Backward time: 	 0.11 sec 
2023-04-02 06:00:04,730 ADAM: Layer 0 -> dw_min:9.9798e-01  dw_max:1.0016e+00 lr:1.0000e-02
2023-04-02 06:00:04,730 ADAM: Layer 1 -> dw_min:9.8729e-01  dw_max:1.0098e+00 lr:1.0000e-02
2023-04-02 06:00:04,730 ADAM: Layer 2 -> dw_min:9.8420e-01  dw_max:1.0131e+00 lr:1.0000e-02
2023-04-02 06:00:04,731 ADAM: Layer 3 -> dw_min:9.9604e-01  dw_max:1.0107e+00 lr:1.0000e-02
2023-04-02 06:00:04,745 			Learning rate: weights:   1.000e-02    
2023-04-02 06:00:04,745 			Last test performance: 97.44%
2023-04-02 06:00:04,745 ----------------
2023-04-02 06:00:06,675   20  =>  6    		Training 486 pattern with 97.71% 	Forward time: 	 1.81 sec
2023-04-02 06:00:06,675 			Loss:    5.679e-02    			Backward time: 	 0.11 sec 
2023-04-02 06:00:06,675 ADAM: Layer 0 -> dw_min:9.9824e-01  dw_max:1.0019e+00 lr:1.0000e-02
2023-04-02 06:00:06,675 ADAM: Layer 1 -> dw_min:9.8858e-01  dw_max:1.0121e+00 lr:1.0000e-02
2023-04-02 06:00:06,676 ADAM: Layer 2 -> dw_min:9.8577e-01  dw_max:1.0118e+00 lr:1.0000e-02
2023-04-02 06:00:06,676 ADAM: Layer 3 -> dw_min:9.9525e-01  dw_max:1.0096e+00 lr:1.0000e-02
2023-04-02 06:00:06,691 			Learning rate: weights:   1.000e-02    
2023-04-02 06:00:06,691 			Last test performance: 97.44%
2023-04-02 06:00:06,691 ----------------
2023-04-02 06:00:08,576   20  =>  7    		Training 486 pattern with 97.08% 	Forward time: 	 1.77 sec
2023-04-02 06:00:08,576 			Loss:    7.393e-02    			Backward time: 	 0.11 sec 
2023-04-02 06:00:08,576 ADAM: Layer 0 -> dw_min:9.9784e-01  dw_max:1.0020e+00 lr:1.0000e-02
2023-04-02 06:00:08,576 ADAM: Layer 1 -> dw_min:9.8965e-01  dw_max:1.0106e+00 lr:1.0000e-02
2023-04-02 06:00:08,576 ADAM: Layer 2 -> dw_min:9.8493e-01  dw_max:1.0140e+00 lr:1.0000e-02
2023-04-02 06:00:08,577 ADAM: Layer 3 -> dw_min:9.9567e-01  dw_max:1.0133e+00 lr:1.0000e-02
2023-04-02 06:00:08,614 			Learning rate: weights:   1.000e-02    
2023-04-02 06:00:08,614 			Last test performance: 97.44%
2023-04-02 06:00:08,614 ----------------
2023-04-02 06:00:10,541   20  =>  8    		Training 486 pattern with 96.88% 	Forward time: 	 1.81 sec
2023-04-02 06:00:10,541 			Loss:    8.385e-02    			Backward time: 	 0.11 sec 
2023-04-02 06:00:10,541 ADAM: Layer 0 -> dw_min:9.9743e-01  dw_max:1.0023e+00 lr:1.0000e-02
2023-04-02 06:00:10,541 ADAM: Layer 1 -> dw_min:9.8942e-01  dw_max:1.0095e+00 lr:1.0000e-02
2023-04-02 06:00:10,541 ADAM: Layer 2 -> dw_min:9.8529e-01  dw_max:1.0151e+00 lr:1.0000e-02
2023-04-02 06:00:10,541 ADAM: Layer 3 -> dw_min:9.9554e-01  dw_max:1.0118e+00 lr:1.0000e-02
2023-04-02 06:00:10,602 			Learning rate: weights:   1.000e-02    
2023-04-02 06:00:10,603 			Last test performance: 97.44%
2023-04-02 06:00:10,603 ----------------
2023-04-02 06:00:12,529   20  =>  9    		Training 486 pattern with 96.25% 	Forward time: 	 1.81 sec
2023-04-02 06:00:12,529 			Loss:    1.115e-01    			Backward time: 	 0.11 sec 
2023-04-02 06:00:12,530 ADAM: Layer 0 -> dw_min:9.9756e-01  dw_max:1.0025e+00 lr:1.0000e-02
2023-04-02 06:00:12,530 ADAM: Layer 1 -> dw_min:9.8996e-01  dw_max:1.0112e+00 lr:1.0000e-02
2023-04-02 06:00:12,530 ADAM: Layer 2 -> dw_min:9.8504e-01  dw_max:1.0136e+00 lr:1.0000e-02
2023-04-02 06:00:12,530 ADAM: Layer 3 -> dw_min:9.9514e-01  dw_max:1.0107e+00 lr:1.0000e-02
2023-04-02 06:00:12,601 			Learning rate: weights:   1.000e-02    
2023-04-02 06:00:12,601 			Last test performance: 97.44%
2023-04-02 06:00:12,601 ----------------
2023-04-02 06:00:14,495   20  =>  10   		Training 486 pattern with 97.92% 	Forward time: 	 1.78 sec
2023-04-02 06:00:14,495 			Loss:    5.789e-02    			Backward time: 	 0.11 sec 
2023-04-02 06:00:14,495 ADAM: Layer 0 -> dw_min:9.9696e-01  dw_max:1.0025e+00 lr:1.0000e-02
2023-04-02 06:00:14,496 ADAM: Layer 1 -> dw_min:9.8916e-01  dw_max:1.0099e+00 lr:1.0000e-02
2023-04-02 06:00:14,496 ADAM: Layer 2 -> dw_min:9.8649e-01  dw_max:1.0125e+00 lr:1.0000e-02
2023-04-02 06:00:14,496 ADAM: Layer 3 -> dw_min:9.9563e-01  dw_max:1.0097e+00 lr:1.0000e-02
2023-04-02 06:00:14,510 			Learning rate: weights:   1.000e-02    
2023-04-02 06:00:14,510 			Last test performance: 97.44%
2023-04-02 06:00:14,510 ----------------
2023-04-02 06:00:16,407   20  =>  11   		Training 486 pattern with 98.33% 	Forward time: 	 1.78 sec
2023-04-02 06:00:16,407 			Loss:    5.310e-02    			Backward time: 	 0.11 sec 
2023-04-02 06:00:16,408 ADAM: Layer 0 -> dw_min:9.9644e-01  dw_max:1.0023e+00 lr:1.0000e-02
2023-04-02 06:00:16,408 ADAM: Layer 1 -> dw_min:9.8942e-01  dw_max:1.0088e+00 lr:1.0000e-02
2023-04-02 06:00:16,408 ADAM: Layer 2 -> dw_min:9.8603e-01  dw_max:1.0146e+00 lr:1.0000e-02
2023-04-02 06:00:16,408 ADAM: Layer 3 -> dw_min:9.9464e-01  dw_max:1.0087e+00 lr:1.0000e-02
2023-04-02 06:00:16,422 			Learning rate: weights:   1.000e-02    
2023-04-02 06:00:16,422 			Last test performance: 97.44%
2023-04-02 06:00:16,422 ----------------
2023-04-02 06:00:18,281   20  =>  12   		Training 486 pattern with 98.12% 	Forward time: 	 1.75 sec
2023-04-02 06:00:18,281 			Loss:    7.203e-02    			Backward time: 	 0.11 sec 
2023-04-02 06:00:18,281 ADAM: Layer 0 -> dw_min:9.9676e-01  dw_max:1.0029e+00 lr:1.0000e-02
2023-04-02 06:00:18,281 ADAM: Layer 1 -> dw_min:9.8943e-01  dw_max:1.0079e+00 lr:1.0000e-02
2023-04-02 06:00:18,281 ADAM: Layer 2 -> dw_min:9.8742e-01  dw_max:1.0132e+00 lr:1.0000e-02
2023-04-02 06:00:18,281 ADAM: Layer 3 -> dw_min:9.9517e-01  dw_max:1.0079e+00 lr:1.0000e-02
2023-04-02 06:00:18,308 			Learning rate: weights:   1.000e-02    
2023-04-02 06:00:18,308 			Last test performance: 97.44%
2023-04-02 06:00:18,308 ----------------
2023-04-02 06:00:20,200   20  =>  13   		Training 486 pattern with 96.67% 	Forward time: 	 1.78 sec
2023-04-02 06:00:20,201 			Loss:    9.812e-02    			Backward time: 	 0.11 sec 
2023-04-02 06:00:20,201 ADAM: Layer 0 -> dw_min:9.9584e-01  dw_max:1.0033e+00 lr:1.0000e-02
2023-04-02 06:00:20,201 ADAM: Layer 1 -> dw_min:9.8879e-01  dw_max:1.0088e+00 lr:1.0000e-02
2023-04-02 06:00:20,201 ADAM: Layer 2 -> dw_min:9.8516e-01  dw_max:1.0119e+00 lr:1.0000e-02
2023-04-02 06:00:20,202 ADAM: Layer 3 -> dw_min:9.9546e-01  dw_max:1.0070e+00 lr:1.0000e-02
2023-04-02 06:00:20,262 			Learning rate: weights:   1.000e-02    
2023-04-02 06:00:20,262 			Last test performance: 97.44%
2023-04-02 06:00:20,262 ----------------
2023-04-02 06:00:22,160   20  =>  14   		Training 486 pattern with 99.17% 	Forward time: 	 1.79 sec
2023-04-02 06:00:22,160 			Loss:    2.783e-02    			Backward time: 	 0.11 sec 
2023-04-02 06:00:22,161 ADAM: Layer 0 -> dw_min:9.9680e-01  dw_max:1.0029e+00 lr:1.0000e-02
2023-04-02 06:00:22,161 ADAM: Layer 1 -> dw_min:9.8983e-01  dw_max:1.0079e+00 lr:1.0000e-02
2023-04-02 06:00:22,161 ADAM: Layer 2 -> dw_min:9.8669e-01  dw_max:1.0107e+00 lr:1.0000e-02
2023-04-02 06:00:22,162 ADAM: Layer 3 -> dw_min:9.9545e-01  dw_max:1.0062e+00 lr:1.0000e-02
2023-04-02 06:00:22,234 			Learning rate: weights:   1.000e-02    
2023-04-02 06:00:22,234 			Last test performance: 97.44%
2023-04-02 06:00:22,234 ----------------
2023-04-02 06:00:24,128   20  =>  15   		Training 486 pattern with 97.50% 	Forward time: 	 1.78 sec
2023-04-02 06:00:24,128 			Loss:    6.307e-02    			Backward time: 	 0.11 sec 
2023-04-02 06:00:24,128 ADAM: Layer 0 -> dw_min:9.9753e-01  dw_max:1.0025e+00 lr:1.0000e-02
2023-04-02 06:00:24,128 ADAM: Layer 1 -> dw_min:9.9081e-01  dw_max:1.0075e+00 lr:1.0000e-02
2023-04-02 06:00:24,128 ADAM: Layer 2 -> dw_min:9.8771e-01  dw_max:1.0138e+00 lr:1.0000e-02
2023-04-02 06:00:24,128 ADAM: Layer 3 -> dw_min:9.9588e-01  dw_max:1.0056e+00 lr:1.0000e-02
2023-04-02 06:00:24,230 			Learning rate: weights:   1.000e-02    
2023-04-02 06:00:24,230 			Last test performance: 97.44%
2023-04-02 06:00:24,230 ----------------
2023-04-02 06:00:26,116   20  =>  16   		Training 486 pattern with 98.33% 	Forward time: 	 1.77 sec
2023-04-02 06:00:26,116 			Loss:    5.562e-02    			Backward time: 	 0.11 sec 
2023-04-02 06:00:26,116 ADAM: Layer 0 -> dw_min:9.9784e-01  dw_max:1.0023e+00 lr:1.0000e-02
2023-04-02 06:00:26,116 ADAM: Layer 1 -> dw_min:9.9174e-01  dw_max:1.0069e+00 lr:1.0000e-02
2023-04-02 06:00:26,116 ADAM: Layer 2 -> dw_min:9.8893e-01  dw_max:1.0150e+00 lr:1.0000e-02
2023-04-02 06:00:26,116 ADAM: Layer 3 -> dw_min:9.9627e-01  dw_max:1.0050e+00 lr:1.0000e-02
2023-04-02 06:00:26,195 			Learning rate: weights:   1.000e-02    
2023-04-02 06:00:26,195 			Last test performance: 97.44%
2023-04-02 06:00:26,195 ----------------
2023-04-02 06:00:28,121   20  =>  17   		Training 486 pattern with 97.71% 	Forward time: 	 1.81 sec
2023-04-02 06:00:28,121 			Loss:    4.451e-02    			Backward time: 	 0.11 sec 
2023-04-02 06:00:28,121 ADAM: Layer 0 -> dw_min:9.9747e-01  dw_max:1.0025e+00 lr:1.0000e-02
2023-04-02 06:00:28,122 ADAM: Layer 1 -> dw_min:9.8842e-01  dw_max:1.0085e+00 lr:1.0000e-02
2023-04-02 06:00:28,122 ADAM: Layer 2 -> dw_min:9.8825e-01  dw_max:1.0135e+00 lr:1.0000e-02
2023-04-02 06:00:28,122 ADAM: Layer 3 -> dw_min:9.9643e-01  dw_max:1.0046e+00 lr:1.0000e-02
2023-04-02 06:00:28,137 			Learning rate: weights:   1.000e-02    
2023-04-02 06:00:28,137 			Last test performance: 97.44%
2023-04-02 06:00:28,137 ----------------
2023-04-02 06:00:30,057   20  =>  18   		Training 486 pattern with 97.50% 	Forward time: 	 1.81 sec
2023-04-02 06:00:30,057 			Loss:    6.666e-02    			Backward time: 	 0.11 sec 
2023-04-02 06:00:30,058 ADAM: Layer 0 -> dw_min:9.9740e-01  dw_max:1.0033e+00 lr:1.0000e-02
2023-04-02 06:00:30,058 ADAM: Layer 1 -> dw_min:9.8733e-01  dw_max:1.0117e+00 lr:1.0000e-02
2023-04-02 06:00:30,058 ADAM: Layer 2 -> dw_min:9.8542e-01  dw_max:1.0145e+00 lr:1.0000e-02
2023-04-02 06:00:30,058 ADAM: Layer 3 -> dw_min:9.9519e-01  dw_max:1.0078e+00 lr:1.0000e-02
2023-04-02 06:00:30,073 			Learning rate: weights:   1.000e-02    
2023-04-02 06:00:30,073 			Last test performance: 97.44%
2023-04-02 06:00:30,073 ----------------
2023-04-02 06:00:31,986   20  =>  19   		Training 486 pattern with 97.08% 	Forward time: 	 1.80 sec
2023-04-02 06:00:31,986 			Loss:    8.262e-02    			Backward time: 	 0.11 sec 
2023-04-02 06:00:31,987 ADAM: Layer 0 -> dw_min:9.9734e-01  dw_max:1.0025e+00 lr:1.0000e-02
2023-04-02 06:00:31,987 ADAM: Layer 1 -> dw_min:9.8851e-01  dw_max:1.0105e+00 lr:1.0000e-02
2023-04-02 06:00:31,987 ADAM: Layer 2 -> dw_min:9.8633e-01  dw_max:1.0147e+00 lr:1.0000e-02
2023-04-02 06:00:31,987 ADAM: Layer 3 -> dw_min:9.9476e-01  dw_max:1.0070e+00 lr:1.0000e-02
2023-04-02 06:00:32,007 			Learning rate: weights:   1.000e-02    
2023-04-02 06:00:32,007 			Last test performance: 97.44%
2023-04-02 06:00:32,007 ----------------
2023-04-02 06:00:33,863   20  =>  20   		Training 486 pattern with 97.08% 	Forward time: 	 1.74 sec
2023-04-02 06:00:33,863 			Loss:    8.402e-02    			Backward time: 	 0.11 sec 
2023-04-02 06:00:33,863 ADAM: Layer 0 -> dw_min:9.9729e-01  dw_max:1.0025e+00 lr:1.0000e-02
2023-04-02 06:00:33,863 ADAM: Layer 1 -> dw_min:9.8965e-01  dw_max:1.0095e+00 lr:1.0000e-02
2023-04-02 06:00:33,863 ADAM: Layer 2 -> dw_min:9.8605e-01  dw_max:1.0136e+00 lr:1.0000e-02
2023-04-02 06:00:33,863 ADAM: Layer 3 -> dw_min:9.9448e-01  dw_max:1.0068e+00 lr:1.0000e-02
2023-04-02 06:00:33,950 			Learning rate: weights:   1.000e-02    
2023-04-02 06:00:33,950 			Last test performance: 97.44%
2023-04-02 06:00:33,950 ----------------
2023-04-02 06:00:35,821   20  =>  21   		Training 486 pattern with 97.71% 	Forward time: 	 1.76 sec
2023-04-02 06:00:35,821 			Loss:    5.551e-02    			Backward time: 	 0.11 sec 
2023-04-02 06:00:35,821 ADAM: Layer 0 -> dw_min:9.9695e-01  dw_max:1.0023e+00 lr:1.0000e-02
2023-04-02 06:00:35,821 ADAM: Layer 1 -> dw_min:9.9068e-01  dw_max:1.0094e+00 lr:1.0000e-02
2023-04-02 06:00:35,821 ADAM: Layer 2 -> dw_min:9.8781e-01  dw_max:1.0123e+00 lr:1.0000e-02
2023-04-02 06:00:35,822 ADAM: Layer 3 -> dw_min:9.9493e-01  dw_max:1.0067e+00 lr:1.0000e-02
2023-04-02 06:00:35,838 			Learning rate: weights:   1.000e-02    
2023-04-02 06:00:35,838 			Last test performance: 97.44%
2023-04-02 06:00:35,838 ----------------
2023-04-02 06:00:37,732   20  =>  22   		Training 486 pattern with 97.92% 	Forward time: 	 1.78 sec
2023-04-02 06:00:37,732 			Loss:    4.975e-02    			Backward time: 	 0.11 sec 
2023-04-02 06:00:37,732 ADAM: Layer 0 -> dw_min:9.9713e-01  dw_max:1.0024e+00 lr:1.0000e-02
2023-04-02 06:00:37,733 ADAM: Layer 1 -> dw_min:9.8877e-01  dw_max:1.0109e+00 lr:1.0000e-02
2023-04-02 06:00:37,733 ADAM: Layer 2 -> dw_min:9.8739e-01  dw_max:1.0129e+00 lr:1.0000e-02
2023-04-02 06:00:37,733 ADAM: Layer 3 -> dw_min:9.9543e-01  dw_max:1.0061e+00 lr:1.0000e-02
2023-04-02 06:00:37,805 			Learning rate: weights:   1.000e-02    
2023-04-02 06:00:37,805 			Last test performance: 97.44%
2023-04-02 06:00:37,805 ----------------
2023-04-02 06:00:39,675   20  =>  23   		Training 486 pattern with 98.33% 	Forward time: 	 1.76 sec
2023-04-02 06:00:39,675 			Loss:    5.918e-02    			Backward time: 	 0.11 sec 
2023-04-02 06:00:39,675 ADAM: Layer 0 -> dw_min:9.9731e-01  dw_max:1.0019e+00 lr:1.0000e-02
2023-04-02 06:00:39,675 ADAM: Layer 1 -> dw_min:9.8992e-01  dw_max:1.0098e+00 lr:1.0000e-02
2023-04-02 06:00:39,675 ADAM: Layer 2 -> dw_min:9.8738e-01  dw_max:1.0115e+00 lr:1.0000e-02
2023-04-02 06:00:39,675 ADAM: Layer 3 -> dw_min:9.9398e-01  dw_max:1.0054e+00 lr:1.0000e-02
2023-04-02 06:00:39,701 			Learning rate: weights:   1.000e-02    
2023-04-02 06:00:39,701 			Last test performance: 97.44%
2023-04-02 06:00:39,701 ----------------
2023-04-02 06:00:41,604   20  =>  24   		Training 486 pattern with 98.12% 	Forward time: 	 1.79 sec
2023-04-02 06:00:41,604 			Loss:    5.919e-02    			Backward time: 	 0.11 sec 
2023-04-02 06:00:41,604 ADAM: Layer 0 -> dw_min:9.9786e-01  dw_max:1.0015e+00 lr:1.0000e-02
2023-04-02 06:00:41,604 ADAM: Layer 1 -> dw_min:9.8898e-01  dw_max:1.0105e+00 lr:1.0000e-02
2023-04-02 06:00:41,604 ADAM: Layer 2 -> dw_min:9.8338e-01  dw_max:1.0137e+00 lr:1.0000e-02
2023-04-02 06:00:41,604 ADAM: Layer 3 -> dw_min:9.9449e-01  dw_max:1.0049e+00 lr:1.0000e-02
2023-04-02 06:00:41,620 			Learning rate: weights:   1.000e-02    
2023-04-02 06:00:41,620 			Last test performance: 97.44%
2023-04-02 06:00:41,620 ----------------
2023-04-02 06:00:43,527   20  =>  25   		Training 486 pattern with 98.54% 	Forward time: 	 1.79 sec
2023-04-02 06:00:43,527 			Loss:    3.541e-02    			Backward time: 	 0.11 sec 
2023-04-02 06:00:43,528 ADAM: Layer 0 -> dw_min:9.9787e-01  dw_max:1.0016e+00 lr:1.0000e-02
2023-04-02 06:00:43,528 ADAM: Layer 1 -> dw_min:9.9008e-01  dw_max:1.0096e+00 lr:1.0000e-02
2023-04-02 06:00:43,528 ADAM: Layer 2 -> dw_min:9.8503e-01  dw_max:1.0123e+00 lr:1.0000e-02
2023-04-02 06:00:43,528 ADAM: Layer 3 -> dw_min:9.9503e-01  dw_max:1.0051e+00 lr:1.0000e-02
2023-04-02 06:00:43,681 			Learning rate: weights:   1.000e-02    
2023-04-02 06:00:43,681 			Last test performance: 97.44%
2023-04-02 06:00:43,681 ----------------
2023-04-02 06:00:45,569   20  =>  26   		Training 486 pattern with 98.96% 	Forward time: 	 1.77 sec
2023-04-02 06:00:45,569 			Loss:    3.343e-02    			Backward time: 	 0.11 sec 
2023-04-02 06:00:45,569 ADAM: Layer 0 -> dw_min:9.9761e-01  dw_max:1.0018e+00 lr:1.0000e-02
2023-04-02 06:00:45,569 ADAM: Layer 1 -> dw_min:9.9052e-01  dw_max:1.0094e+00 lr:1.0000e-02
2023-04-02 06:00:45,569 ADAM: Layer 2 -> dw_min:9.8646e-01  dw_max:1.0113e+00 lr:1.0000e-02
2023-04-02 06:00:45,569 ADAM: Layer 3 -> dw_min:9.9553e-01  dw_max:1.0046e+00 lr:1.0000e-02
2023-04-02 06:00:45,587 			Learning rate: weights:   1.000e-02    
2023-04-02 06:00:45,587 			Last test performance: 97.44%
2023-04-02 06:00:45,587 ----------------
2023-04-02 06:00:47,465   20  =>  27   		Training 486 pattern with 97.29% 	Forward time: 	 1.77 sec
2023-04-02 06:00:47,465 			Loss:    5.970e-02    			Backward time: 	 0.11 sec 
2023-04-02 06:00:47,466 ADAM: Layer 0 -> dw_min:9.9658e-01  dw_max:1.0028e+00 lr:1.0000e-02
2023-04-02 06:00:47,466 ADAM: Layer 1 -> dw_min:9.8836e-01  dw_max:1.0111e+00 lr:1.0000e-02
2023-04-02 06:00:47,466 ADAM: Layer 2 -> dw_min:9.8648e-01  dw_max:1.0127e+00 lr:1.0000e-02
2023-04-02 06:00:47,466 ADAM: Layer 3 -> dw_min:9.9399e-01  dw_max:1.0072e+00 lr:1.0000e-02
2023-04-02 06:00:47,542 			Learning rate: weights:   1.000e-02    
2023-04-02 06:00:47,542 			Last test performance: 97.44%
2023-04-02 06:00:47,542 ----------------
2023-04-02 06:00:49,399   20  =>  28   		Training 486 pattern with 98.33% 	Forward time: 	 1.74 sec
2023-04-02 06:00:49,400 			Loss:    4.362e-02    			Backward time: 	 0.11 sec 
2023-04-02 06:00:49,400 ADAM: Layer 0 -> dw_min:9.9638e-01  dw_max:1.0023e+00 lr:1.0000e-02
2023-04-02 06:00:49,400 ADAM: Layer 1 -> dw_min:9.8953e-01  dw_max:1.0100e+00 lr:1.0000e-02
2023-04-02 06:00:49,400 ADAM: Layer 2 -> dw_min:9.8783e-01  dw_max:1.0139e+00 lr:1.0000e-02
2023-04-02 06:00:49,400 ADAM: Layer 3 -> dw_min:9.9440e-01  dw_max:1.0065e+00 lr:1.0000e-02
2023-04-02 06:00:49,416 			Learning rate: weights:   1.000e-02    
2023-04-02 06:00:49,416 			Last test performance: 97.44%
2023-04-02 06:00:49,416 ----------------
2023-04-02 06:00:51,320   20  =>  29   		Training 486 pattern with 98.54% 	Forward time: 	 1.79 sec
2023-04-02 06:00:51,320 			Loss:    3.844e-02    			Backward time: 	 0.11 sec 
2023-04-02 06:00:51,320 ADAM: Layer 0 -> dw_min:9.9655e-01  dw_max:1.0021e+00 lr:1.0000e-02
2023-04-02 06:00:51,320 ADAM: Layer 1 -> dw_min:9.8721e-01  dw_max:1.0090e+00 lr:1.0000e-02
2023-04-02 06:00:51,320 ADAM: Layer 2 -> dw_min:9.8904e-01  dw_max:1.0125e+00 lr:1.0000e-02
2023-04-02 06:00:51,320 ADAM: Layer 3 -> dw_min:9.9498e-01  dw_max:1.0059e+00 lr:1.0000e-02
2023-04-02 06:00:51,335 			Learning rate: weights:   1.000e-02    
2023-04-02 06:00:51,335 			Last test performance: 97.44%
2023-04-02 06:00:51,335 ----------------
2023-04-02 06:00:53,218   20  =>  30   		Training 486 pattern with 97.29% 	Forward time: 	 1.77 sec
2023-04-02 06:00:53,218 			Loss:    8.983e-02    			Backward time: 	 0.11 sec 
2023-04-02 06:00:53,219 ADAM: Layer 0 -> dw_min:9.9681e-01  dw_max:1.0024e+00 lr:1.0000e-02
2023-04-02 06:00:53,219 ADAM: Layer 1 -> dw_min:9.8842e-01  dw_max:1.0090e+00 lr:1.0000e-02
2023-04-02 06:00:53,219 ADAM: Layer 2 -> dw_min:9.8525e-01  dw_max:1.0113e+00 lr:1.0000e-02
2023-04-02 06:00:53,219 ADAM: Layer 3 -> dw_min:9.9474e-01  dw_max:1.0054e+00 lr:1.0000e-02
2023-04-02 06:00:53,235 			Learning rate: weights:   1.000e-02    
2023-04-02 06:00:53,235 			Last test performance: 97.44%
2023-04-02 06:00:53,235 ----------------
2023-04-02 06:00:55,104   20  =>  31   		Training 486 pattern with 97.08% 	Forward time: 	 1.75 sec
2023-04-02 06:00:55,104 			Loss:    6.699e-02    			Backward time: 	 0.11 sec 
2023-04-02 06:00:55,104 ADAM: Layer 0 -> dw_min:9.9735e-01  dw_max:1.0023e+00 lr:1.0000e-02
2023-04-02 06:00:55,104 ADAM: Layer 1 -> dw_min:9.8636e-01  dw_max:1.0108e+00 lr:1.0000e-02
2023-04-02 06:00:55,104 ADAM: Layer 2 -> dw_min:9.8625e-01  dw_max:1.0135e+00 lr:1.0000e-02
2023-04-02 06:00:55,104 ADAM: Layer 3 -> dw_min:9.9514e-01  dw_max:1.0088e+00 lr:1.0000e-02
2023-04-02 06:00:55,121 			Learning rate: weights:   1.000e-02    
2023-04-02 06:00:55,121 			Last test performance: 97.44%
2023-04-02 06:00:55,121 ----------------
2023-04-02 06:00:57,007   20  =>  32   		Training 486 pattern with 97.50% 	Forward time: 	 1.77 sec
2023-04-02 06:00:57,007 			Loss:    8.120e-02    			Backward time: 	 0.11 sec 
2023-04-02 06:00:57,007 ADAM: Layer 0 -> dw_min:9.9758e-01  dw_max:1.0021e+00 lr:1.0000e-02
2023-04-02 06:00:57,007 ADAM: Layer 1 -> dw_min:9.8713e-01  dw_max:1.0097e+00 lr:1.0000e-02
2023-04-02 06:00:57,007 ADAM: Layer 2 -> dw_min:9.8473e-01  dw_max:1.0134e+00 lr:1.0000e-02
2023-04-02 06:00:57,007 ADAM: Layer 3 -> dw_min:9.9382e-01  dw_max:1.0143e+00 lr:1.0000e-02
2023-04-02 06:00:57,023 			Learning rate: weights:   1.000e-02    
2023-04-02 06:00:57,023 			Last test performance: 97.44%
2023-04-02 06:00:57,023 ----------------
2023-04-02 06:00:58,912   20  =>  33   		Training 486 pattern with 97.71% 	Forward time: 	 1.78 sec
2023-04-02 06:00:58,912 			Loss:    6.060e-02    			Backward time: 	 0.11 sec 
2023-04-02 06:00:58,912 ADAM: Layer 0 -> dw_min:9.9757e-01  dw_max:1.0028e+00 lr:1.0000e-02
2023-04-02 06:00:58,913 ADAM: Layer 1 -> dw_min:9.8803e-01  dw_max:1.0098e+00 lr:1.0000e-02
2023-04-02 06:00:58,913 ADAM: Layer 2 -> dw_min:9.8590e-01  dw_max:1.0120e+00 lr:1.0000e-02
2023-04-02 06:00:58,913 ADAM: Layer 3 -> dw_min:9.9432e-01  dw_max:1.0102e+00 lr:1.0000e-02
2023-04-02 06:00:58,988 			Learning rate: weights:   1.000e-02    
2023-04-02 06:00:58,988 			Last test performance: 97.44%
2023-04-02 06:00:58,988 ----------------
2023-04-02 06:01:00,870   20  =>  34   		Training 486 pattern with 97.29% 	Forward time: 	 1.77 sec
2023-04-02 06:01:00,870 			Loss:    7.433e-02    			Backward time: 	 0.11 sec 
2023-04-02 06:01:00,871 ADAM: Layer 0 -> dw_min:9.9709e-01  dw_max:1.0037e+00 lr:1.0000e-02
2023-04-02 06:01:00,871 ADAM: Layer 1 -> dw_min:9.8402e-01  dw_max:1.0121e+00 lr:1.0000e-02
2023-04-02 06:01:00,871 ADAM: Layer 2 -> dw_min:9.8660e-01  dw_max:1.0129e+00 lr:1.0000e-02
2023-04-02 06:01:00,871 ADAM: Layer 3 -> dw_min:9.8995e-01  dw_max:1.0092e+00 lr:1.0000e-02
2023-04-02 06:01:00,887 			Learning rate: weights:   1.000e-02    
2023-04-02 06:01:00,887 			Last test performance: 97.44%
2023-04-02 06:01:00,887 ----------------
2023-04-02 06:01:02,798   20  =>  35   		Training 486 pattern with 97.92% 	Forward time: 	 1.80 sec
2023-04-02 06:01:02,798 			Loss:    6.962e-02    			Backward time: 	 0.11 sec 
2023-04-02 06:01:02,798 ADAM: Layer 0 -> dw_min:9.9717e-01  dw_max:1.0034e+00 lr:1.0000e-02
2023-04-02 06:01:02,798 ADAM: Layer 1 -> dw_min:9.8554e-01  dw_max:1.0107e+00 lr:1.0000e-02
2023-04-02 06:01:02,798 ADAM: Layer 2 -> dw_min:9.8794e-01  dw_max:1.0116e+00 lr:1.0000e-02
2023-04-02 06:01:02,798 ADAM: Layer 3 -> dw_min:9.9091e-01  dw_max:1.0083e+00 lr:1.0000e-02
2023-04-02 06:01:02,813 			Learning rate: weights:   1.000e-02    
2023-04-02 06:01:02,813 			Last test performance: 97.44%
2023-04-02 06:01:02,813 ----------------
2023-04-02 06:01:04,676   20  =>  36   		Training 486 pattern with 97.29% 	Forward time: 	 1.75 sec
2023-04-02 06:01:04,676 			Loss:    7.718e-02    			Backward time: 	 0.11 sec 
2023-04-02 06:01:04,677 ADAM: Layer 0 -> dw_min:9.9729e-01  dw_max:1.0037e+00 lr:1.0000e-02
2023-04-02 06:01:04,677 ADAM: Layer 1 -> dw_min:9.8704e-01  dw_max:1.0097e+00 lr:1.0000e-02
2023-04-02 06:01:04,677 ADAM: Layer 2 -> dw_min:9.8818e-01  dw_max:1.0142e+00 lr:1.0000e-02
2023-04-02 06:01:04,677 ADAM: Layer 3 -> dw_min:9.9181e-01  dw_max:1.0074e+00 lr:1.0000e-02
2023-04-02 06:01:04,692 			Learning rate: weights:   1.000e-02    
2023-04-02 06:01:04,692 			Last test performance: 97.44%
2023-04-02 06:01:04,692 ----------------
2023-04-02 06:01:06,557   20  =>  37   		Training 486 pattern with 96.88% 	Forward time: 	 1.75 sec
2023-04-02 06:01:06,558 			Loss:    9.917e-02    			Backward time: 	 0.11 sec 
2023-04-02 06:01:06,558 ADAM: Layer 0 -> dw_min:9.9745e-01  dw_max:1.0032e+00 lr:1.0000e-02
2023-04-02 06:01:06,558 ADAM: Layer 1 -> dw_min:9.8831e-01  dw_max:1.0126e+00 lr:1.0000e-02
2023-04-02 06:01:06,558 ADAM: Layer 2 -> dw_min:9.8674e-01  dw_max:1.0140e+00 lr:1.0000e-02
2023-04-02 06:01:06,558 ADAM: Layer 3 -> dw_min:9.9210e-01  dw_max:1.0066e+00 lr:1.0000e-02
2023-04-02 06:01:06,574 			Learning rate: weights:   1.000e-02    
2023-04-02 06:01:06,574 			Last test performance: 97.44%
2023-04-02 06:01:06,574 ----------------
2023-04-02 06:01:08,447   20  =>  38   		Training 486 pattern with 97.29% 	Forward time: 	 1.76 sec
2023-04-02 06:01:08,448 			Loss:    6.066e-02    			Backward time: 	 0.11 sec 
2023-04-02 06:01:08,448 ADAM: Layer 0 -> dw_min:9.9731e-01  dw_max:1.0024e+00 lr:1.0000e-02
2023-04-02 06:01:08,448 ADAM: Layer 1 -> dw_min:9.9007e-01  dw_max:1.0113e+00 lr:1.0000e-02
2023-04-02 06:01:08,448 ADAM: Layer 2 -> dw_min:9.8627e-01  dw_max:1.0147e+00 lr:1.0000e-02
2023-04-02 06:01:08,448 ADAM: Layer 3 -> dw_min:9.9187e-01  dw_max:1.0060e+00 lr:1.0000e-02
2023-04-02 06:01:08,464 			Learning rate: weights:   1.000e-02    
2023-04-02 06:01:08,464 			Last test performance: 97.44%
2023-04-02 06:01:08,464 ----------------
2023-04-02 06:01:10,374   20  =>  39   		Training 486 pattern with 96.46% 	Forward time: 	 1.80 sec
2023-04-02 06:01:10,374 			Loss:    9.196e-02    			Backward time: 	 0.11 sec 
2023-04-02 06:01:10,374 ADAM: Layer 0 -> dw_min:9.9735e-01  dw_max:1.0029e+00 lr:1.0000e-02
2023-04-02 06:01:10,374 ADAM: Layer 1 -> dw_min:9.9111e-01  dw_max:1.0106e+00 lr:1.0000e-02
2023-04-02 06:01:10,374 ADAM: Layer 2 -> dw_min:9.8753e-01  dw_max:1.0133e+00 lr:1.0000e-02
2023-04-02 06:01:10,374 ADAM: Layer 3 -> dw_min:9.9240e-01  dw_max:1.0055e+00 lr:1.0000e-02
2023-04-02 06:01:10,398 			Learning rate: weights:   1.000e-02    
2023-04-02 06:01:10,398 			Last test performance: 97.44%
2023-04-02 06:01:10,398 ----------------
2023-04-02 06:01:12,240   20  =>  40   		Training 486 pattern with 96.25% 	Forward time: 	 1.73 sec
2023-04-02 06:01:12,240 			Loss:    9.070e-02    			Backward time: 	 0.11 sec 
2023-04-02 06:01:12,240 ADAM: Layer 0 -> dw_min:9.9671e-01  dw_max:1.0034e+00 lr:1.0000e-02
2023-04-02 06:01:12,240 ADAM: Layer 1 -> dw_min:9.9030e-01  dw_max:1.0111e+00 lr:1.0000e-02
2023-04-02 06:01:12,240 ADAM: Layer 2 -> dw_min:9.8522e-01  dw_max:1.0140e+00 lr:1.0000e-02
2023-04-02 06:01:12,240 ADAM: Layer 3 -> dw_min:9.9321e-01  dw_max:1.0096e+00 lr:1.0000e-02
2023-04-02 06:01:12,255 			Learning rate: weights:   1.000e-02    
2023-04-02 06:01:12,255 			Last test performance: 97.44%
2023-04-02 06:01:12,255 ----------------
2023-04-02 06:01:14,104   20  =>  41   		Training 486 pattern with 97.29% 	Forward time: 	 1.74 sec
2023-04-02 06:01:14,105 			Loss:    6.232e-02    			Backward time: 	 0.11 sec 
2023-04-02 06:01:14,105 ADAM: Layer 0 -> dw_min:9.9636e-01  dw_max:1.0033e+00 lr:1.0000e-02
2023-04-02 06:01:14,105 ADAM: Layer 1 -> dw_min:9.9128e-01  dw_max:1.0103e+00 lr:1.0000e-02
2023-04-02 06:01:14,105 ADAM: Layer 2 -> dw_min:9.8669e-01  dw_max:1.0126e+00 lr:1.0000e-02
2023-04-02 06:01:14,105 ADAM: Layer 3 -> dw_min:9.9162e-01  dw_max:1.0096e+00 lr:1.0000e-02
2023-04-02 06:01:14,178 			Learning rate: weights:   1.000e-02    
2023-04-02 06:01:14,178 			Last test performance: 97.44%
2023-04-02 06:01:14,178 ----------------
2023-04-02 06:01:16,113   20  =>  42   		Training 486 pattern with 98.75% 	Forward time: 	 1.82 sec
2023-04-02 06:01:16,113 			Loss:    4.283e-02    			Backward time: 	 0.11 sec 
2023-04-02 06:01:16,114 ADAM: Layer 0 -> dw_min:9.9652e-01  dw_max:1.0031e+00 lr:1.0000e-02
2023-04-02 06:01:16,114 ADAM: Layer 1 -> dw_min:9.8768e-01  dw_max:1.0091e+00 lr:1.0000e-02
2023-04-02 06:01:16,114 ADAM: Layer 2 -> dw_min:9.8630e-01  dw_max:1.0144e+00 lr:1.0000e-02
2023-04-02 06:01:16,114 ADAM: Layer 3 -> dw_min:9.9246e-01  dw_max:1.0086e+00 lr:1.0000e-02
2023-04-02 06:01:16,131 			Learning rate: weights:   1.000e-02    
2023-04-02 06:01:16,131 			Last test performance: 97.44%
2023-04-02 06:01:16,131 ----------------
2023-04-02 06:01:18,026   20  =>  43   		Training 486 pattern with 98.54% 	Forward time: 	 1.78 sec
2023-04-02 06:01:18,026 			Loss:    5.721e-02    			Backward time: 	 0.11 sec 
2023-04-02 06:01:18,026 ADAM: Layer 0 -> dw_min:9.9701e-01  dw_max:1.0028e+00 lr:1.0000e-02
2023-04-02 06:01:18,026 ADAM: Layer 1 -> dw_min:9.8892e-01  dw_max:1.0096e+00 lr:1.0000e-02
2023-04-02 06:01:18,026 ADAM: Layer 2 -> dw_min:9.8618e-01  dw_max:1.0133e+00 lr:1.0000e-02
2023-04-02 06:01:18,026 ADAM: Layer 3 -> dw_min:9.9321e-01  dw_max:1.0077e+00 lr:1.0000e-02
2023-04-02 06:01:18,041 			Learning rate: weights:   1.000e-02    
2023-04-02 06:01:18,041 			Last test performance: 97.44%
2023-04-02 06:01:18,041 ----------------
2023-04-02 06:01:19,931   20  =>  44   		Training 486 pattern with 98.12% 	Forward time: 	 1.78 sec
2023-04-02 06:01:19,932 			Loss:    6.562e-02    			Backward time: 	 0.11 sec 
2023-04-02 06:01:19,932 ADAM: Layer 0 -> dw_min:9.9693e-01  dw_max:1.0028e+00 lr:1.0000e-02
2023-04-02 06:01:19,932 ADAM: Layer 1 -> dw_min:9.9013e-01  dw_max:1.0086e+00 lr:1.0000e-02
2023-04-02 06:01:19,932 ADAM: Layer 2 -> dw_min:9.8757e-01  dw_max:1.0120e+00 lr:1.0000e-02
2023-04-02 06:01:19,932 ADAM: Layer 3 -> dw_min:9.9388e-01  dw_max:1.0070e+00 lr:1.0000e-02
2023-04-02 06:01:19,947 			Learning rate: weights:   1.000e-02    
2023-04-02 06:01:19,947 			Last test performance: 97.44%
2023-04-02 06:01:19,947 ----------------
2023-04-02 06:01:21,843   20  =>  45   		Training 486 pattern with 98.54% 	Forward time: 	 1.78 sec
2023-04-02 06:01:21,843 			Loss:    3.590e-02    			Backward time: 	 0.11 sec 
2023-04-02 06:01:21,844 ADAM: Layer 0 -> dw_min:9.9739e-01  dw_max:1.0024e+00 lr:1.0000e-02
2023-04-02 06:01:21,844 ADAM: Layer 1 -> dw_min:9.9105e-01  dw_max:1.0077e+00 lr:1.0000e-02
2023-04-02 06:01:21,844 ADAM: Layer 2 -> dw_min:9.8683e-01  dw_max:1.0125e+00 lr:1.0000e-02
2023-04-02 06:01:21,844 ADAM: Layer 3 -> dw_min:9.9449e-01  dw_max:1.0063e+00 lr:1.0000e-02
2023-04-02 06:01:21,861 			Learning rate: weights:   1.000e-02    
2023-04-02 06:01:21,861 			Last test performance: 97.44%
2023-04-02 06:01:21,861 ----------------
2023-04-02 06:01:23,806   20  =>  46   		Training 486 pattern with 97.50% 	Forward time: 	 1.83 sec
2023-04-02 06:01:23,806 			Loss:    6.742e-02    			Backward time: 	 0.11 sec 
2023-04-02 06:01:23,806 ADAM: Layer 0 -> dw_min:9.9768e-01  dw_max:1.0024e+00 lr:1.0000e-02
2023-04-02 06:01:23,806 ADAM: Layer 1 -> dw_min:9.9008e-01  dw_max:1.0102e+00 lr:1.0000e-02
2023-04-02 06:01:23,806 ADAM: Layer 2 -> dw_min:9.8603e-01  dw_max:1.0127e+00 lr:1.0000e-02
2023-04-02 06:01:23,806 ADAM: Layer 3 -> dw_min:9.9504e-01  dw_max:1.0056e+00 lr:1.0000e-02
2023-04-02 06:01:23,821 			Learning rate: weights:   1.000e-02    
2023-04-02 06:01:23,821 			Last test performance: 97.44%
2023-04-02 06:01:23,821 ----------------
2023-04-02 06:01:25,714   20  =>  47   		Training 486 pattern with 97.71% 	Forward time: 	 1.78 sec
2023-04-02 06:01:25,714 			Loss:    7.422e-02    			Backward time: 	 0.11 sec 
2023-04-02 06:01:25,715 ADAM: Layer 0 -> dw_min:9.9765e-01  dw_max:1.0027e+00 lr:1.0000e-02
2023-04-02 06:01:25,715 ADAM: Layer 1 -> dw_min:9.9090e-01  dw_max:1.0091e+00 lr:1.0000e-02
2023-04-02 06:01:25,715 ADAM: Layer 2 -> dw_min:9.8605e-01  dw_max:1.0114e+00 lr:1.0000e-02
2023-04-02 06:01:25,715 ADAM: Layer 3 -> dw_min:9.9553e-01  dw_max:1.0051e+00 lr:1.0000e-02
2023-04-02 06:01:25,730 			Learning rate: weights:   1.000e-02    
2023-04-02 06:01:25,730 			Last test performance: 97.44%
2023-04-02 06:01:25,730 ----------------
2023-04-02 06:01:27,603   20  =>  48   		Training 486 pattern with 96.67% 	Forward time: 	 1.76 sec
2023-04-02 06:01:27,603 			Loss:    8.962e-02    			Backward time: 	 0.11 sec 
2023-04-02 06:01:27,603 ADAM: Layer 0 -> dw_min:9.9774e-01  dw_max:1.0020e+00 lr:1.0000e-02
2023-04-02 06:01:27,603 ADAM: Layer 1 -> dw_min:9.9003e-01  dw_max:1.0107e+00 lr:1.0000e-02
2023-04-02 06:01:27,604 ADAM: Layer 2 -> dw_min:9.8541e-01  dw_max:1.0111e+00 lr:1.0000e-02
2023-04-02 06:01:27,604 ADAM: Layer 3 -> dw_min:9.9598e-01  dw_max:1.0103e+00 lr:1.0000e-02
2023-04-02 06:01:27,695 			Learning rate: weights:   1.000e-02    
2023-04-02 06:01:27,695 			Last test performance: 97.44%
2023-04-02 06:01:27,695 ----------------
2023-04-02 06:01:29,590   20  =>  49   		Training 486 pattern with 98.12% 	Forward time: 	 1.78 sec
2023-04-02 06:01:29,590 			Loss:    5.962e-02    			Backward time: 	 0.11 sec 
2023-04-02 06:01:29,590 ADAM: Layer 0 -> dw_min:9.9834e-01  dw_max:1.0019e+00 lr:1.0000e-02
2023-04-02 06:01:29,591 ADAM: Layer 1 -> dw_min:9.9147e-01  dw_max:1.0097e+00 lr:1.0000e-02
2023-04-02 06:01:29,591 ADAM: Layer 2 -> dw_min:9.8686e-01  dw_max:1.0125e+00 lr:1.0000e-02
2023-04-02 06:01:29,591 ADAM: Layer 3 -> dw_min:9.9601e-01  dw_max:1.0093e+00 lr:1.0000e-02
2023-04-02 06:01:29,674 			Learning rate: weights:   1.000e-02    
2023-04-02 06:01:29,674 			Last test performance: 97.44%
2023-04-02 06:01:29,674 ----------------
2023-04-02 06:01:31,557   20  =>  50   		Training 486 pattern with 96.67% 	Forward time: 	 1.77 sec
2023-04-02 06:01:31,557 			Loss:    8.942e-02    			Backward time: 	 0.11 sec 
2023-04-02 06:01:31,557 ADAM: Layer 0 -> dw_min:9.9813e-01  dw_max:1.0024e+00 lr:1.0000e-02
2023-04-02 06:01:31,557 ADAM: Layer 1 -> dw_min:9.8644e-01  dw_max:1.0136e+00 lr:1.0000e-02
2023-04-02 06:01:31,557 ADAM: Layer 2 -> dw_min:9.8652e-01  dw_max:1.0147e+00 lr:1.0000e-02
2023-04-02 06:01:31,557 ADAM: Layer 3 -> dw_min:9.9536e-01  dw_max:1.0084e+00 lr:1.0000e-02
2023-04-02 06:01:31,572 			Learning rate: weights:   1.000e-02    
2023-04-02 06:01:31,572 			Last test performance: 97.44%
2023-04-02 06:01:31,572 ----------------
2023-04-02 06:01:33,441   20  =>  51   		Training 486 pattern with 97.29% 	Forward time: 	 1.76 sec
2023-04-02 06:01:33,441 			Loss:    6.309e-02    			Backward time: 	 0.11 sec 
2023-04-02 06:01:33,442 ADAM: Layer 0 -> dw_min:9.9804e-01  dw_max:1.0032e+00 lr:1.0000e-02
2023-04-02 06:01:33,442 ADAM: Layer 1 -> dw_min:9.8775e-01  dw_max:1.0121e+00 lr:1.0000e-02
2023-04-02 06:01:33,442 ADAM: Layer 2 -> dw_min:9.8536e-01  dw_max:1.0136e+00 lr:1.0000e-02
2023-04-02 06:01:33,442 ADAM: Layer 3 -> dw_min:9.9574e-01  dw_max:1.0075e+00 lr:1.0000e-02
2023-04-02 06:01:33,457 			Learning rate: weights:   1.000e-02    
2023-04-02 06:01:33,457 			Last test performance: 97.44%
2023-04-02 06:01:33,457 ----------------
2023-04-02 06:01:35,340   20  =>  52   		Training 486 pattern with 96.88% 	Forward time: 	 1.77 sec
2023-04-02 06:01:35,340 			Loss:    6.786e-02    			Backward time: 	 0.11 sec 
2023-04-02 06:01:35,340 ADAM: Layer 0 -> dw_min:9.9737e-01  dw_max:1.0036e+00 lr:1.0000e-02
2023-04-02 06:01:35,340 ADAM: Layer 1 -> dw_min:9.8578e-01  dw_max:1.0132e+00 lr:1.0000e-02
2023-04-02 06:01:35,341 ADAM: Layer 2 -> dw_min:9.8682e-01  dw_max:1.0147e+00 lr:1.0000e-02
2023-04-02 06:01:35,341 ADAM: Layer 3 -> dw_min:9.9616e-01  dw_max:1.0068e+00 lr:1.0000e-02
2023-04-02 06:01:35,381 			Learning rate: weights:   1.000e-02    
2023-04-02 06:01:35,381 			Last test performance: 97.44%
2023-04-02 06:01:35,381 ----------------
2023-04-02 06:01:37,269   20  =>  53   		Training 486 pattern with 97.29% 	Forward time: 	 1.77 sec
2023-04-02 06:01:37,269 			Loss:    6.251e-02    			Backward time: 	 0.11 sec 
2023-04-02 06:01:37,269 ADAM: Layer 0 -> dw_min:9.9686e-01  dw_max:1.0033e+00 lr:1.0000e-02
2023-04-02 06:01:37,269 ADAM: Layer 1 -> dw_min:9.8714e-01  dw_max:1.0119e+00 lr:1.0000e-02
2023-04-02 06:01:37,270 ADAM: Layer 2 -> dw_min:9.8447e-01  dw_max:1.0132e+00 lr:1.0000e-02
2023-04-02 06:01:37,270 ADAM: Layer 3 -> dw_min:9.9652e-01  dw_max:1.0061e+00 lr:1.0000e-02
2023-04-02 06:01:37,285 			Learning rate: weights:   1.000e-02    
2023-04-02 06:01:37,285 			Last test performance: 97.44%
2023-04-02 06:01:37,285 ----------------
2023-04-02 06:01:39,216   20  =>  54   		Training 486 pattern with 96.46% 	Forward time: 	 1.82 sec
2023-04-02 06:01:39,216 			Loss:    8.477e-02    			Backward time: 	 0.11 sec 
2023-04-02 06:01:39,217 ADAM: Layer 0 -> dw_min:9.9736e-01  dw_max:1.0037e+00 lr:1.0000e-02
2023-04-02 06:01:39,217 ADAM: Layer 1 -> dw_min:9.8837e-01  dw_max:1.0108e+00 lr:1.0000e-02
2023-04-02 06:01:39,217 ADAM: Layer 2 -> dw_min:9.8602e-01  dw_max:1.0135e+00 lr:1.0000e-02
2023-04-02 06:01:39,217 ADAM: Layer 3 -> dw_min:9.9584e-01  dw_max:1.0055e+00 lr:1.0000e-02
2023-04-02 06:01:39,290 			Learning rate: weights:   1.000e-02    
2023-04-02 06:01:39,290 			Last test performance: 97.44%
2023-04-02 06:01:39,290 ----------------
2023-04-02 06:01:41,207   20  =>  55   		Training 486 pattern with 97.92% 	Forward time: 	 1.80 sec
2023-04-02 06:01:41,207 			Loss:    5.518e-02    			Backward time: 	 0.11 sec 
2023-04-02 06:01:41,207 ADAM: Layer 0 -> dw_min:9.9751e-01  dw_max:1.0035e+00 lr:1.0000e-02
2023-04-02 06:01:41,207 ADAM: Layer 1 -> dw_min:9.8980e-01  dw_max:1.0139e+00 lr:1.0000e-02
2023-04-02 06:01:41,207 ADAM: Layer 2 -> dw_min:9.8617e-01  dw_max:1.0124e+00 lr:1.0000e-02
2023-04-02 06:01:41,207 ADAM: Layer 3 -> dw_min:9.9541e-01  dw_max:1.0054e+00 lr:1.0000e-02
2023-04-02 06:01:41,260 			Learning rate: weights:   1.000e-02    
2023-04-02 06:01:41,260 			Last test performance: 97.44%
2023-04-02 06:01:41,260 ----------------
2023-04-02 06:01:43,126   20  =>  56   		Training 486 pattern with 97.92% 	Forward time: 	 1.75 sec
2023-04-02 06:01:43,126 			Loss:    4.946e-02    			Backward time: 	 0.11 sec 
2023-04-02 06:01:43,127 ADAM: Layer 0 -> dw_min:9.9609e-01  dw_max:1.0033e+00 lr:1.0000e-02
2023-04-02 06:01:43,127 ADAM: Layer 1 -> dw_min:9.8686e-01  dw_max:1.0125e+00 lr:1.0000e-02
2023-04-02 06:01:43,127 ADAM: Layer 2 -> dw_min:9.8665e-01  dw_max:1.0112e+00 lr:1.0000e-02
2023-04-02 06:01:43,127 ADAM: Layer 3 -> dw_min:9.9488e-01  dw_max:1.0053e+00 lr:1.0000e-02
2023-04-02 06:01:43,141 			Learning rate: weights:   1.000e-02    
2023-04-02 06:01:43,141 			Last test performance: 97.44%
2023-04-02 06:01:43,141 ----------------
2023-04-02 06:01:45,044   20  =>  57   		Training 486 pattern with 96.25% 	Forward time: 	 1.79 sec
2023-04-02 06:01:45,044 			Loss:    1.151e-01    			Backward time: 	 0.11 sec 
2023-04-02 06:01:45,045 ADAM: Layer 0 -> dw_min:9.9648e-01  dw_max:1.0032e+00 lr:1.0000e-02
2023-04-02 06:01:45,045 ADAM: Layer 1 -> dw_min:9.8693e-01  dw_max:1.0121e+00 lr:1.0000e-02
2023-04-02 06:01:45,045 ADAM: Layer 2 -> dw_min:9.8557e-01  dw_max:1.0148e+00 lr:1.0000e-02
2023-04-02 06:01:45,045 ADAM: Layer 3 -> dw_min:9.9298e-01  dw_max:1.0085e+00 lr:1.0000e-02
2023-04-02 06:01:45,060 			Learning rate: weights:   1.000e-02    
2023-04-02 06:01:45,060 			Last test performance: 97.44%
2023-04-02 06:01:45,060 ----------------
2023-04-02 06:01:46,935   20  =>  58   		Training 486 pattern with 98.12% 	Forward time: 	 1.76 sec
2023-04-02 06:01:46,935 			Loss:    5.515e-02    			Backward time: 	 0.11 sec 
2023-04-02 06:01:46,935 ADAM: Layer 0 -> dw_min:9.9678e-01  dw_max:1.0028e+00 lr:1.0000e-02
2023-04-02 06:01:46,936 ADAM: Layer 1 -> dw_min:9.8729e-01  dw_max:1.0121e+00 lr:1.0000e-02
2023-04-02 06:01:46,936 ADAM: Layer 2 -> dw_min:9.8649e-01  dw_max:1.0133e+00 lr:1.0000e-02
2023-04-02 06:01:46,936 ADAM: Layer 3 -> dw_min:9.9368e-01  dw_max:1.0083e+00 lr:1.0000e-02
2023-04-02 06:01:46,951 			Learning rate: weights:   1.000e-02    
2023-04-02 06:01:46,951 			Last test performance: 97.44%
2023-04-02 06:01:46,951 ----------------
2023-04-02 06:01:48,843   20  =>  59   		Training 486 pattern with 98.12% 	Forward time: 	 1.78 sec
2023-04-02 06:01:48,843 			Loss:    5.473e-02    			Backward time: 	 0.11 sec 
2023-04-02 06:01:48,843 ADAM: Layer 0 -> dw_min:9.9736e-01  dw_max:1.0024e+00 lr:1.0000e-02
2023-04-02 06:01:48,843 ADAM: Layer 1 -> dw_min:9.8798e-01  dw_max:1.0109e+00 lr:1.0000e-02
2023-04-02 06:01:48,843 ADAM: Layer 2 -> dw_min:9.8670e-01  dw_max:1.0132e+00 lr:1.0000e-02
2023-04-02 06:01:48,843 ADAM: Layer 3 -> dw_min:9.9430e-01  dw_max:1.0076e+00 lr:1.0000e-02
2023-04-02 06:01:48,898 			Learning rate: weights:   1.000e-02    
2023-04-02 06:01:48,898 			Last test performance: 97.44%
2023-04-02 06:01:48,898 ----------------
2023-04-02 06:01:50,779   20  =>  60   		Training 486 pattern with 96.67% 	Forward time: 	 1.77 sec
2023-04-02 06:01:50,779 			Loss:    7.952e-02    			Backward time: 	 0.11 sec 
2023-04-02 06:01:50,779 ADAM: Layer 0 -> dw_min:9.9702e-01  dw_max:1.0027e+00 lr:1.0000e-02
2023-04-02 06:01:50,779 ADAM: Layer 1 -> dw_min:9.8902e-01  dw_max:1.0104e+00 lr:1.0000e-02
2023-04-02 06:01:50,779 ADAM: Layer 2 -> dw_min:9.8629e-01  dw_max:1.0142e+00 lr:1.0000e-02
2023-04-02 06:01:50,780 ADAM: Layer 3 -> dw_min:9.9487e-01  dw_max:1.0069e+00 lr:1.0000e-02
2023-04-02 06:01:50,796 			Learning rate: weights:   1.000e-02    
2023-04-02 06:01:50,796 			Last test performance: 97.44%
2023-04-02 06:01:50,796 ----------------
2023-04-02 06:01:52,663   20  =>  61   		Training 486 pattern with 97.08% 	Forward time: 	 1.75 sec
2023-04-02 06:01:52,663 			Loss:    7.391e-02    			Backward time: 	 0.11 sec 
2023-04-02 06:01:52,663 ADAM: Layer 0 -> dw_min:9.9698e-01  dw_max:1.0037e+00 lr:1.0000e-02
2023-04-02 06:01:52,663 ADAM: Layer 1 -> dw_min:9.8488e-01  dw_max:1.0113e+00 lr:1.0000e-02
2023-04-02 06:01:52,664 ADAM: Layer 2 -> dw_min:9.8493e-01  dw_max:1.0149e+00 lr:1.0000e-02
2023-04-02 06:01:52,664 ADAM: Layer 3 -> dw_min:9.9538e-01  dw_max:1.0063e+00 lr:1.0000e-02
2023-04-02 06:01:52,701 			Learning rate: weights:   1.000e-02    
2023-04-02 06:01:52,701 			Last test performance: 97.44%
2023-04-02 06:01:52,701 ----------------
2023-04-02 06:01:54,576   20  =>  62   		Training 486 pattern with 98.12% 	Forward time: 	 1.76 sec
2023-04-02 06:01:54,576 			Loss:    6.190e-02    			Backward time: 	 0.11 sec 
2023-04-02 06:01:54,576 ADAM: Layer 0 -> dw_min:9.9718e-01  dw_max:1.0031e+00 lr:1.0000e-02
2023-04-02 06:01:54,576 ADAM: Layer 1 -> dw_min:9.8251e-01  dw_max:1.0114e+00 lr:1.0000e-02
2023-04-02 06:01:54,576 ADAM: Layer 2 -> dw_min:9.8643e-01  dw_max:1.0190e+00 lr:1.0000e-02
2023-04-02 06:01:54,576 ADAM: Layer 3 -> dw_min:9.9577e-01  dw_max:1.0057e+00 lr:1.0000e-02
2023-04-02 06:01:54,594 			Learning rate: weights:   1.000e-02    
2023-04-02 06:01:54,594 			Last test performance: 97.44%
2023-04-02 06:01:54,594 ----------------
2023-04-02 06:01:56,451   20  =>  63   		Training 486 pattern with 97.08% 	Forward time: 	 1.74 sec
2023-04-02 06:01:56,451 			Loss:    9.267e-02    			Backward time: 	 0.11 sec 
2023-04-02 06:01:56,452 ADAM: Layer 0 -> dw_min:9.9672e-01  dw_max:1.0032e+00 lr:1.0000e-02
2023-04-02 06:01:56,452 ADAM: Layer 1 -> dw_min:9.8416e-01  dw_max:1.0103e+00 lr:1.0000e-02
2023-04-02 06:01:56,452 ADAM: Layer 2 -> dw_min:9.8553e-01  dw_max:1.0171e+00 lr:1.0000e-02
2023-04-02 06:01:56,452 ADAM: Layer 3 -> dw_min:9.9550e-01  dw_max:1.0072e+00 lr:1.0000e-02
2023-04-02 06:01:56,501 			Learning rate: weights:   1.000e-02    
2023-04-02 06:01:56,502 			Last test performance: 97.44%
2023-04-02 06:01:56,502 ----------------
2023-04-02 06:01:58,398   20  =>  64   		Training 486 pattern with 97.08% 	Forward time: 	 1.78 sec
2023-04-02 06:01:58,398 			Loss:    8.278e-02    			Backward time: 	 0.11 sec 
2023-04-02 06:01:58,398 ADAM: Layer 0 -> dw_min:9.9698e-01  dw_max:1.0024e+00 lr:1.0000e-02
2023-04-02 06:01:58,399 ADAM: Layer 1 -> dw_min:9.8560e-01  dw_max:1.0096e+00 lr:1.0000e-02
2023-04-02 06:01:58,399 ADAM: Layer 2 -> dw_min:9.8544e-01  dw_max:1.0154e+00 lr:1.0000e-02
2023-04-02 06:01:58,399 ADAM: Layer 3 -> dw_min:9.9595e-01  dw_max:1.0077e+00 lr:1.0000e-02
2023-04-02 06:01:58,414 			Learning rate: weights:   1.000e-02    
2023-04-02 06:01:58,414 			Last test performance: 97.44%
2023-04-02 06:01:58,414 ----------------
2023-04-02 06:02:00,296   20  =>  65   		Training 486 pattern with 96.88% 	Forward time: 	 1.77 sec
2023-04-02 06:02:00,296 			Loss:    9.144e-02    			Backward time: 	 0.11 sec 
2023-04-02 06:02:00,297 ADAM: Layer 0 -> dw_min:9.9678e-01  dw_max:1.0031e+00 lr:1.0000e-02
2023-04-02 06:02:00,297 ADAM: Layer 1 -> dw_min:9.8404e-01  dw_max:1.0119e+00 lr:1.0000e-02
2023-04-02 06:02:00,297 ADAM: Layer 2 -> dw_min:9.8584e-01  dw_max:1.0139e+00 lr:1.0000e-02
2023-04-02 06:02:00,297 ADAM: Layer 3 -> dw_min:9.9436e-01  dw_max:1.0073e+00 lr:1.0000e-02
2023-04-02 06:02:00,337 			Learning rate: weights:   1.000e-02    
2023-04-02 06:02:00,338 			Last test performance: 97.44%
2023-04-02 06:02:00,338 ----------------
2023-04-02 06:02:02,226   20  =>  66   		Training 486 pattern with 98.33% 	Forward time: 	 1.77 sec
2023-04-02 06:02:02,226 			Loss:    4.655e-02    			Backward time: 	 0.11 sec 
2023-04-02 06:02:02,226 ADAM: Layer 0 -> dw_min:9.9621e-01  dw_max:1.0030e+00 lr:1.0000e-02
2023-04-02 06:02:02,226 ADAM: Layer 1 -> dw_min:9.8418e-01  dw_max:1.0109e+00 lr:1.0000e-02
2023-04-02 06:02:02,226 ADAM: Layer 2 -> dw_min:9.8474e-01  dw_max:1.0131e+00 lr:1.0000e-02
2023-04-02 06:02:02,226 ADAM: Layer 3 -> dw_min:9.9502e-01  dw_max:1.0087e+00 lr:1.0000e-02
2023-04-02 06:02:02,353 			Learning rate: weights:   1.000e-02    
2023-04-02 06:02:02,353 			Last test performance: 97.44%
2023-04-02 06:02:02,353 ----------------
2023-04-02 06:02:04,270   20  =>  67   		Training 486 pattern with 97.50% 	Forward time: 	 1.80 sec
2023-04-02 06:02:04,270 			Loss:    7.838e-02    			Backward time: 	 0.11 sec 
2023-04-02 06:02:04,271 ADAM: Layer 0 -> dw_min:9.9677e-01  dw_max:1.0024e+00 lr:1.0000e-02
2023-04-02 06:02:04,271 ADAM: Layer 1 -> dw_min:9.8586e-01  dw_max:1.0098e+00 lr:1.0000e-02
2023-04-02 06:02:04,271 ADAM: Layer 2 -> dw_min:9.8626e-01  dw_max:1.0118e+00 lr:1.0000e-02
2023-04-02 06:02:04,271 ADAM: Layer 3 -> dw_min:9.9552e-01  dw_max:1.0080e+00 lr:1.0000e-02
2023-04-02 06:02:04,378 			Learning rate: weights:   1.000e-02    
2023-04-02 06:02:04,378 			Last test performance: 97.44%
2023-04-02 06:02:04,378 ----------------
2023-04-02 06:02:06,287   20  =>  68   		Training 486 pattern with 97.08% 	Forward time: 	 1.80 sec
2023-04-02 06:02:06,287 			Loss:    9.628e-02    			Backward time: 	 0.11 sec 
2023-04-02 06:02:06,288 ADAM: Layer 0 -> dw_min:9.9732e-01  dw_max:1.0025e+00 lr:1.0000e-02
2023-04-02 06:02:06,288 ADAM: Layer 1 -> dw_min:9.8534e-01  dw_max:1.0089e+00 lr:1.0000e-02
2023-04-02 06:02:06,288 ADAM: Layer 2 -> dw_min:9.8537e-01  dw_max:1.0131e+00 lr:1.0000e-02
2023-04-02 06:02:06,288 ADAM: Layer 3 -> dw_min:9.9595e-01  dw_max:1.0085e+00 lr:1.0000e-02
2023-04-02 06:02:06,317 			Learning rate: weights:   1.000e-02    
2023-04-02 06:02:06,317 			Last test performance: 97.44%
2023-04-02 06:02:06,317 ----------------
2023-04-02 06:02:08,202   20  =>  69   		Training 486 pattern with 97.29% 	Forward time: 	 1.77 sec
2023-04-02 06:02:08,202 			Loss:    5.940e-02    			Backward time: 	 0.11 sec 
2023-04-02 06:02:08,203 ADAM: Layer 0 -> dw_min:9.9733e-01  dw_max:1.0027e+00 lr:1.0000e-02
2023-04-02 06:02:08,203 ADAM: Layer 1 -> dw_min:9.8631e-01  dw_max:1.0084e+00 lr:1.0000e-02
2023-04-02 06:02:08,203 ADAM: Layer 2 -> dw_min:9.8571e-01  dw_max:1.0135e+00 lr:1.0000e-02
2023-04-02 06:02:08,203 ADAM: Layer 3 -> dw_min:9.9520e-01  dw_max:1.0076e+00 lr:1.0000e-02
2023-04-02 06:02:08,261 			Learning rate: weights:   1.000e-02    
2023-04-02 06:02:08,261 			Last test performance: 97.44%
2023-04-02 06:02:08,261 ----------------
2023-04-02 06:02:10,177   20  =>  70   		Training 486 pattern with 96.67% 	Forward time: 	 1.80 sec
2023-04-02 06:02:10,177 			Loss:    9.264e-02    			Backward time: 	 0.11 sec 
2023-04-02 06:02:10,177 ADAM: Layer 0 -> dw_min:9.9654e-01  dw_max:1.0029e+00 lr:1.0000e-02
2023-04-02 06:02:10,177 ADAM: Layer 1 -> dw_min:9.8739e-01  dw_max:1.0093e+00 lr:1.0000e-02
2023-04-02 06:02:10,177 ADAM: Layer 2 -> dw_min:9.8620e-01  dw_max:1.0137e+00 lr:1.0000e-02
2023-04-02 06:02:10,177 ADAM: Layer 3 -> dw_min:9.9238e-01  dw_max:1.0069e+00 lr:1.0000e-02
2023-04-02 06:02:10,192 			Learning rate: weights:   1.000e-02    
2023-04-02 06:02:10,192 			Last test performance: 97.44%
2023-04-02 06:02:10,192 ----------------
2023-04-02 06:02:12,100   20  =>  71   		Training 486 pattern with 97.92% 	Forward time: 	 1.79 sec
2023-04-02 06:02:12,100 			Loss:    4.591e-02    			Backward time: 	 0.11 sec 
2023-04-02 06:02:12,100 ADAM: Layer 0 -> dw_min:9.9580e-01  dw_max:1.0025e+00 lr:1.0000e-02
2023-04-02 06:02:12,100 ADAM: Layer 1 -> dw_min:9.8835e-01  dw_max:1.0088e+00 lr:1.0000e-02
2023-04-02 06:02:12,100 ADAM: Layer 2 -> dw_min:9.8619e-01  dw_max:1.0126e+00 lr:1.0000e-02
2023-04-02 06:02:12,100 ADAM: Layer 3 -> dw_min:9.9314e-01  dw_max:1.0090e+00 lr:1.0000e-02
2023-04-02 06:02:12,115 			Learning rate: weights:   1.000e-02    
2023-04-02 06:02:12,115 			Last test performance: 97.44%
2023-04-02 06:02:12,115 ----------------
2023-04-02 06:02:13,993   20  =>  72   		Training 486 pattern with 97.92% 	Forward time: 	 1.77 sec
2023-04-02 06:02:13,993 			Loss:    6.204e-02    			Backward time: 	 0.11 sec 
2023-04-02 06:02:13,994 ADAM: Layer 0 -> dw_min:9.9591e-01  dw_max:1.0027e+00 lr:1.0000e-02
2023-04-02 06:02:13,994 ADAM: Layer 1 -> dw_min:9.8599e-01  dw_max:1.0109e+00 lr:1.0000e-02
2023-04-02 06:02:13,994 ADAM: Layer 2 -> dw_min:9.8523e-01  dw_max:1.0113e+00 lr:1.0000e-02
2023-04-02 06:02:13,994 ADAM: Layer 3 -> dw_min:9.9380e-01  dw_max:1.0081e+00 lr:1.0000e-02
2023-04-02 06:02:14,092 			Learning rate: weights:   1.000e-02    
2023-04-02 06:02:14,092 			Last test performance: 97.44%
2023-04-02 06:02:14,092 ----------------
2023-04-02 06:02:15,986   20  =>  73   		Training 486 pattern with 97.92% 	Forward time: 	 1.78 sec
2023-04-02 06:02:15,986 			Loss:    5.393e-02    			Backward time: 	 0.11 sec 
2023-04-02 06:02:15,986 ADAM: Layer 0 -> dw_min:9.9656e-01  dw_max:1.0025e+00 lr:1.0000e-02
2023-04-02 06:02:15,986 ADAM: Layer 1 -> dw_min:9.8668e-01  dw_max:1.0097e+00 lr:1.0000e-02
2023-04-02 06:02:15,987 ADAM: Layer 2 -> dw_min:9.8670e-01  dw_max:1.0102e+00 lr:1.0000e-02
2023-04-02 06:02:15,987 ADAM: Layer 3 -> dw_min:9.9376e-01  dw_max:1.0071e+00 lr:1.0000e-02
2023-04-02 06:02:16,002 			Learning rate: weights:   1.000e-02    
2023-04-02 06:02:16,002 			Last test performance: 97.44%
2023-04-02 06:02:16,002 ----------------
2023-04-02 06:02:17,863   20  =>  74   		Training 486 pattern with 98.33% 	Forward time: 	 1.75 sec
2023-04-02 06:02:17,863 			Loss:    7.073e-02    			Backward time: 	 0.11 sec 
2023-04-02 06:02:17,863 ADAM: Layer 0 -> dw_min:9.9654e-01  dw_max:1.0028e+00 lr:1.0000e-02
2023-04-02 06:02:17,863 ADAM: Layer 1 -> dw_min:9.8814e-01  dw_max:1.0086e+00 lr:1.0000e-02
2023-04-02 06:02:17,863 ADAM: Layer 2 -> dw_min:9.8612e-01  dw_max:1.0112e+00 lr:1.0000e-02
2023-04-02 06:02:17,863 ADAM: Layer 3 -> dw_min:9.9438e-01  dw_max:1.0064e+00 lr:1.0000e-02
2023-04-02 06:02:17,880 			Learning rate: weights:   1.000e-02    
2023-04-02 06:02:17,880 			Last test performance: 97.44%
2023-04-02 06:02:17,880 ----------------
2023-04-02 06:02:19,784   20  =>  75   		Training 486 pattern with 96.67% 	Forward time: 	 1.79 sec
2023-04-02 06:02:19,784 			Loss:    8.600e-02    			Backward time: 	 0.11 sec 
2023-04-02 06:02:19,784 ADAM: Layer 0 -> dw_min:9.9765e-01  dw_max:1.0019e+00 lr:1.0000e-02
2023-04-02 06:02:19,785 ADAM: Layer 1 -> dw_min:9.8967e-01  dw_max:1.0114e+00 lr:1.0000e-02
2023-04-02 06:02:19,785 ADAM: Layer 2 -> dw_min:9.8113e-01  dw_max:1.0152e+00 lr:1.0000e-02
2023-04-02 06:02:19,785 ADAM: Layer 3 -> dw_min:9.9494e-01  dw_max:1.0057e+00 lr:1.0000e-02
2023-04-02 06:02:19,852 			Learning rate: weights:   1.000e-02    
2023-04-02 06:02:19,852 			Last test performance: 97.44%
2023-04-02 06:02:19,852 ----------------
2023-04-02 06:02:21,753   20  =>  76   		Training 486 pattern with 97.92% 	Forward time: 	 1.79 sec
2023-04-02 06:02:21,754 			Loss:    8.833e-02    			Backward time: 	 0.11 sec 
2023-04-02 06:02:21,754 ADAM: Layer 0 -> dw_min:9.9708e-01  dw_max:1.0020e+00 lr:1.0000e-02
2023-04-02 06:02:21,754 ADAM: Layer 1 -> dw_min:9.9076e-01  dw_max:1.0107e+00 lr:1.0000e-02
2023-04-02 06:02:21,754 ADAM: Layer 2 -> dw_min:9.8301e-01  dw_max:1.0142e+00 lr:1.0000e-02
2023-04-02 06:02:21,754 ADAM: Layer 3 -> dw_min:9.9383e-01  dw_max:1.0113e+00 lr:1.0000e-02
2023-04-02 06:02:21,768 			Learning rate: weights:   1.000e-02    
2023-04-02 06:02:21,769 			Last test performance: 97.44%
2023-04-02 06:02:21,769 ----------------
2023-04-02 06:02:23,678   20  =>  77   		Training 486 pattern with 96.67% 	Forward time: 	 1.79 sec
2023-04-02 06:02:23,678 			Loss:    8.944e-02    			Backward time: 	 0.11 sec 
2023-04-02 06:02:23,678 ADAM: Layer 0 -> dw_min:9.9513e-01  dw_max:1.0029e+00 lr:1.0000e-02
2023-04-02 06:02:23,678 ADAM: Layer 1 -> dw_min:9.8886e-01  dw_max:1.0097e+00 lr:1.0000e-02
2023-04-02 06:02:23,678 ADAM: Layer 2 -> dw_min:9.8471e-01  dw_max:1.0140e+00 lr:1.0000e-02
2023-04-02 06:02:23,678 ADAM: Layer 3 -> dw_min:9.9443e-01  dw_max:1.0101e+00 lr:1.0000e-02
2023-04-02 06:02:23,694 			Learning rate: weights:   1.000e-02    
2023-04-02 06:02:23,694 			Last test performance: 97.44%
2023-04-02 06:02:23,694 ----------------
2023-04-02 06:02:25,555   20  =>  78   		Training 486 pattern with 97.50% 	Forward time: 	 1.75 sec
2023-04-02 06:02:25,555 			Loss:    9.066e-02    			Backward time: 	 0.11 sec 
2023-04-02 06:02:25,555 ADAM: Layer 0 -> dw_min:9.9475e-01  dw_max:1.0031e+00 lr:1.0000e-02
2023-04-02 06:02:25,555 ADAM: Layer 1 -> dw_min:9.8997e-01  dw_max:1.0097e+00 lr:1.0000e-02
2023-04-02 06:02:25,555 ADAM: Layer 2 -> dw_min:9.8617e-01  dw_max:1.0140e+00 lr:1.0000e-02
2023-04-02 06:02:25,555 ADAM: Layer 3 -> dw_min:9.9425e-01  dw_max:1.0094e+00 lr:1.0000e-02
2023-04-02 06:02:25,570 			Learning rate: weights:   1.000e-02    
2023-04-02 06:02:25,570 			Last test performance: 97.44%
2023-04-02 06:02:25,570 ----------------
2023-04-02 06:02:27,461   20  =>  79   		Training 486 pattern with 96.88% 	Forward time: 	 1.78 sec
2023-04-02 06:02:27,461 			Loss:    6.009e-02    			Backward time: 	 0.11 sec 
2023-04-02 06:02:27,461 ADAM: Layer 0 -> dw_min:9.9446e-01  dw_max:1.0040e+00 lr:1.0000e-02
2023-04-02 06:02:27,461 ADAM: Layer 1 -> dw_min:9.9060e-01  dw_max:1.0106e+00 lr:1.0000e-02
2023-04-02 06:02:27,461 ADAM: Layer 2 -> dw_min:9.8621e-01  dw_max:1.0126e+00 lr:1.0000e-02
2023-04-02 06:02:27,461 ADAM: Layer 3 -> dw_min:9.9475e-01  dw_max:1.0084e+00 lr:1.0000e-02
2023-04-02 06:02:27,493 			Learning rate: weights:   1.000e-02    
2023-04-02 06:02:27,493 			Last test performance: 97.44%
2023-04-02 06:02:27,493 ----------------
2023-04-02 06:02:29,387   20  =>  80   		Training 486 pattern with 98.33% 	Forward time: 	 1.78 sec
2023-04-02 06:02:29,387 			Loss:    5.362e-02    			Backward time: 	 0.11 sec 
2023-04-02 06:02:29,387 ADAM: Layer 0 -> dw_min:9.9496e-01  dw_max:1.0036e+00 lr:1.0000e-02
2023-04-02 06:02:29,387 ADAM: Layer 1 -> dw_min:9.9112e-01  dw_max:1.0096e+00 lr:1.0000e-02
2023-04-02 06:02:29,388 ADAM: Layer 2 -> dw_min:9.8595e-01  dw_max:1.0113e+00 lr:1.0000e-02
2023-04-02 06:02:29,388 ADAM: Layer 3 -> dw_min:9.9528e-01  dw_max:1.0076e+00 lr:1.0000e-02
2023-04-02 06:02:29,403 			Learning rate: weights:   1.000e-02    
2023-04-02 06:02:29,403 			Last test performance: 97.44%
2023-04-02 06:02:29,403 ----------------
2023-04-02 06:02:31,301   20  =>  81   		Training 486 pattern with 97.71% 	Forward time: 	 1.78 sec
2023-04-02 06:02:31,301 			Loss:    7.208e-02    			Backward time: 	 0.11 sec 
2023-04-02 06:02:31,301 ADAM: Layer 0 -> dw_min:9.9550e-01  dw_max:1.0026e+00 lr:1.0000e-02
2023-04-02 06:02:31,301 ADAM: Layer 1 -> dw_min:9.9088e-01  dw_max:1.0086e+00 lr:1.0000e-02
2023-04-02 06:02:31,301 ADAM: Layer 2 -> dw_min:9.8734e-01  dw_max:1.0109e+00 lr:1.0000e-02
2023-04-02 06:02:31,301 ADAM: Layer 3 -> dw_min:9.9581e-01  dw_max:1.0068e+00 lr:1.0000e-02
2023-04-02 06:02:31,317 			Learning rate: weights:   1.000e-02    
2023-04-02 06:02:31,317 			Last test performance: 97.44%
2023-04-02 06:02:31,317 ----------------
2023-04-02 06:02:33,193   20  =>  82   		Training 486 pattern with 97.50% 	Forward time: 	 1.76 sec
2023-04-02 06:02:33,193 			Loss:    4.662e-02    			Backward time: 	 0.11 sec 
2023-04-02 06:02:33,193 ADAM: Layer 0 -> dw_min:9.9631e-01  dw_max:1.0027e+00 lr:1.0000e-02
2023-04-02 06:02:33,193 ADAM: Layer 1 -> dw_min:9.8986e-01  dw_max:1.0109e+00 lr:1.0000e-02
2023-04-02 06:02:33,193 ADAM: Layer 2 -> dw_min:9.8593e-01  dw_max:1.0121e+00 lr:1.0000e-02
2023-04-02 06:02:33,193 ADAM: Layer 3 -> dw_min:9.9624e-01  dw_max:1.0062e+00 lr:1.0000e-02
2023-04-02 06:02:33,209 			Learning rate: weights:   1.000e-02    
2023-04-02 06:02:33,209 			Last test performance: 97.44%
2023-04-02 06:02:33,209 ----------------
2023-04-02 06:02:35,094   20  =>  83   		Training 486 pattern with 97.71% 	Forward time: 	 1.77 sec
2023-04-02 06:02:35,094 			Loss:    6.185e-02    			Backward time: 	 0.11 sec 
2023-04-02 06:02:35,095 ADAM: Layer 0 -> dw_min:9.9692e-01  dw_max:1.0029e+00 lr:1.0000e-02
2023-04-02 06:02:35,095 ADAM: Layer 1 -> dw_min:9.8962e-01  dw_max:1.0099e+00 lr:1.0000e-02
2023-04-02 06:02:35,095 ADAM: Layer 2 -> dw_min:9.8598e-01  dw_max:1.0109e+00 lr:1.0000e-02
2023-04-02 06:02:35,095 ADAM: Layer 3 -> dw_min:9.9492e-01  dw_max:1.0056e+00 lr:1.0000e-02
2023-04-02 06:02:35,189 			Learning rate: weights:   1.000e-02    
2023-04-02 06:02:35,189 			Last test performance: 97.44%
2023-04-02 06:02:35,189 ----------------
2023-04-02 06:02:37,098   20  =>  84   		Training 486 pattern with 97.71% 	Forward time: 	 1.79 sec
2023-04-02 06:02:37,098 			Loss:    7.342e-02    			Backward time: 	 0.11 sec 
2023-04-02 06:02:37,098 ADAM: Layer 0 -> dw_min:9.9764e-01  dw_max:1.0037e+00 lr:1.0000e-02
2023-04-02 06:02:37,098 ADAM: Layer 1 -> dw_min:9.9049e-01  dw_max:1.0131e+00 lr:1.0000e-02
2023-04-02 06:02:37,098 ADAM: Layer 2 -> dw_min:9.8727e-01  dw_max:1.0146e+00 lr:1.0000e-02
2023-04-02 06:02:37,099 ADAM: Layer 3 -> dw_min:9.9543e-01  dw_max:1.0050e+00 lr:1.0000e-02
2023-04-02 06:02:37,114 			Learning rate: weights:   1.000e-02    
2023-04-02 06:02:37,114 			Last test performance: 97.44%
2023-04-02 06:02:37,114 ----------------
2023-04-02 06:02:39,047   20  =>  85   		Training 486 pattern with 97.92% 	Forward time: 	 1.82 sec
2023-04-02 06:02:39,048 			Loss:    7.085e-02    			Backward time: 	 0.11 sec 
2023-04-02 06:02:39,048 ADAM: Layer 0 -> dw_min:9.9765e-01  dw_max:1.0039e+00 lr:1.0000e-02
2023-04-02 06:02:39,048 ADAM: Layer 1 -> dw_min:9.8922e-01  dw_max:1.0117e+00 lr:1.0000e-02
2023-04-02 06:02:39,048 ADAM: Layer 2 -> dw_min:9.8544e-01  dw_max:1.0145e+00 lr:1.0000e-02
2023-04-02 06:02:39,048 ADAM: Layer 3 -> dw_min:9.9579e-01  dw_max:1.0108e+00 lr:1.0000e-02
2023-04-02 06:02:39,064 			Learning rate: weights:   1.000e-02    
2023-04-02 06:02:39,064 			Last test performance: 97.44%
2023-04-02 06:02:39,064 ----------------
2023-04-02 06:02:40,912   20  =>  86   		Training 486 pattern with 97.71% 	Forward time: 	 1.73 sec
2023-04-02 06:02:40,912 			Loss:    5.993e-02    			Backward time: 	 0.11 sec 
2023-04-02 06:02:40,913 ADAM: Layer 0 -> dw_min:9.9687e-01  dw_max:1.0036e+00 lr:1.0000e-02
2023-04-02 06:02:40,913 ADAM: Layer 1 -> dw_min:9.9030e-01  dw_max:1.0105e+00 lr:1.0000e-02
2023-04-02 06:02:40,913 ADAM: Layer 2 -> dw_min:9.8534e-01  dw_max:1.0133e+00 lr:1.0000e-02
2023-04-02 06:02:40,913 ADAM: Layer 3 -> dw_min:9.9535e-01  dw_max:1.0073e+00 lr:1.0000e-02
2023-04-02 06:02:40,928 			Learning rate: weights:   1.000e-02    
2023-04-02 06:02:40,929 			Last test performance: 97.44%
2023-04-02 06:02:40,929 ----------------
2023-04-02 06:02:42,813   20  =>  87   		Training 486 pattern with 97.29% 	Forward time: 	 1.77 sec
2023-04-02 06:02:42,813 			Loss:    1.018e-01    			Backward time: 	 0.11 sec 
2023-04-02 06:02:42,814 ADAM: Layer 0 -> dw_min:9.9691e-01  dw_max:1.0033e+00 lr:1.0000e-02
2023-04-02 06:02:42,814 ADAM: Layer 1 -> dw_min:9.8665e-01  dw_max:1.0150e+00 lr:1.0000e-02
2023-04-02 06:02:42,814 ADAM: Layer 2 -> dw_min:9.8477e-01  dw_max:1.0125e+00 lr:1.0000e-02
2023-04-02 06:02:42,814 ADAM: Layer 3 -> dw_min:9.9440e-01  dw_max:1.0065e+00 lr:1.0000e-02
2023-04-02 06:02:42,854 			Learning rate: weights:   1.000e-02    
2023-04-02 06:02:42,855 			Last test performance: 97.44%
2023-04-02 06:02:42,855 ----------------
2023-04-02 06:02:44,735   20  =>  88   		Training 486 pattern with 97.08% 	Forward time: 	 1.77 sec
2023-04-02 06:02:44,736 			Loss:    9.811e-02    			Backward time: 	 0.11 sec 
2023-04-02 06:02:44,736 ADAM: Layer 0 -> dw_min:9.9636e-01  dw_max:1.0029e+00 lr:1.0000e-02
2023-04-02 06:02:44,736 ADAM: Layer 1 -> dw_min:9.8482e-01  dw_max:1.0135e+00 lr:1.0000e-02
2023-04-02 06:02:44,736 ADAM: Layer 2 -> dw_min:9.8629e-01  dw_max:1.0125e+00 lr:1.0000e-02
2023-04-02 06:02:44,736 ADAM: Layer 3 -> dw_min:9.9464e-01  dw_max:1.0066e+00 lr:1.0000e-02
2023-04-02 06:02:44,912 			Learning rate: weights:   1.000e-02    
2023-04-02 06:02:44,912 			Last test performance: 97.44%
2023-04-02 06:02:44,912 ----------------
2023-04-02 06:02:46,793   20  =>  89   		Training 486 pattern with 96.25% 	Forward time: 	 1.77 sec
2023-04-02 06:02:46,793 			Loss:    9.925e-02    			Backward time: 	 0.11 sec 
2023-04-02 06:02:46,794 ADAM: Layer 0 -> dw_min:9.9752e-01  dw_max:1.0035e+00 lr:1.0000e-02
2023-04-02 06:02:46,794 ADAM: Layer 1 -> dw_min:9.8551e-01  dw_max:1.0122e+00 lr:1.0000e-02
2023-04-02 06:02:46,794 ADAM: Layer 2 -> dw_min:9.8511e-01  dw_max:1.0113e+00 lr:1.0000e-02
2023-04-02 06:02:46,794 ADAM: Layer 3 -> dw_min:9.9508e-01  dw_max:1.0072e+00 lr:1.0000e-02
2023-04-02 06:02:46,813 			Learning rate: weights:   1.000e-02    
2023-04-02 06:02:46,813 			Last test performance: 97.44%
2023-04-02 06:02:46,813 ----------------
2023-04-02 06:02:48,685   20  =>  90   		Training 486 pattern with 98.54% 	Forward time: 	 1.76 sec
2023-04-02 06:02:48,685 			Loss:    4.401e-02    			Backward time: 	 0.11 sec 
2023-04-02 06:02:48,686 ADAM: Layer 0 -> dw_min:9.9735e-01  dw_max:1.0031e+00 lr:1.0000e-02
2023-04-02 06:02:48,686 ADAM: Layer 1 -> dw_min:9.8691e-01  dw_max:1.0111e+00 lr:1.0000e-02
2023-04-02 06:02:48,686 ADAM: Layer 2 -> dw_min:9.8539e-01  dw_max:1.0102e+00 lr:1.0000e-02
2023-04-02 06:02:48,686 ADAM: Layer 3 -> dw_min:9.9557e-01  dw_max:1.0065e+00 lr:1.0000e-02
2023-04-02 06:02:48,702 			Learning rate: weights:   1.000e-02    
2023-04-02 06:02:48,702 			Last test performance: 97.44%
2023-04-02 06:02:48,702 ----------------
2023-04-02 06:02:50,565   20  =>  91   		Training 486 pattern with 97.50% 	Forward time: 	 1.75 sec
2023-04-02 06:02:50,565 			Loss:    5.797e-02    			Backward time: 	 0.11 sec 
2023-04-02 06:02:50,565 ADAM: Layer 0 -> dw_min:9.9740e-01  dw_max:1.0034e+00 lr:1.0000e-02
2023-04-02 06:02:50,565 ADAM: Layer 1 -> dw_min:9.8613e-01  dw_max:1.0129e+00 lr:1.0000e-02
2023-04-02 06:02:50,566 ADAM: Layer 2 -> dw_min:9.8503e-01  dw_max:1.0141e+00 lr:1.0000e-02
2023-04-02 06:02:50,566 ADAM: Layer 3 -> dw_min:9.9516e-01  dw_max:1.0058e+00 lr:1.0000e-02
2023-04-02 06:02:50,580 			Learning rate: weights:   1.000e-02    
2023-04-02 06:02:50,580 			Last test performance: 97.44%
2023-04-02 06:02:50,580 ----------------
2023-04-02 06:02:52,476   20  =>  92   		Training 486 pattern with 97.50% 	Forward time: 	 1.78 sec
2023-04-02 06:02:52,476 			Loss:    8.116e-02    			Backward time: 	 0.11 sec 
2023-04-02 06:02:52,476 ADAM: Layer 0 -> dw_min:9.9726e-01  dw_max:1.0037e+00 lr:1.0000e-02
2023-04-02 06:02:52,476 ADAM: Layer 1 -> dw_min:9.8753e-01  dw_max:1.0117e+00 lr:1.0000e-02
2023-04-02 06:02:52,476 ADAM: Layer 2 -> dw_min:9.8578e-01  dw_max:1.0127e+00 lr:1.0000e-02
2023-04-02 06:02:52,477 ADAM: Layer 3 -> dw_min:9.9564e-01  dw_max:1.0054e+00 lr:1.0000e-02
2023-04-02 06:02:52,514 			Learning rate: weights:   1.000e-02    
2023-04-02 06:02:52,514 			Last test performance: 97.44%
2023-04-02 06:02:52,514 ----------------
2023-04-02 06:02:54,394   20  =>  93   		Training 486 pattern with 96.88% 	Forward time: 	 1.77 sec
2023-04-02 06:02:54,394 			Loss:    1.070e-01    			Backward time: 	 0.11 sec 
2023-04-02 06:02:54,395 ADAM: Layer 0 -> dw_min:9.9706e-01  dw_max:1.0035e+00 lr:1.0000e-02
2023-04-02 06:02:54,395 ADAM: Layer 1 -> dw_min:9.8796e-01  dw_max:1.0111e+00 lr:1.0000e-02
2023-04-02 06:02:54,395 ADAM: Layer 2 -> dw_min:9.8519e-01  dw_max:1.0118e+00 lr:1.0000e-02
2023-04-02 06:02:54,395 ADAM: Layer 3 -> dw_min:9.9601e-01  dw_max:1.0048e+00 lr:1.0000e-02
2023-04-02 06:02:54,410 			Learning rate: weights:   1.000e-02    
2023-04-02 06:02:54,410 			Last test performance: 97.44%
2023-04-02 06:02:54,410 ----------------
2023-04-02 06:02:56,302   20  =>  94   		Training 486 pattern with 96.67% 	Forward time: 	 1.78 sec
2023-04-02 06:02:56,302 			Loss:    8.944e-02    			Backward time: 	 0.11 sec 
2023-04-02 06:02:56,302 ADAM: Layer 0 -> dw_min:9.9690e-01  dw_max:1.0041e+00 lr:1.0000e-02
2023-04-02 06:02:56,302 ADAM: Layer 1 -> dw_min:9.8865e-01  dw_max:1.0100e+00 lr:1.0000e-02
2023-04-02 06:02:56,303 ADAM: Layer 2 -> dw_min:9.8535e-01  dw_max:1.0147e+00 lr:1.0000e-02
2023-04-02 06:02:56,303 ADAM: Layer 3 -> dw_min:9.9306e-01  dw_max:1.0059e+00 lr:1.0000e-02
2023-04-02 06:02:56,323 			Learning rate: weights:   1.000e-02    
2023-04-02 06:02:56,324 			Last test performance: 97.44%
2023-04-02 06:02:56,324 ----------------
2023-04-02 06:02:58,190   20  =>  95   		Training 486 pattern with 98.12% 	Forward time: 	 1.75 sec
2023-04-02 06:02:58,190 			Loss:    5.143e-02    			Backward time: 	 0.11 sec 
2023-04-02 06:02:58,190 ADAM: Layer 0 -> dw_min:9.9721e-01  dw_max:1.0040e+00 lr:1.0000e-02
2023-04-02 06:02:58,190 ADAM: Layer 1 -> dw_min:9.8965e-01  dw_max:1.0113e+00 lr:1.0000e-02
2023-04-02 06:02:58,191 ADAM: Layer 2 -> dw_min:9.8575e-01  dw_max:1.0151e+00 lr:1.0000e-02
2023-04-02 06:02:58,191 ADAM: Layer 3 -> dw_min:9.9375e-01  dw_max:1.0052e+00 lr:1.0000e-02
2023-04-02 06:02:58,248 			Learning rate: weights:   1.000e-02    
2023-04-02 06:02:58,248 			Last test performance: 97.44%
2023-04-02 06:02:58,248 ----------------
2023-04-02 06:03:00,133   20  =>  96   		Training 486 pattern with 96.88% 	Forward time: 	 1.77 sec
2023-04-02 06:03:00,133 			Loss:    6.816e-02    			Backward time: 	 0.11 sec 
2023-04-02 06:03:00,134 ADAM: Layer 0 -> dw_min:9.9730e-01  dw_max:1.0039e+00 lr:1.0000e-02
2023-04-02 06:03:00,134 ADAM: Layer 1 -> dw_min:9.9001e-01  dw_max:1.0103e+00 lr:1.0000e-02
2023-04-02 06:03:00,134 ADAM: Layer 2 -> dw_min:9.8413e-01  dw_max:1.0136e+00 lr:1.0000e-02
2023-04-02 06:03:00,134 ADAM: Layer 3 -> dw_min:9.9437e-01  dw_max:1.0058e+00 lr:1.0000e-02
2023-04-02 06:03:00,150 			Learning rate: weights:   1.000e-02    
2023-04-02 06:03:00,150 			Last test performance: 97.44%
2023-04-02 06:03:00,150 ----------------
2023-04-02 06:03:01,989   20  =>  97   		Training 486 pattern with 96.88% 	Forward time: 	 1.73 sec
2023-04-02 06:03:01,989 			Loss:    1.025e-01    			Backward time: 	 0.11 sec 
2023-04-02 06:03:01,989 ADAM: Layer 0 -> dw_min:9.9691e-01  dw_max:1.0033e+00 lr:1.0000e-02
2023-04-02 06:03:01,989 ADAM: Layer 1 -> dw_min:9.8796e-01  dw_max:1.0094e+00 lr:1.0000e-02
2023-04-02 06:03:01,989 ADAM: Layer 2 -> dw_min:9.8401e-01  dw_max:1.0133e+00 lr:1.0000e-02
2023-04-02 06:03:01,990 ADAM: Layer 3 -> dw_min:9.9493e-01  dw_max:1.0053e+00 lr:1.0000e-02
2023-04-02 06:03:02,098 			Learning rate: weights:   1.000e-02    
2023-04-02 06:03:02,098 			Last test performance: 97.44%
2023-04-02 06:03:02,098 ----------------
2023-04-02 06:03:03,993   20  =>  98   		Training 486 pattern with 98.54% 	Forward time: 	 1.78 sec
2023-04-02 06:03:03,993 			Loss:    4.774e-02    			Backward time: 	 0.11 sec 
2023-04-02 06:03:03,993 ADAM: Layer 0 -> dw_min:9.9589e-01  dw_max:1.0027e+00 lr:1.0000e-02
2023-04-02 06:03:03,993 ADAM: Layer 1 -> dw_min:9.8619e-01  dw_max:1.0107e+00 lr:1.0000e-02
2023-04-02 06:03:03,993 ADAM: Layer 2 -> dw_min:9.8494e-01  dw_max:1.0145e+00 lr:1.0000e-02
2023-04-02 06:03:03,993 ADAM: Layer 3 -> dw_min:9.9544e-01  dw_max:1.0047e+00 lr:1.0000e-02
2023-04-02 06:03:04,108 			Learning rate: weights:   1.000e-02    
2023-04-02 06:03:04,108 			Last test performance: 97.44%
2023-04-02 06:03:04,108 ----------------
2023-04-02 06:03:06,041   20  =>  99   		Training 486 pattern with 98.54% 	Forward time: 	 1.82 sec
2023-04-02 06:03:06,041 			Loss:    4.121e-02    			Backward time: 	 0.11 sec 
2023-04-02 06:03:06,041 ADAM: Layer 0 -> dw_min:9.9602e-01  dw_max:1.0030e+00 lr:1.0000e-02
2023-04-02 06:03:06,041 ADAM: Layer 1 -> dw_min:9.8756e-01  dw_max:1.0122e+00 lr:1.0000e-02
2023-04-02 06:03:06,041 ADAM: Layer 2 -> dw_min:9.8644e-01  dw_max:1.0130e+00 lr:1.0000e-02
2023-04-02 06:03:06,041 ADAM: Layer 3 -> dw_min:9.9588e-01  dw_max:1.0050e+00 lr:1.0000e-02
2023-04-02 06:03:06,146 			Learning rate: weights:   1.000e-02    
2023-04-02 06:03:06,146 			Last test performance: 97.44%
2023-04-02 06:03:06,146 ----------------
2023-04-02 06:03:08,020   20  => 100   		Training 486 pattern with 97.71% 	Forward time: 	 1.76 sec
2023-04-02 06:03:08,020 			Loss:    6.802e-02    			Backward time: 	 0.11 sec 
2023-04-02 06:03:08,021 ADAM: Layer 0 -> dw_min:9.9645e-01  dw_max:1.0028e+00 lr:1.0000e-02
2023-04-02 06:03:08,021 ADAM: Layer 1 -> dw_min:9.8882e-01  dw_max:1.0111e+00 lr:1.0000e-02
2023-04-02 06:03:08,021 ADAM: Layer 2 -> dw_min:9.8668e-01  dw_max:1.0150e+00 lr:1.0000e-02
2023-04-02 06:03:08,021 ADAM: Layer 3 -> dw_min:9.9522e-01  dw_max:1.0045e+00 lr:1.0000e-02
2023-04-02 06:03:08,038 			Learning rate: weights:   1.000e-02    
2023-04-02 06:03:08,038 			Last test performance: 97.44%
2023-04-02 06:03:08,038 ----------------
2023-04-02 06:03:09,922   20  => 101   		Training 486 pattern with 97.71% 	Forward time: 	 1.77 sec
2023-04-02 06:03:09,923 			Loss:    5.249e-02    			Backward time: 	 0.11 sec 
2023-04-02 06:03:09,923 ADAM: Layer 0 -> dw_min:9.9622e-01  dw_max:1.0034e+00 lr:1.0000e-02
2023-04-02 06:03:09,923 ADAM: Layer 1 -> dw_min:9.8989e-01  dw_max:1.0119e+00 lr:1.0000e-02
2023-04-02 06:03:09,923 ADAM: Layer 2 -> dw_min:9.8672e-01  dw_max:1.0139e+00 lr:1.0000e-02
2023-04-02 06:03:09,923 ADAM: Layer 3 -> dw_min:9.9569e-01  dw_max:1.0056e+00 lr:1.0000e-02
2023-04-02 06:03:09,939 			Learning rate: weights:   1.000e-02    
2023-04-02 06:03:09,939 			Last test performance: 97.44%
2023-04-02 06:03:09,939 ----------------
2023-04-02 06:03:11,820   20  => 102   		Training 486 pattern with 97.71% 	Forward time: 	 1.77 sec
2023-04-02 06:03:11,821 			Loss:    6.033e-02    			Backward time: 	 0.11 sec 
2023-04-02 06:03:11,821 ADAM: Layer 0 -> dw_min:9.9704e-01  dw_max:1.0028e+00 lr:1.0000e-02
2023-04-02 06:03:11,821 ADAM: Layer 1 -> dw_min:9.8876e-01  dw_max:1.0107e+00 lr:1.0000e-02
2023-04-02 06:03:11,821 ADAM: Layer 2 -> dw_min:9.8490e-01  dw_max:1.0131e+00 lr:1.0000e-02
2023-04-02 06:03:11,821 ADAM: Layer 3 -> dw_min:9.9612e-01  dw_max:1.0055e+00 lr:1.0000e-02
2023-04-02 06:03:11,839 			Learning rate: weights:   1.000e-02    
2023-04-02 06:03:11,839 			Last test performance: 97.44%
2023-04-02 06:03:11,839 ----------------
2023-04-02 06:03:13,701   20  => 103   		Training 486 pattern with 97.08% 	Forward time: 	 1.75 sec
2023-04-02 06:03:13,701 			Loss:    8.266e-02    			Backward time: 	 0.11 sec 
2023-04-02 06:03:13,702 ADAM: Layer 0 -> dw_min:9.9611e-01  dw_max:1.0029e+00 lr:1.0000e-02
2023-04-02 06:03:13,702 ADAM: Layer 1 -> dw_min:9.8962e-01  dw_max:1.0138e+00 lr:1.0000e-02
2023-04-02 06:03:13,702 ADAM: Layer 2 -> dw_min:9.8503e-01  dw_max:1.0157e+00 lr:1.0000e-02
2023-04-02 06:03:13,702 ADAM: Layer 3 -> dw_min:9.9650e-01  dw_max:1.0049e+00 lr:1.0000e-02
2023-04-02 06:03:13,759 			Learning rate: weights:   1.000e-02    
2023-04-02 06:03:13,759 			Last test performance: 97.44%
2023-04-02 06:03:13,759 ----------------
2023-04-02 06:03:15,646   20  => 104   		Training 486 pattern with 96.88% 	Forward time: 	 1.77 sec
2023-04-02 06:03:15,646 			Loss:    8.908e-02    			Backward time: 	 0.11 sec 
2023-04-02 06:03:15,646 ADAM: Layer 0 -> dw_min:9.9574e-01  dw_max:1.0036e+00 lr:1.0000e-02
2023-04-02 06:03:15,646 ADAM: Layer 1 -> dw_min:9.8902e-01  dw_max:1.0121e+00 lr:1.0000e-02
2023-04-02 06:03:15,646 ADAM: Layer 2 -> dw_min:9.8628e-01  dw_max:1.0152e+00 lr:1.0000e-02
2023-04-02 06:03:15,646 ADAM: Layer 3 -> dw_min:9.9407e-01  dw_max:1.0064e+00 lr:1.0000e-02
2023-04-02 06:03:15,662 			Learning rate: weights:   1.000e-02    
2023-04-02 06:03:15,662 			Last test performance: 97.44%
2023-04-02 06:03:15,662 ----------------
2023-04-02 06:03:17,564   20  => 105   		Training 486 pattern with 96.88% 	Forward time: 	 1.79 sec
2023-04-02 06:03:17,564 			Loss:    9.910e-02    			Backward time: 	 0.11 sec 
2023-04-02 06:03:17,564 ADAM: Layer 0 -> dw_min:9.9567e-01  dw_max:1.0040e+00 lr:1.0000e-02
2023-04-02 06:03:17,564 ADAM: Layer 1 -> dw_min:9.9083e-01  dw_max:1.0124e+00 lr:1.0000e-02
2023-04-02 06:03:17,564 ADAM: Layer 2 -> dw_min:9.8764e-01  dw_max:1.0142e+00 lr:1.0000e-02
2023-04-02 06:03:17,564 ADAM: Layer 3 -> dw_min:9.9463e-01  dw_max:1.0096e+00 lr:1.0000e-02
2023-04-02 06:03:17,579 			Learning rate: weights:   1.000e-02    
2023-04-02 06:03:17,579 			Last test performance: 97.44%
2023-04-02 06:03:17,579 ----------------
2023-04-02 06:03:19,463   20  => 106   		Training 486 pattern with 98.12% 	Forward time: 	 1.77 sec
2023-04-02 06:03:19,463 			Loss:    5.383e-02    			Backward time: 	 0.11 sec 
2023-04-02 06:03:19,463 ADAM: Layer 0 -> dw_min:9.9580e-01  dw_max:1.0040e+00 lr:1.0000e-02
2023-04-02 06:03:19,463 ADAM: Layer 1 -> dw_min:9.8764e-01  dw_max:1.0114e+00 lr:1.0000e-02
2023-04-02 06:03:19,463 ADAM: Layer 2 -> dw_min:9.8665e-01  dw_max:1.0146e+00 lr:1.0000e-02
2023-04-02 06:03:19,463 ADAM: Layer 3 -> dw_min:9.9516e-01  dw_max:1.0087e+00 lr:1.0000e-02
2023-04-02 06:03:19,478 			Learning rate: weights:   1.000e-02    
2023-04-02 06:03:19,478 			Last test performance: 97.44%
2023-04-02 06:03:19,478 ----------------
2023-04-02 06:03:21,372   20  => 107   		Training 486 pattern with 97.71% 	Forward time: 	 1.78 sec
2023-04-02 06:03:21,372 			Loss:    6.362e-02    			Backward time: 	 0.11 sec 
2023-04-02 06:03:21,372 ADAM: Layer 0 -> dw_min:9.9674e-01  dw_max:1.0037e+00 lr:1.0000e-02
2023-04-02 06:03:21,373 ADAM: Layer 1 -> dw_min:9.8883e-01  dw_max:1.0120e+00 lr:1.0000e-02
2023-04-02 06:03:21,373 ADAM: Layer 2 -> dw_min:9.8754e-01  dw_max:1.0144e+00 lr:1.0000e-02
2023-04-02 06:03:21,373 ADAM: Layer 3 -> dw_min:9.9563e-01  dw_max:1.0078e+00 lr:1.0000e-02
2023-04-02 06:03:21,389 			Learning rate: weights:   1.000e-02    
2023-04-02 06:03:21,389 			Last test performance: 97.44%
2023-04-02 06:03:21,389 ----------------
2023-04-02 06:03:23,298   20  => 108   		Training 486 pattern with 98.33% 	Forward time: 	 1.79 sec
2023-04-02 06:03:23,298 			Loss:    4.506e-02    			Backward time: 	 0.11 sec 
2023-04-02 06:03:23,299 ADAM: Layer 0 -> dw_min:9.9735e-01  dw_max:1.0032e+00 lr:1.0000e-02
2023-04-02 06:03:23,299 ADAM: Layer 1 -> dw_min:9.9002e-01  dw_max:1.0119e+00 lr:1.0000e-02
2023-04-02 06:03:23,299 ADAM: Layer 2 -> dw_min:9.8540e-01  dw_max:1.0145e+00 lr:1.0000e-02
2023-04-02 06:03:23,299 ADAM: Layer 3 -> dw_min:9.9402e-01  dw_max:1.0070e+00 lr:1.0000e-02
2023-04-02 06:03:23,354 			Learning rate: weights:   1.000e-02    
2023-04-02 06:03:23,354 			Last test performance: 97.44%
2023-04-02 06:03:23,354 ----------------
2023-04-02 06:03:25,219   20  => 109   		Training 486 pattern with 98.33% 	Forward time: 	 1.75 sec
2023-04-02 06:03:25,219 			Loss:    6.101e-02    			Backward time: 	 0.11 sec 
2023-04-02 06:03:25,219 ADAM: Layer 0 -> dw_min:9.9737e-01  dw_max:1.0035e+00 lr:1.0000e-02
2023-04-02 06:03:25,219 ADAM: Layer 1 -> dw_min:9.8943e-01  dw_max:1.0140e+00 lr:1.0000e-02
2023-04-02 06:03:25,219 ADAM: Layer 2 -> dw_min:9.8551e-01  dw_max:1.0131e+00 lr:1.0000e-02
2023-04-02 06:03:25,219 ADAM: Layer 3 -> dw_min:9.9459e-01  dw_max:1.0075e+00 lr:1.0000e-02
2023-04-02 06:03:25,311 			Learning rate: weights:   1.000e-02    
2023-04-02 06:03:25,311 			Last test performance: 97.44%
2023-04-02 06:03:25,311 ----------------
2023-04-02 06:03:27,229   20  => 110   		Training 486 pattern with 97.92% 	Forward time: 	 1.80 sec
2023-04-02 06:03:27,229 			Loss:    5.956e-02    			Backward time: 	 0.11 sec 
2023-04-02 06:03:27,229 ADAM: Layer 0 -> dw_min:9.9724e-01  dw_max:1.0035e+00 lr:1.0000e-02
2023-04-02 06:03:27,230 ADAM: Layer 1 -> dw_min:9.9044e-01  dw_max:1.0132e+00 lr:1.0000e-02
2023-04-02 06:03:27,230 ADAM: Layer 2 -> dw_min:9.8581e-01  dw_max:1.0151e+00 lr:1.0000e-02
2023-04-02 06:03:27,230 ADAM: Layer 3 -> dw_min:9.9513e-01  dw_max:1.0069e+00 lr:1.0000e-02
2023-04-02 06:03:27,246 			Learning rate: weights:   1.000e-02    
2023-04-02 06:03:27,246 			Last test performance: 97.44%
2023-04-02 06:03:27,246 ----------------
2023-04-02 06:03:29,110   20  => 111   		Training 486 pattern with 98.12% 	Forward time: 	 1.75 sec
2023-04-02 06:03:29,110 			Loss:    4.373e-02    			Backward time: 	 0.11 sec 
2023-04-02 06:03:29,110 ADAM: Layer 0 -> dw_min:9.9753e-01  dw_max:1.0032e+00 lr:1.0000e-02
2023-04-02 06:03:29,110 ADAM: Layer 1 -> dw_min:9.8691e-01  dw_max:1.0162e+00 lr:1.0000e-02
2023-04-02 06:03:29,110 ADAM: Layer 2 -> dw_min:9.8705e-01  dw_max:1.0142e+00 lr:1.0000e-02
2023-04-02 06:03:29,110 ADAM: Layer 3 -> dw_min:9.9653e-01  dw_max:1.0070e+00 lr:1.0000e-02
2023-04-02 06:03:29,126 			Learning rate: weights:   1.000e-02    
2023-04-02 06:03:29,126 			Last test performance: 97.44%
2023-04-02 06:03:29,126 ----------------
2023-04-02 06:03:30,994   20  => 112   		Training 486 pattern with 97.08% 	Forward time: 	 1.75 sec
2023-04-02 06:03:30,994 			Loss:    8.037e-02    			Backward time: 	 0.11 sec 
2023-04-02 06:03:30,994 ADAM: Layer 0 -> dw_min:9.9750e-01  dw_max:1.0029e+00 lr:1.0000e-02
2023-04-02 06:03:30,995 ADAM: Layer 1 -> dw_min:9.8707e-01  dw_max:1.0168e+00 lr:1.0000e-02
2023-04-02 06:03:30,995 ADAM: Layer 2 -> dw_min:9.8448e-01  dw_max:1.0135e+00 lr:1.0000e-02
2023-04-02 06:03:30,995 ADAM: Layer 3 -> dw_min:9.9637e-01  dw_max:1.0063e+00 lr:1.0000e-02
2023-04-02 06:03:31,010 			Learning rate: weights:   1.000e-02    
2023-04-02 06:03:31,010 			Last test performance: 97.44%
2023-04-02 06:03:31,010 ----------------
2023-04-02 06:03:32,916   20  => 113   		Training 486 pattern with 98.54% 	Forward time: 	 1.79 sec
2023-04-02 06:03:32,916 			Loss:    5.403e-02    			Backward time: 	 0.11 sec 
2023-04-02 06:03:32,916 ADAM: Layer 0 -> dw_min:9.9741e-01  dw_max:1.0025e+00 lr:1.0000e-02
2023-04-02 06:03:32,916 ADAM: Layer 1 -> dw_min:9.8836e-01  dw_max:1.0130e+00 lr:1.0000e-02
2023-04-02 06:03:32,916 ADAM: Layer 2 -> dw_min:9.8444e-01  dw_max:1.0140e+00 lr:1.0000e-02
2023-04-02 06:03:32,916 ADAM: Layer 3 -> dw_min:9.9632e-01  dw_max:1.0057e+00 lr:1.0000e-02
2023-04-02 06:03:32,932 			Learning rate: weights:   1.000e-02    
2023-04-02 06:03:32,932 			Last test performance: 97.44%
2023-04-02 06:03:32,932 ----------------
2023-04-02 06:03:34,843   20  => 114   		Training 486 pattern with 96.04% 	Forward time: 	 1.80 sec
2023-04-02 06:03:34,843 			Loss:    1.088e-01    			Backward time: 	 0.11 sec 
2023-04-02 06:03:34,843 ADAM: Layer 0 -> dw_min:9.9752e-01  dw_max:1.0026e+00 lr:1.0000e-02
2023-04-02 06:03:34,843 ADAM: Layer 1 -> dw_min:9.8867e-01  dw_max:1.0166e+00 lr:1.0000e-02
2023-04-02 06:03:34,844 ADAM: Layer 2 -> dw_min:9.8487e-01  dw_max:1.0151e+00 lr:1.0000e-02
2023-04-02 06:03:34,844 ADAM: Layer 3 -> dw_min:9.9597e-01  dw_max:1.0066e+00 lr:1.0000e-02
2023-04-02 06:03:34,955 			Learning rate: weights:   1.000e-02    
2023-04-02 06:03:34,955 			Last test performance: 97.44%
2023-04-02 06:03:34,955 ----------------
2023-04-02 06:03:36,816   20  => 115   		Training 486 pattern with 97.71% 	Forward time: 	 1.75 sec
2023-04-02 06:03:36,816 			Loss:    5.154e-02    			Backward time: 	 0.11 sec 
2023-04-02 06:03:36,817 ADAM: Layer 0 -> dw_min:9.9738e-01  dw_max:1.0028e+00 lr:1.0000e-02
2023-04-02 06:03:36,817 ADAM: Layer 1 -> dw_min:9.8577e-01  dw_max:1.0181e+00 lr:1.0000e-02
2023-04-02 06:03:36,817 ADAM: Layer 2 -> dw_min:9.8129e-01  dw_max:1.0148e+00 lr:1.0000e-02
2023-04-02 06:03:36,817 ADAM: Layer 3 -> dw_min:9.9612e-01  dw_max:1.0059e+00 lr:1.0000e-02
2023-04-02 06:03:36,831 			Learning rate: weights:   1.000e-02    
2023-04-02 06:03:36,831 			Last test performance: 97.44%
2023-04-02 06:03:36,831 ----------------
2023-04-02 06:03:38,718   20  => 116   		Training 486 pattern with 98.75% 	Forward time: 	 1.77 sec
2023-04-02 06:03:38,718 			Loss:    4.798e-02    			Backward time: 	 0.11 sec 
2023-04-02 06:03:38,718 ADAM: Layer 0 -> dw_min:9.9732e-01  dw_max:1.0024e+00 lr:1.0000e-02
2023-04-02 06:03:38,719 ADAM: Layer 1 -> dw_min:9.8702e-01  dw_max:1.0163e+00 lr:1.0000e-02
2023-04-02 06:03:38,719 ADAM: Layer 2 -> dw_min:9.8312e-01  dw_max:1.0133e+00 lr:1.0000e-02
2023-04-02 06:03:38,719 ADAM: Layer 3 -> dw_min:9.9688e-01  dw_max:1.0054e+00 lr:1.0000e-02
2023-04-02 06:03:38,734 			Learning rate: weights:   1.000e-02    
2023-04-02 06:03:38,734 			Last test performance: 97.44%
2023-04-02 06:03:38,734 ----------------
2023-04-02 06:03:40,576   20  => 117   		Training 486 pattern with 97.29% 	Forward time: 	 1.73 sec
2023-04-02 06:03:40,576 			Loss:    9.912e-02    			Backward time: 	 0.11 sec 
2023-04-02 06:03:40,576 ADAM: Layer 0 -> dw_min:9.9731e-01  dw_max:1.0025e+00 lr:1.0000e-02
2023-04-02 06:03:40,576 ADAM: Layer 1 -> dw_min:9.8673e-01  dw_max:1.0100e+00 lr:1.0000e-02
2023-04-02 06:03:40,577 ADAM: Layer 2 -> dw_min:9.8480e-01  dw_max:1.0138e+00 lr:1.0000e-02
2023-04-02 06:03:40,577 ADAM: Layer 3 -> dw_min:9.9549e-01  dw_max:1.0048e+00 lr:1.0000e-02
2023-04-02 06:03:40,591 			Learning rate: weights:   1.000e-02    
2023-04-02 06:03:40,591 			Last test performance: 97.44%
2023-04-02 06:03:40,591 ----------------
2023-04-02 06:03:42,455   20  => 118   		Training 486 pattern with 97.92% 	Forward time: 	 1.75 sec
2023-04-02 06:03:42,455 			Loss:    3.884e-02    			Backward time: 	 0.11 sec 
2023-04-02 06:03:42,455 ADAM: Layer 0 -> dw_min:9.9739e-01  dw_max:1.0027e+00 lr:1.0000e-02
2023-04-02 06:03:42,455 ADAM: Layer 1 -> dw_min:9.8175e-01  dw_max:1.0117e+00 lr:1.0000e-02
2023-04-02 06:03:42,455 ADAM: Layer 2 -> dw_min:9.8444e-01  dw_max:1.0158e+00 lr:1.0000e-02
2023-04-02 06:03:42,455 ADAM: Layer 3 -> dw_min:9.9389e-01  dw_max:1.0073e+00 lr:1.0000e-02
2023-04-02 06:03:42,472 			Learning rate: weights:   1.000e-02    
2023-04-02 06:03:42,472 			Last test performance: 97.44%
2023-04-02 06:03:42,472 ----------------
2023-04-02 06:03:44,392   20  => 119   		Training 486 pattern with 96.25% 	Forward time: 	 1.81 sec
2023-04-02 06:03:44,392 			Loss:    1.087e-01    			Backward time: 	 0.11 sec 
2023-04-02 06:03:44,392 ADAM: Layer 0 -> dw_min:9.9732e-01  dw_max:1.0028e+00 lr:1.0000e-02
2023-04-02 06:03:44,392 ADAM: Layer 1 -> dw_min:9.8010e-01  dw_max:1.0105e+00 lr:1.0000e-02
2023-04-02 06:03:44,393 ADAM: Layer 2 -> dw_min:9.8028e-01  dw_max:1.0156e+00 lr:1.0000e-02
2023-04-02 06:03:44,393 ADAM: Layer 3 -> dw_min:9.9156e-01  dw_max:1.0113e+00 lr:1.0000e-02
2023-04-02 06:03:44,408 			Learning rate: weights:   1.000e-02    
2023-04-02 06:03:44,408 			Last test performance: 97.44%
2023-04-02 06:03:44,408 ----------------
2023-04-02 06:03:46,272   20  => 120   		Training 486 pattern with 96.88% 	Forward time: 	 1.75 sec
2023-04-02 06:03:46,272 			Loss:    8.476e-02    			Backward time: 	 0.11 sec 
2023-04-02 06:03:46,272 ADAM: Layer 0 -> dw_min:9.9696e-01  dw_max:1.0028e+00 lr:1.0000e-02
2023-04-02 06:03:46,272 ADAM: Layer 1 -> dw_min:9.8187e-01  dw_max:1.0093e+00 lr:1.0000e-02
2023-04-02 06:03:46,273 ADAM: Layer 2 -> dw_min:9.8223e-01  dw_max:1.0140e+00 lr:1.0000e-02
2023-04-02 06:03:46,273 ADAM: Layer 3 -> dw_min:9.9239e-01  dw_max:1.0102e+00 lr:1.0000e-02
2023-04-02 06:03:46,310 			Learning rate: weights:   1.000e-02    
2023-04-02 06:03:46,310 			Last test performance: 97.44%
2023-04-02 06:03:46,310 ----------------
2023-04-02 06:03:48,191   20  => 121   		Training 486 pattern with 96.67% 	Forward time: 	 1.77 sec
2023-04-02 06:03:48,191 			Loss:    8.133e-02    			Backward time: 	 0.11 sec 
2023-04-02 06:03:48,192 ADAM: Layer 0 -> dw_min:9.9740e-01  dw_max:1.0031e+00 lr:1.0000e-02
2023-04-02 06:03:48,192 ADAM: Layer 1 -> dw_min:9.8363e-01  dw_max:1.0090e+00 lr:1.0000e-02
2023-04-02 06:03:48,192 ADAM: Layer 2 -> dw_min:9.8400e-01  dw_max:1.0150e+00 lr:1.0000e-02
2023-04-02 06:03:48,192 ADAM: Layer 3 -> dw_min:9.9316e-01  dw_max:1.0092e+00 lr:1.0000e-02
2023-04-02 06:03:48,300 			Learning rate: weights:   1.000e-02    
2023-04-02 06:03:48,300 			Last test performance: 97.44%
2023-04-02 06:03:48,300 ----------------
2023-04-02 06:03:50,187   20  => 122   		Training 486 pattern with 97.50% 	Forward time: 	 1.77 sec
2023-04-02 06:03:50,188 			Loss:    6.528e-02    			Backward time: 	 0.11 sec 
2023-04-02 06:03:50,188 ADAM: Layer 0 -> dw_min:9.9749e-01  dw_max:1.0028e+00 lr:1.0000e-02
2023-04-02 06:03:50,188 ADAM: Layer 1 -> dw_min:9.8514e-01  dw_max:1.0132e+00 lr:1.0000e-02
2023-04-02 06:03:50,188 ADAM: Layer 2 -> dw_min:9.8434e-01  dw_max:1.0146e+00 lr:1.0000e-02
2023-04-02 06:03:50,188 ADAM: Layer 3 -> dw_min:9.9403e-01  dw_max:1.0083e+00 lr:1.0000e-02
2023-04-02 06:03:50,203 			Learning rate: weights:   1.000e-02    
2023-04-02 06:03:50,203 			Last test performance: 97.44%
2023-04-02 06:03:50,203 ----------------
2023-04-02 06:03:52,134   20  => 123   		Training 486 pattern with 98.12% 	Forward time: 	 1.82 sec
2023-04-02 06:03:52,134 			Loss:    5.130e-02    			Backward time: 	 0.11 sec 
2023-04-02 06:03:52,135 ADAM: Layer 0 -> dw_min:9.9786e-01  dw_max:1.0029e+00 lr:1.0000e-02
2023-04-02 06:03:52,135 ADAM: Layer 1 -> dw_min:9.8636e-01  dw_max:1.0119e+00 lr:1.0000e-02
2023-04-02 06:03:52,135 ADAM: Layer 2 -> dw_min:9.8590e-01  dw_max:1.0131e+00 lr:1.0000e-02
2023-04-02 06:03:52,135 ADAM: Layer 3 -> dw_min:9.9462e-01  dw_max:1.0074e+00 lr:1.0000e-02
2023-04-02 06:03:52,150 			Learning rate: weights:   1.000e-02    
2023-04-02 06:03:52,150 			Last test performance: 97.44%
2023-04-02 06:03:52,150 ----------------
2023-04-02 06:03:54,048   20  => 124   		Training 486 pattern with 97.92% 	Forward time: 	 1.78 sec
2023-04-02 06:03:54,048 			Loss:    4.882e-02    			Backward time: 	 0.11 sec 
2023-04-02 06:03:54,048 ADAM: Layer 0 -> dw_min:9.9745e-01  dw_max:1.0022e+00 lr:1.0000e-02
2023-04-02 06:03:54,049 ADAM: Layer 1 -> dw_min:9.8704e-01  dw_max:1.0115e+00 lr:1.0000e-02
2023-04-02 06:03:54,049 ADAM: Layer 2 -> dw_min:9.8536e-01  dw_max:1.0129e+00 lr:1.0000e-02
2023-04-02 06:03:54,049 ADAM: Layer 3 -> dw_min:9.9494e-01  dw_max:1.0067e+00 lr:1.0000e-02
2023-04-02 06:03:54,067 
2023-04-02 06:03:54,067 Testing:
2023-04-02 06:03:54,183 		24 of 10000 with 91.67% 	 Time used:  0.11 sec
2023-04-02 06:03:54,268 		48 of 10000 with 93.75% 	 Time used:  0.08 sec
2023-04-02 06:03:54,354 		72 of 10000 with 95.83% 	 Time used:  0.09 sec
2023-04-02 06:03:54,440 		96 of 10000 with 96.88% 	 Time used:  0.09 sec
2023-04-02 06:03:54,524 		120 of 10000 with 97.50% 	 Time used:  0.08 sec
2023-04-02 06:03:54,612 		144 of 10000 with 96.53% 	 Time used:  0.09 sec
2023-04-02 06:03:54,697 		168 of 10000 with 97.02% 	 Time used:  0.08 sec
2023-04-02 06:03:54,783 		192 of 10000 with 97.40% 	 Time used:  0.09 sec
2023-04-02 06:03:54,869 		216 of 10000 with 97.22% 	 Time used:  0.09 sec
2023-04-02 06:03:54,952 		240 of 10000 with 97.08% 	 Time used:  0.08 sec
2023-04-02 06:03:55,037 		264 of 10000 with 96.97% 	 Time used:  0.08 sec
2023-04-02 06:03:55,121 		288 of 10000 with 96.53% 	 Time used:  0.08 sec
2023-04-02 06:03:55,205 		312 of 10000 with 96.47% 	 Time used:  0.08 sec
2023-04-02 06:03:55,295 		336 of 10000 with 96.13% 	 Time used:  0.09 sec
2023-04-02 06:03:55,389 		360 of 10000 with 96.11% 	 Time used:  0.09 sec
2023-04-02 06:03:55,485 		384 of 10000 with 95.57% 	 Time used:  0.10 sec
2023-04-02 06:03:55,579 		408 of 10000 with 95.59% 	 Time used:  0.09 sec
2023-04-02 06:03:55,667 		432 of 10000 with 95.60% 	 Time used:  0.09 sec
2023-04-02 06:03:55,754 		456 of 10000 with 95.39% 	 Time used:  0.09 sec
2023-04-02 06:03:55,840 		480 of 10000 with 95.62% 	 Time used:  0.09 sec
2023-04-02 06:03:55,931 		504 of 10000 with 95.63% 	 Time used:  0.09 sec
2023-04-02 06:03:56,020 		528 of 10000 with 95.64% 	 Time used:  0.09 sec
2023-04-02 06:03:56,108 		552 of 10000 with 95.83% 	 Time used:  0.09 sec
2023-04-02 06:03:56,201 		576 of 10000 with 95.66% 	 Time used:  0.09 sec
2023-04-02 06:03:56,286 		600 of 10000 with 95.83% 	 Time used:  0.09 sec
2023-04-02 06:03:56,371 		624 of 10000 with 95.99% 	 Time used:  0.08 sec
2023-04-02 06:03:56,462 		648 of 10000 with 95.99% 	 Time used:  0.09 sec
2023-04-02 06:03:56,549 		672 of 10000 with 95.98% 	 Time used:  0.09 sec
2023-04-02 06:03:56,637 		696 of 10000 with 95.98% 	 Time used:  0.09 sec
2023-04-02 06:03:56,731 		720 of 10000 with 95.97% 	 Time used:  0.09 sec
2023-04-02 06:03:56,816 		744 of 10000 with 95.97% 	 Time used:  0.09 sec
2023-04-02 06:03:56,905 		768 of 10000 with 95.83% 	 Time used:  0.09 sec
2023-04-02 06:03:56,994 		792 of 10000 with 95.96% 	 Time used:  0.09 sec
2023-04-02 06:03:57,079 		816 of 10000 with 95.96% 	 Time used:  0.08 sec
2023-04-02 06:03:57,164 		840 of 10000 with 96.07% 	 Time used:  0.09 sec
2023-04-02 06:03:57,253 		864 of 10000 with 96.18% 	 Time used:  0.09 sec
2023-04-02 06:03:57,338 		888 of 10000 with 96.17% 	 Time used:  0.08 sec
2023-04-02 06:03:57,426 		912 of 10000 with 96.16% 	 Time used:  0.09 sec
2023-04-02 06:03:57,513 		936 of 10000 with 96.26% 	 Time used:  0.09 sec
2023-04-02 06:03:57,605 		960 of 10000 with 96.35% 	 Time used:  0.09 sec
2023-04-02 06:03:57,701 		984 of 10000 with 96.34% 	 Time used:  0.10 sec
2023-04-02 06:03:57,785 		1008 of 10000 with 96.43% 	 Time used:  0.08 sec
2023-04-02 06:03:57,877 		1032 of 10000 with 96.51% 	 Time used:  0.09 sec
2023-04-02 06:03:57,967 		1056 of 10000 with 96.50% 	 Time used:  0.09 sec
2023-04-02 06:03:58,055 		1080 of 10000 with 96.48% 	 Time used:  0.09 sec
2023-04-02 06:03:58,145 		1104 of 10000 with 96.56% 	 Time used:  0.09 sec
2023-04-02 06:03:58,231 		1128 of 10000 with 96.63% 	 Time used:  0.09 sec
2023-04-02 06:03:58,317 		1152 of 10000 with 96.70% 	 Time used:  0.09 sec
2023-04-02 06:03:58,403 		1176 of 10000 with 96.68% 	 Time used:  0.09 sec
2023-04-02 06:03:58,488 		1200 of 10000 with 96.67% 	 Time used:  0.08 sec
2023-04-02 06:03:58,575 		1224 of 10000 with 96.57% 	 Time used:  0.09 sec
2023-04-02 06:03:58,662 		1248 of 10000 with 96.55% 	 Time used:  0.09 sec
2023-04-02 06:03:58,747 		1272 of 10000 with 96.54% 	 Time used:  0.09 sec
2023-04-02 06:03:58,832 		1296 of 10000 with 96.60% 	 Time used:  0.08 sec
2023-04-02 06:03:58,918 		1320 of 10000 with 96.67% 	 Time used:  0.09 sec
2023-04-02 06:03:59,006 		1344 of 10000 with 96.65% 	 Time used:  0.09 sec
2023-04-02 06:03:59,090 		1368 of 10000 with 96.64% 	 Time used:  0.08 sec
2023-04-02 06:03:59,186 		1392 of 10000 with 96.70% 	 Time used:  0.10 sec
2023-04-02 06:03:59,269 		1416 of 10000 with 96.75% 	 Time used:  0.08 sec
2023-04-02 06:03:59,359 		1440 of 10000 with 96.81% 	 Time used:  0.09 sec
2023-04-02 06:03:59,451 		1464 of 10000 with 96.86% 	 Time used:  0.09 sec
2023-04-02 06:03:59,536 		1488 of 10000 with 96.84% 	 Time used:  0.09 sec
2023-04-02 06:03:59,626 		1512 of 10000 with 96.89% 	 Time used:  0.09 sec
2023-04-02 06:03:59,715 		1536 of 10000 with 96.88% 	 Time used:  0.09 sec
2023-04-02 06:03:59,800 		1560 of 10000 with 96.92% 	 Time used:  0.08 sec
2023-04-02 06:03:59,884 		1584 of 10000 with 96.78% 	 Time used:  0.08 sec
2023-04-02 06:03:59,970 		1608 of 10000 with 96.83% 	 Time used:  0.09 sec
2023-04-02 06:04:00,055 		1632 of 10000 with 96.75% 	 Time used:  0.09 sec
2023-04-02 06:04:00,141 		1656 of 10000 with 96.80% 	 Time used:  0.09 sec
2023-04-02 06:04:00,232 		1680 of 10000 with 96.79% 	 Time used:  0.09 sec
2023-04-02 06:04:00,325 		1704 of 10000 with 96.77% 	 Time used:  0.09 sec
2023-04-02 06:04:00,411 		1728 of 10000 with 96.70% 	 Time used:  0.09 sec
2023-04-02 06:04:00,495 		1752 of 10000 with 96.69% 	 Time used:  0.08 sec
2023-04-02 06:04:00,579 		1776 of 10000 with 96.68% 	 Time used:  0.08 sec
2023-04-02 06:04:00,663 		1800 of 10000 with 96.72% 	 Time used:  0.08 sec
2023-04-02 06:04:00,749 		1824 of 10000 with 96.71% 	 Time used:  0.09 sec
2023-04-02 06:04:00,833 		1848 of 10000 with 96.70% 	 Time used:  0.08 sec
2023-04-02 06:04:00,919 		1872 of 10000 with 96.63% 	 Time used:  0.09 sec
2023-04-02 06:04:01,015 		1896 of 10000 with 96.68% 	 Time used:  0.10 sec
2023-04-02 06:04:01,102 		1920 of 10000 with 96.72% 	 Time used:  0.09 sec
2023-04-02 06:04:01,189 		1944 of 10000 with 96.66% 	 Time used:  0.09 sec
2023-04-02 06:04:01,274 		1968 of 10000 with 96.60% 	 Time used:  0.08 sec
2023-04-02 06:04:01,363 		1992 of 10000 with 96.64% 	 Time used:  0.09 sec
2023-04-02 06:04:01,452 		2016 of 10000 with 96.68% 	 Time used:  0.09 sec
2023-04-02 06:04:01,540 		2040 of 10000 with 96.67% 	 Time used:  0.09 sec
2023-04-02 06:04:01,624 		2064 of 10000 with 96.66% 	 Time used:  0.08 sec
2023-04-02 06:04:01,711 		2088 of 10000 with 96.70% 	 Time used:  0.09 sec
2023-04-02 06:04:01,796 		2112 of 10000 with 96.73% 	 Time used:  0.08 sec
2023-04-02 06:04:01,886 		2136 of 10000 with 96.77% 	 Time used:  0.09 sec
2023-04-02 06:04:01,975 		2160 of 10000 with 96.76% 	 Time used:  0.09 sec
2023-04-02 06:04:02,061 		2184 of 10000 with 96.79% 	 Time used:  0.09 sec
2023-04-02 06:04:02,145 		2208 of 10000 with 96.83% 	 Time used:  0.08 sec
2023-04-02 06:04:02,238 		2232 of 10000 with 96.77% 	 Time used:  0.09 sec
2023-04-02 06:04:02,324 		2256 of 10000 with 96.81% 	 Time used:  0.09 sec
2023-04-02 06:04:02,408 		2280 of 10000 with 96.80% 	 Time used:  0.08 sec
2023-04-02 06:04:02,498 		2304 of 10000 with 96.83% 	 Time used:  0.09 sec
2023-04-02 06:04:02,584 		2328 of 10000 with 96.82% 	 Time used:  0.09 sec
2023-04-02 06:04:02,668 		2352 of 10000 with 96.85% 	 Time used:  0.08 sec
2023-04-02 06:04:02,759 		2376 of 10000 with 96.84% 	 Time used:  0.09 sec
2023-04-02 06:04:02,843 		2400 of 10000 with 96.83% 	 Time used:  0.08 sec
2023-04-02 06:04:02,933 		2424 of 10000 with 96.74% 	 Time used:  0.09 sec
2023-04-02 06:04:03,019 		2448 of 10000 with 96.73% 	 Time used:  0.09 sec
2023-04-02 06:04:03,105 		2472 of 10000 with 96.72% 	 Time used:  0.09 sec
2023-04-02 06:04:03,191 		2496 of 10000 with 96.71% 	 Time used:  0.09 sec
2023-04-02 06:04:03,275 		2520 of 10000 with 96.75% 	 Time used:  0.08 sec
2023-04-02 06:04:03,360 		2544 of 10000 with 96.78% 	 Time used:  0.08 sec
2023-04-02 06:04:03,444 		2568 of 10000 with 96.77% 	 Time used:  0.08 sec
2023-04-02 06:04:03,529 		2592 of 10000 with 96.76% 	 Time used:  0.08 sec
2023-04-02 06:04:03,617 		2616 of 10000 with 96.75% 	 Time used:  0.09 sec
2023-04-02 06:04:03,715 		2640 of 10000 with 96.74% 	 Time used:  0.10 sec
2023-04-02 06:04:03,801 		2664 of 10000 with 96.77% 	 Time used:  0.09 sec
2023-04-02 06:04:03,886 		2688 of 10000 with 96.73% 	 Time used:  0.08 sec
2023-04-02 06:04:03,978 		2712 of 10000 with 96.76% 	 Time used:  0.09 sec
2023-04-02 06:04:04,063 		2736 of 10000 with 96.75% 	 Time used:  0.08 sec
2023-04-02 06:04:04,148 		2760 of 10000 with 96.78% 	 Time used:  0.08 sec
2023-04-02 06:04:04,231 		2784 of 10000 with 96.80% 	 Time used:  0.08 sec
2023-04-02 06:04:04,316 		2808 of 10000 with 96.83% 	 Time used:  0.08 sec
2023-04-02 06:04:04,400 		2832 of 10000 with 96.79% 	 Time used:  0.08 sec
2023-04-02 06:04:04,486 		2856 of 10000 with 96.78% 	 Time used:  0.09 sec
2023-04-02 06:04:04,581 		2880 of 10000 with 96.81% 	 Time used:  0.09 sec
2023-04-02 06:04:04,673 		2904 of 10000 with 96.76% 	 Time used:  0.09 sec
2023-04-02 06:04:04,760 		2928 of 10000 with 96.79% 	 Time used:  0.09 sec
2023-04-02 06:04:04,848 		2952 of 10000 with 96.82% 	 Time used:  0.09 sec
2023-04-02 06:04:04,940 		2976 of 10000 with 96.84% 	 Time used:  0.09 sec
2023-04-02 06:04:05,026 		3000 of 10000 with 96.83% 	 Time used:  0.09 sec
2023-04-02 06:04:05,110 		3024 of 10000 with 96.86% 	 Time used:  0.08 sec
2023-04-02 06:04:05,195 		3048 of 10000 with 96.85% 	 Time used:  0.08 sec
2023-04-02 06:04:05,284 		3072 of 10000 with 96.81% 	 Time used:  0.09 sec
2023-04-02 06:04:05,373 		3096 of 10000 with 96.80% 	 Time used:  0.09 sec
2023-04-02 06:04:05,462 		3120 of 10000 with 96.79% 	 Time used:  0.09 sec
2023-04-02 06:04:05,547 		3144 of 10000 with 96.79% 	 Time used:  0.08 sec
2023-04-02 06:04:05,632 		3168 of 10000 with 96.78% 	 Time used:  0.09 sec
2023-04-02 06:04:05,724 		3192 of 10000 with 96.74% 	 Time used:  0.09 sec
2023-04-02 06:04:05,814 		3216 of 10000 with 96.74% 	 Time used:  0.09 sec
2023-04-02 06:04:05,904 		3240 of 10000 with 96.73% 	 Time used:  0.09 sec
2023-04-02 06:04:06,007 		3264 of 10000 with 96.75% 	 Time used:  0.10 sec
2023-04-02 06:04:06,094 		3288 of 10000 with 96.65% 	 Time used:  0.09 sec
2023-04-02 06:04:06,183 		3312 of 10000 with 96.68% 	 Time used:  0.09 sec
2023-04-02 06:04:06,270 		3336 of 10000 with 96.70% 	 Time used:  0.09 sec
2023-04-02 06:04:06,355 		3360 of 10000 with 96.73% 	 Time used:  0.08 sec
2023-04-02 06:04:06,440 		3384 of 10000 with 96.75% 	 Time used:  0.08 sec
2023-04-02 06:04:06,526 		3408 of 10000 with 96.77% 	 Time used:  0.09 sec
2023-04-02 06:04:06,611 		3432 of 10000 with 96.79% 	 Time used:  0.09 sec
2023-04-02 06:04:06,695 		3456 of 10000 with 96.82% 	 Time used:  0.08 sec
2023-04-02 06:04:06,782 		3480 of 10000 with 96.81% 	 Time used:  0.09 sec
2023-04-02 06:04:06,871 		3504 of 10000 with 96.80% 	 Time used:  0.09 sec
2023-04-02 06:04:06,958 		3528 of 10000 with 96.83% 	 Time used:  0.09 sec
2023-04-02 06:04:07,042 		3552 of 10000 with 96.82% 	 Time used:  0.08 sec
2023-04-02 06:04:07,129 		3576 of 10000 with 96.84% 	 Time used:  0.09 sec
2023-04-02 06:04:07,213 		3600 of 10000 with 96.86% 	 Time used:  0.08 sec
2023-04-02 06:04:07,304 		3624 of 10000 with 96.88% 	 Time used:  0.09 sec
2023-04-02 06:04:07,393 		3648 of 10000 with 96.90% 	 Time used:  0.09 sec
2023-04-02 06:04:07,482 		3672 of 10000 with 96.92% 	 Time used:  0.09 sec
2023-04-02 06:04:07,569 		3696 of 10000 with 96.89% 	 Time used:  0.09 sec
2023-04-02 06:04:07,655 		3720 of 10000 with 96.88% 	 Time used:  0.09 sec
2023-04-02 06:04:07,741 		3744 of 10000 with 96.90% 	 Time used:  0.09 sec
2023-04-02 06:04:07,830 		3768 of 10000 with 96.92% 	 Time used:  0.09 sec
2023-04-02 06:04:07,917 		3792 of 10000 with 96.94% 	 Time used:  0.09 sec
2023-04-02 06:04:08,009 		3816 of 10000 with 96.91% 	 Time used:  0.09 sec
2023-04-02 06:04:08,101 		3840 of 10000 with 96.93% 	 Time used:  0.09 sec
2023-04-02 06:04:08,190 		3864 of 10000 with 96.95% 	 Time used:  0.09 sec
2023-04-02 06:04:08,282 		3888 of 10000 with 96.97% 	 Time used:  0.09 sec
2023-04-02 06:04:08,371 		3912 of 10000 with 96.98% 	 Time used:  0.09 sec
2023-04-02 06:04:08,458 		3936 of 10000 with 97.00% 	 Time used:  0.09 sec
2023-04-02 06:04:08,556 		3960 of 10000 with 96.99% 	 Time used:  0.10 sec
2023-04-02 06:04:08,653 		3984 of 10000 with 97.01% 	 Time used:  0.10 sec
2023-04-02 06:04:08,742 		4008 of 10000 with 97.01% 	 Time used:  0.09 sec
2023-04-02 06:04:08,831 		4032 of 10000 with 96.97% 	 Time used:  0.09 sec
2023-04-02 06:04:08,916 		4056 of 10000 with 96.97% 	 Time used:  0.08 sec
2023-04-02 06:04:09,001 		4080 of 10000 with 96.99% 	 Time used:  0.08 sec
2023-04-02 06:04:09,089 		4104 of 10000 with 96.98% 	 Time used:  0.09 sec
2023-04-02 06:04:09,173 		4128 of 10000 with 97.00% 	 Time used:  0.08 sec
2023-04-02 06:04:09,257 		4152 of 10000 with 97.01% 	 Time used:  0.08 sec
2023-04-02 06:04:09,342 		4176 of 10000 with 97.01% 	 Time used:  0.08 sec
2023-04-02 06:04:09,430 		4200 of 10000 with 97.00% 	 Time used:  0.09 sec
2023-04-02 06:04:09,516 		4224 of 10000 with 97.02% 	 Time used:  0.09 sec
2023-04-02 06:04:09,603 		4248 of 10000 with 97.03% 	 Time used:  0.09 sec
2023-04-02 06:04:09,689 		4272 of 10000 with 97.03% 	 Time used:  0.09 sec
2023-04-02 06:04:09,778 		4296 of 10000 with 97.02% 	 Time used:  0.09 sec
2023-04-02 06:04:09,864 		4320 of 10000 with 97.04% 	 Time used:  0.09 sec
2023-04-02 06:04:09,950 		4344 of 10000 with 97.05% 	 Time used:  0.09 sec
2023-04-02 06:04:10,034 		4368 of 10000 with 97.05% 	 Time used:  0.08 sec
2023-04-02 06:04:10,119 		4392 of 10000 with 97.04% 	 Time used:  0.09 sec
2023-04-02 06:04:10,204 		4416 of 10000 with 97.03% 	 Time used:  0.08 sec
2023-04-02 06:04:10,289 		4440 of 10000 with 97.05% 	 Time used:  0.08 sec
2023-04-02 06:04:10,374 		4464 of 10000 with 97.07% 	 Time used:  0.08 sec
2023-04-02 06:04:10,464 		4488 of 10000 with 97.08% 	 Time used:  0.09 sec
2023-04-02 06:04:10,553 		4512 of 10000 with 97.07% 	 Time used:  0.09 sec
2023-04-02 06:04:10,642 		4536 of 10000 with 97.02% 	 Time used:  0.09 sec
2023-04-02 06:04:10,740 		4560 of 10000 with 97.02% 	 Time used:  0.10 sec
2023-04-02 06:04:10,824 		4584 of 10000 with 97.03% 	 Time used:  0.08 sec
2023-04-02 06:04:10,912 		4608 of 10000 with 97.03% 	 Time used:  0.09 sec
2023-04-02 06:04:11,002 		4632 of 10000 with 97.04% 	 Time used:  0.09 sec
2023-04-02 06:04:11,086 		4656 of 10000 with 97.04% 	 Time used:  0.08 sec
2023-04-02 06:04:11,172 		4680 of 10000 with 97.05% 	 Time used:  0.09 sec
2023-04-02 06:04:11,259 		4704 of 10000 with 97.05% 	 Time used:  0.09 sec
2023-04-02 06:04:11,344 		4728 of 10000 with 97.02% 	 Time used:  0.08 sec
2023-04-02 06:04:11,431 		4752 of 10000 with 97.01% 	 Time used:  0.09 sec
2023-04-02 06:04:11,514 		4776 of 10000 with 96.98% 	 Time used:  0.08 sec
2023-04-02 06:04:11,606 		4800 of 10000 with 97.00% 	 Time used:  0.09 sec
2023-04-02 06:04:11,696 		4824 of 10000 with 97.01% 	 Time used:  0.09 sec
2023-04-02 06:04:11,789 		4848 of 10000 with 97.01% 	 Time used:  0.09 sec
2023-04-02 06:04:11,883 		4872 of 10000 with 97.02% 	 Time used:  0.09 sec
2023-04-02 06:04:11,969 		4896 of 10000 with 97.04% 	 Time used:  0.09 sec
2023-04-02 06:04:12,053 		4920 of 10000 with 97.05% 	 Time used:  0.08 sec
2023-04-02 06:04:12,139 		4944 of 10000 with 97.07% 	 Time used:  0.09 sec
2023-04-02 06:04:12,223 		4968 of 10000 with 97.08% 	 Time used:  0.08 sec
2023-04-02 06:04:12,314 		4992 of 10000 with 97.08% 	 Time used:  0.09 sec
2023-04-02 06:04:12,400 		5016 of 10000 with 97.07% 	 Time used:  0.09 sec
2023-04-02 06:04:12,484 		5040 of 10000 with 97.08% 	 Time used:  0.08 sec
2023-04-02 06:04:12,571 		5064 of 10000 with 97.08% 	 Time used:  0.09 sec
2023-04-02 06:04:12,655 		5088 of 10000 with 97.07% 	 Time used:  0.08 sec
2023-04-02 06:04:12,745 		5112 of 10000 with 97.09% 	 Time used:  0.09 sec
2023-04-02 06:04:12,828 		5136 of 10000 with 97.08% 	 Time used:  0.08 sec
2023-04-02 06:04:12,911 		5160 of 10000 with 97.07% 	 Time used:  0.08 sec
2023-04-02 06:04:12,997 		5184 of 10000 with 97.07% 	 Time used:  0.09 sec
2023-04-02 06:04:13,082 		5208 of 10000 with 97.08% 	 Time used:  0.09 sec
2023-04-02 06:04:13,167 		5232 of 10000 with 97.09% 	 Time used:  0.08 sec
2023-04-02 06:04:13,255 		5256 of 10000 with 97.11% 	 Time used:  0.09 sec
2023-04-02 06:04:13,339 		5280 of 10000 with 97.12% 	 Time used:  0.08 sec
2023-04-02 06:04:13,429 		5304 of 10000 with 97.12% 	 Time used:  0.09 sec
2023-04-02 06:04:13,516 		5328 of 10000 with 97.13% 	 Time used:  0.09 sec
2023-04-02 06:04:13,604 		5352 of 10000 with 97.12% 	 Time used:  0.09 sec
2023-04-02 06:04:13,690 		5376 of 10000 with 97.12% 	 Time used:  0.09 sec
2023-04-02 06:04:13,774 		5400 of 10000 with 97.11% 	 Time used:  0.08 sec
2023-04-02 06:04:13,864 		5424 of 10000 with 97.12% 	 Time used:  0.09 sec
2023-04-02 06:04:13,953 		5448 of 10000 with 97.14% 	 Time used:  0.09 sec
2023-04-02 06:04:14,038 		5472 of 10000 with 97.13% 	 Time used:  0.08 sec
2023-04-02 06:04:14,123 		5496 of 10000 with 97.13% 	 Time used:  0.08 sec
2023-04-02 06:04:14,210 		5520 of 10000 with 97.12% 	 Time used:  0.09 sec
2023-04-02 06:04:14,295 		5544 of 10000 with 97.13% 	 Time used:  0.08 sec
2023-04-02 06:04:14,381 		5568 of 10000 with 97.11% 	 Time used:  0.09 sec
2023-04-02 06:04:14,467 		5592 of 10000 with 97.09% 	 Time used:  0.09 sec
2023-04-02 06:04:14,569 		5616 of 10000 with 97.04% 	 Time used:  0.10 sec
2023-04-02 06:04:14,657 		5640 of 10000 with 97.04% 	 Time used:  0.09 sec
2023-04-02 06:04:14,746 		5664 of 10000 with 97.05% 	 Time used:  0.09 sec
2023-04-02 06:04:14,842 		5688 of 10000 with 97.06% 	 Time used:  0.10 sec
2023-04-02 06:04:14,943 		5712 of 10000 with 97.08% 	 Time used:  0.10 sec
2023-04-02 06:04:15,034 		5736 of 10000 with 97.07% 	 Time used:  0.09 sec
2023-04-02 06:04:15,119 		5760 of 10000 with 97.07% 	 Time used:  0.08 sec
2023-04-02 06:04:15,205 		5784 of 10000 with 97.04% 	 Time used:  0.09 sec
2023-04-02 06:04:15,289 		5808 of 10000 with 97.06% 	 Time used:  0.08 sec
2023-04-02 06:04:15,373 		5832 of 10000 with 97.05% 	 Time used:  0.08 sec
2023-04-02 06:04:15,458 		5856 of 10000 with 97.05% 	 Time used:  0.08 sec
2023-04-02 06:04:15,544 		5880 of 10000 with 97.04% 	 Time used:  0.09 sec
2023-04-02 06:04:15,632 		5904 of 10000 with 97.05% 	 Time used:  0.09 sec
2023-04-02 06:04:15,718 		5928 of 10000 with 97.05% 	 Time used:  0.09 sec
2023-04-02 06:04:15,807 		5952 of 10000 with 97.06% 	 Time used:  0.09 sec
2023-04-02 06:04:15,894 		5976 of 10000 with 97.05% 	 Time used:  0.09 sec
2023-04-02 06:04:15,980 		6000 of 10000 with 97.07% 	 Time used:  0.09 sec
2023-04-02 06:04:16,065 		6024 of 10000 with 97.06% 	 Time used:  0.08 sec
2023-04-02 06:04:16,150 		6048 of 10000 with 97.06% 	 Time used:  0.09 sec
2023-04-02 06:04:16,239 		6072 of 10000 with 97.07% 	 Time used:  0.09 sec
2023-04-02 06:04:16,324 		6096 of 10000 with 97.05% 	 Time used:  0.08 sec
2023-04-02 06:04:16,410 		6120 of 10000 with 97.06% 	 Time used:  0.09 sec
2023-04-02 06:04:16,495 		6144 of 10000 with 97.07% 	 Time used:  0.08 sec
2023-04-02 06:04:16,582 		6168 of 10000 with 97.08% 	 Time used:  0.09 sec
2023-04-02 06:04:16,668 		6192 of 10000 with 97.06% 	 Time used:  0.09 sec
2023-04-02 06:04:16,752 		6216 of 10000 with 97.06% 	 Time used:  0.08 sec
2023-04-02 06:04:16,836 		6240 of 10000 with 97.07% 	 Time used:  0.08 sec
2023-04-02 06:04:16,922 		6264 of 10000 with 97.08% 	 Time used:  0.09 sec
2023-04-02 06:04:17,007 		6288 of 10000 with 97.09% 	 Time used:  0.08 sec
2023-04-02 06:04:17,091 		6312 of 10000 with 97.10% 	 Time used:  0.08 sec
2023-04-02 06:04:17,183 		6336 of 10000 with 97.10% 	 Time used:  0.09 sec
2023-04-02 06:04:17,269 		6360 of 10000 with 97.09% 	 Time used:  0.09 sec
2023-04-02 06:04:17,357 		6384 of 10000 with 97.09% 	 Time used:  0.09 sec
2023-04-02 06:04:17,447 		6408 of 10000 with 97.07% 	 Time used:  0.09 sec
2023-04-02 06:04:17,545 		6432 of 10000 with 97.08% 	 Time used:  0.10 sec
2023-04-02 06:04:17,641 		6456 of 10000 with 97.09% 	 Time used:  0.10 sec
2023-04-02 06:04:17,726 		6480 of 10000 with 97.10% 	 Time used:  0.08 sec
2023-04-02 06:04:17,819 		6504 of 10000 with 97.08% 	 Time used:  0.09 sec
2023-04-02 06:04:17,911 		6528 of 10000 with 97.07% 	 Time used:  0.09 sec
2023-04-02 06:04:18,000 		6552 of 10000 with 97.07% 	 Time used:  0.09 sec
2023-04-02 06:04:18,091 		6576 of 10000 with 97.08% 	 Time used:  0.09 sec
2023-04-02 06:04:18,183 		6600 of 10000 with 97.09% 	 Time used:  0.09 sec
2023-04-02 06:04:18,268 		6624 of 10000 with 97.09% 	 Time used:  0.08 sec
2023-04-02 06:04:18,354 		6648 of 10000 with 97.05% 	 Time used:  0.09 sec
2023-04-02 06:04:18,441 		6672 of 10000 with 97.06% 	 Time used:  0.09 sec
2023-04-02 06:04:18,529 		6696 of 10000 with 97.07% 	 Time used:  0.09 sec
2023-04-02 06:04:18,614 		6720 of 10000 with 97.07% 	 Time used:  0.09 sec
2023-04-02 06:04:18,698 		6744 of 10000 with 97.06% 	 Time used:  0.08 sec
2023-04-02 06:04:18,782 		6768 of 10000 with 97.06% 	 Time used:  0.08 sec
2023-04-02 06:04:18,872 		6792 of 10000 with 97.04% 	 Time used:  0.09 sec
2023-04-02 06:04:18,965 		6816 of 10000 with 97.04% 	 Time used:  0.09 sec
2023-04-02 06:04:19,056 		6840 of 10000 with 97.05% 	 Time used:  0.09 sec
2023-04-02 06:04:19,140 		6864 of 10000 with 97.04% 	 Time used:  0.08 sec
2023-04-02 06:04:19,224 		6888 of 10000 with 97.05% 	 Time used:  0.08 sec
2023-04-02 06:04:19,308 		6912 of 10000 with 97.05% 	 Time used:  0.08 sec
2023-04-02 06:04:19,396 		6936 of 10000 with 97.06% 	 Time used:  0.09 sec
2023-04-02 06:04:19,484 		6960 of 10000 with 97.07% 	 Time used:  0.09 sec
2023-04-02 06:04:19,572 		6984 of 10000 with 97.06% 	 Time used:  0.09 sec
2023-04-02 06:04:19,659 		7008 of 10000 with 97.06% 	 Time used:  0.09 sec
2023-04-02 06:04:19,743 		7032 of 10000 with 97.06% 	 Time used:  0.08 sec
2023-04-02 06:04:19,831 		7056 of 10000 with 97.05% 	 Time used:  0.09 sec
2023-04-02 06:04:19,915 		7080 of 10000 with 97.06% 	 Time used:  0.08 sec
2023-04-02 06:04:19,999 		7104 of 10000 with 97.06% 	 Time used:  0.08 sec
2023-04-02 06:04:20,082 		7128 of 10000 with 97.05% 	 Time used:  0.08 sec
2023-04-02 06:04:20,172 		7152 of 10000 with 97.05% 	 Time used:  0.09 sec
2023-04-02 06:04:20,264 		7176 of 10000 with 97.06% 	 Time used:  0.09 sec
2023-04-02 06:04:20,353 		7200 of 10000 with 97.07% 	 Time used:  0.09 sec
2023-04-02 06:04:20,440 		7224 of 10000 with 97.08% 	 Time used:  0.09 sec
2023-04-02 06:04:20,528 		7248 of 10000 with 97.06% 	 Time used:  0.09 sec
2023-04-02 06:04:20,612 		7272 of 10000 with 97.06% 	 Time used:  0.08 sec
2023-04-02 06:04:20,697 		7296 of 10000 with 97.05% 	 Time used:  0.08 sec
2023-04-02 06:04:20,781 		7320 of 10000 with 97.04% 	 Time used:  0.08 sec
2023-04-02 06:04:20,866 		7344 of 10000 with 97.03% 	 Time used:  0.08 sec
2023-04-02 06:04:20,958 		7368 of 10000 with 97.04% 	 Time used:  0.09 sec
2023-04-02 06:04:21,049 		7392 of 10000 with 97.05% 	 Time used:  0.09 sec
2023-04-02 06:04:21,140 		7416 of 10000 with 97.05% 	 Time used:  0.09 sec
2023-04-02 06:04:21,228 		7440 of 10000 with 97.06% 	 Time used:  0.09 sec
2023-04-02 06:04:21,319 		7464 of 10000 with 97.05% 	 Time used:  0.09 sec
2023-04-02 06:04:21,405 		7488 of 10000 with 97.05% 	 Time used:  0.09 sec
2023-04-02 06:04:21,492 		7512 of 10000 with 97.04% 	 Time used:  0.09 sec
2023-04-02 06:04:21,579 		7536 of 10000 with 97.05% 	 Time used:  0.09 sec
2023-04-02 06:04:21,664 		7560 of 10000 with 97.06% 	 Time used:  0.08 sec
2023-04-02 06:04:21,748 		7584 of 10000 with 97.07% 	 Time used:  0.08 sec
2023-04-02 06:04:21,834 		7608 of 10000 with 97.08% 	 Time used:  0.09 sec
2023-04-02 06:04:21,919 		7632 of 10000 with 97.09% 	 Time used:  0.08 sec
2023-04-02 06:04:22,002 		7656 of 10000 with 97.09% 	 Time used:  0.08 sec
2023-04-02 06:04:22,088 		7680 of 10000 with 97.07% 	 Time used:  0.09 sec
2023-04-02 06:04:22,176 		7704 of 10000 with 97.08% 	 Time used:  0.09 sec
2023-04-02 06:04:22,264 		7728 of 10000 with 97.09% 	 Time used:  0.09 sec
2023-04-02 06:04:22,351 		7752 of 10000 with 97.10% 	 Time used:  0.09 sec
2023-04-02 06:04:22,441 		7776 of 10000 with 97.09% 	 Time used:  0.09 sec
2023-04-02 06:04:22,529 		7800 of 10000 with 97.10% 	 Time used:  0.09 sec
2023-04-02 06:04:22,613 		7824 of 10000 with 97.11% 	 Time used:  0.08 sec
2023-04-02 06:04:22,698 		7848 of 10000 with 97.12% 	 Time used:  0.09 sec
2023-04-02 06:04:22,782 		7872 of 10000 with 97.12% 	 Time used:  0.08 sec
2023-04-02 06:04:22,869 		7896 of 10000 with 97.11% 	 Time used:  0.09 sec
2023-04-02 06:04:22,955 		7920 of 10000 with 97.11% 	 Time used:  0.09 sec
2023-04-02 06:04:23,041 		7944 of 10000 with 97.10% 	 Time used:  0.09 sec
2023-04-02 06:04:23,127 		7968 of 10000 with 97.11% 	 Time used:  0.09 sec
2023-04-02 06:04:23,213 		7992 of 10000 with 97.12% 	 Time used:  0.09 sec
2023-04-02 06:04:23,304 		8016 of 10000 with 97.11% 	 Time used:  0.09 sec
2023-04-02 06:04:23,411 		8040 of 10000 with 97.11% 	 Time used:  0.11 sec
2023-04-02 06:04:23,506 		8064 of 10000 with 97.11% 	 Time used:  0.10 sec
2023-04-02 06:04:23,595 		8088 of 10000 with 97.09% 	 Time used:  0.09 sec
2023-04-02 06:04:23,682 		8112 of 10000 with 97.10% 	 Time used:  0.09 sec
2023-04-02 06:04:23,769 		8136 of 10000 with 97.11% 	 Time used:  0.09 sec
2023-04-02 06:04:23,857 		8160 of 10000 with 97.12% 	 Time used:  0.09 sec
2023-04-02 06:04:23,947 		8184 of 10000 with 97.13% 	 Time used:  0.09 sec
2023-04-02 06:04:24,032 		8208 of 10000 with 97.14% 	 Time used:  0.08 sec
2023-04-02 06:04:24,121 		8232 of 10000 with 97.15% 	 Time used:  0.09 sec
2023-04-02 06:04:24,207 		8256 of 10000 with 97.15% 	 Time used:  0.09 sec
2023-04-02 06:04:24,293 		8280 of 10000 with 97.15% 	 Time used:  0.09 sec
2023-04-02 06:04:24,380 		8304 of 10000 with 97.15% 	 Time used:  0.09 sec
2023-04-02 06:04:24,468 		8328 of 10000 with 97.14% 	 Time used:  0.09 sec
2023-04-02 06:04:24,553 		8352 of 10000 with 97.14% 	 Time used:  0.09 sec
2023-04-02 06:04:24,640 		8376 of 10000 with 97.15% 	 Time used:  0.09 sec
2023-04-02 06:04:24,732 		8400 of 10000 with 97.15% 	 Time used:  0.09 sec
2023-04-02 06:04:24,837 		8424 of 10000 with 97.15% 	 Time used:  0.10 sec
2023-04-02 06:04:24,927 		8448 of 10000 with 97.16% 	 Time used:  0.09 sec
2023-04-02 06:04:25,015 		8472 of 10000 with 97.17% 	 Time used:  0.09 sec
2023-04-02 06:04:25,114 		8496 of 10000 with 97.16% 	 Time used:  0.10 sec
2023-04-02 06:04:25,210 		8520 of 10000 with 97.16% 	 Time used:  0.10 sec
2023-04-02 06:04:25,302 		8544 of 10000 with 97.16% 	 Time used:  0.09 sec
2023-04-02 06:04:25,387 		8568 of 10000 with 97.16% 	 Time used:  0.08 sec
2023-04-02 06:04:25,473 		8592 of 10000 with 97.16% 	 Time used:  0.09 sec
2023-04-02 06:04:25,559 		8616 of 10000 with 97.17% 	 Time used:  0.09 sec
2023-04-02 06:04:25,646 		8640 of 10000 with 97.16% 	 Time used:  0.09 sec
2023-04-02 06:04:25,732 		8664 of 10000 with 97.17% 	 Time used:  0.09 sec
2023-04-02 06:04:25,820 		8688 of 10000 with 97.18% 	 Time used:  0.09 sec
2023-04-02 06:04:25,906 		8712 of 10000 with 97.19% 	 Time used:  0.09 sec
2023-04-02 06:04:25,994 		8736 of 10000 with 97.17% 	 Time used:  0.09 sec
2023-04-02 06:04:26,079 		8760 of 10000 with 97.18% 	 Time used:  0.08 sec
2023-04-02 06:04:26,163 		8784 of 10000 with 97.19% 	 Time used:  0.08 sec
2023-04-02 06:04:26,248 		8808 of 10000 with 97.16% 	 Time used:  0.08 sec
2023-04-02 06:04:26,333 		8832 of 10000 with 97.16% 	 Time used:  0.09 sec
2023-04-02 06:04:26,425 		8856 of 10000 with 97.17% 	 Time used:  0.09 sec
2023-04-02 06:04:26,510 		8880 of 10000 with 97.17% 	 Time used:  0.08 sec
2023-04-02 06:04:26,598 		8904 of 10000 with 97.18% 	 Time used:  0.09 sec
2023-04-02 06:04:26,687 		8928 of 10000 with 97.19% 	 Time used:  0.09 sec
2023-04-02 06:04:26,781 		8952 of 10000 with 97.20% 	 Time used:  0.09 sec
2023-04-02 06:04:26,878 		8976 of 10000 with 97.20% 	 Time used:  0.10 sec
2023-04-02 06:04:26,962 		9000 of 10000 with 97.19% 	 Time used:  0.08 sec
2023-04-02 06:04:27,048 		9024 of 10000 with 97.19% 	 Time used:  0.09 sec
2023-04-02 06:04:27,137 		9048 of 10000 with 97.19% 	 Time used:  0.09 sec
2023-04-02 06:04:27,222 		9072 of 10000 with 97.20% 	 Time used:  0.08 sec
2023-04-02 06:04:27,308 		9096 of 10000 with 97.20% 	 Time used:  0.09 sec
2023-04-02 06:04:27,393 		9120 of 10000 with 97.20% 	 Time used:  0.09 sec
2023-04-02 06:04:27,479 		9144 of 10000 with 97.20% 	 Time used:  0.09 sec
2023-04-02 06:04:27,565 		9168 of 10000 with 97.21% 	 Time used:  0.09 sec
2023-04-02 06:04:27,650 		9192 of 10000 with 97.19% 	 Time used:  0.09 sec
2023-04-02 06:04:27,735 		9216 of 10000 with 97.19% 	 Time used:  0.08 sec
2023-04-02 06:04:27,819 		9240 of 10000 with 97.18% 	 Time used:  0.08 sec
2023-04-02 06:04:27,905 		9264 of 10000 with 97.18% 	 Time used:  0.09 sec
2023-04-02 06:04:27,992 		9288 of 10000 with 97.18% 	 Time used:  0.09 sec
2023-04-02 06:04:28,077 		9312 of 10000 with 97.18% 	 Time used:  0.08 sec
2023-04-02 06:04:28,173 		9336 of 10000 with 97.18% 	 Time used:  0.10 sec
2023-04-02 06:04:28,272 		9360 of 10000 with 97.19% 	 Time used:  0.10 sec
2023-04-02 06:04:28,356 		9384 of 10000 with 97.19% 	 Time used:  0.08 sec
2023-04-02 06:04:28,441 		9408 of 10000 with 97.19% 	 Time used:  0.08 sec
2023-04-02 06:04:28,528 		9432 of 10000 with 97.20% 	 Time used:  0.09 sec
2023-04-02 06:04:28,612 		9456 of 10000 with 97.21% 	 Time used:  0.08 sec
2023-04-02 06:04:28,697 		9480 of 10000 with 97.22% 	 Time used:  0.08 sec
2023-04-02 06:04:28,792 		9504 of 10000 with 97.22% 	 Time used:  0.09 sec
2023-04-02 06:04:28,880 		9528 of 10000 with 97.22% 	 Time used:  0.09 sec
2023-04-02 06:04:28,967 		9552 of 10000 with 97.23% 	 Time used:  0.09 sec
2023-04-02 06:04:29,052 		9576 of 10000 with 97.23% 	 Time used:  0.09 sec
2023-04-02 06:04:29,146 		9600 of 10000 with 97.24% 	 Time used:  0.09 sec
2023-04-02 06:04:29,231 		9624 of 10000 with 97.24% 	 Time used:  0.08 sec
2023-04-02 06:04:29,319 		9648 of 10000 with 97.22% 	 Time used:  0.09 sec
2023-04-02 06:04:29,407 		9672 of 10000 with 97.23% 	 Time used:  0.09 sec
2023-04-02 06:04:29,491 		9696 of 10000 with 97.24% 	 Time used:  0.08 sec
2023-04-02 06:04:29,577 		9720 of 10000 with 97.22% 	 Time used:  0.09 sec
2023-04-02 06:04:29,664 		9744 of 10000 with 97.23% 	 Time used:  0.09 sec
2023-04-02 06:04:29,758 		9768 of 10000 with 97.23% 	 Time used:  0.09 sec
2023-04-02 06:04:29,852 		9792 of 10000 with 97.22% 	 Time used:  0.09 sec
2023-04-02 06:04:29,938 		9816 of 10000 with 97.23% 	 Time used:  0.09 sec
2023-04-02 06:04:30,024 		9840 of 10000 with 97.24% 	 Time used:  0.09 sec
2023-04-02 06:04:30,111 		9864 of 10000 with 97.23% 	 Time used:  0.09 sec
2023-04-02 06:04:30,198 		9888 of 10000 with 97.22% 	 Time used:  0.09 sec
2023-04-02 06:04:30,282 		9912 of 10000 with 97.22% 	 Time used:  0.08 sec
2023-04-02 06:04:30,369 		9936 of 10000 with 97.22% 	 Time used:  0.09 sec
2023-04-02 06:04:30,455 		9960 of 10000 with 97.23% 	 Time used:  0.09 sec
2023-04-02 06:04:30,539 		9984 of 10000 with 97.24% 	 Time used:  0.08 sec
2023-04-02 06:04:30,609 		10000 of 10000 with 97.24% 	 Time used:  0.07 sec
2023-04-02 06:04:30,609 
2023-04-02 06:04:30,611 			Learning rate: weights:   1.000e-02    
2023-04-02 06:04:30,611 			Last test performance: 97.24%
2023-04-02 06:04:30,611 ----------------
2023-04-02 06:04:32,506   21  =>  0    		Training 486 pattern with 97.50% 	Forward time: 	 1.78 sec
2023-04-02 06:04:32,506 			Loss:    8.363e-02    			Backward time: 	 0.11 sec 
2023-04-02 06:04:32,506 ADAM: Layer 0 -> dw_min:9.9772e-01  dw_max:1.0019e+00 lr:1.0000e-02
2023-04-02 06:04:32,506 ADAM: Layer 1 -> dw_min:9.8835e-01  dw_max:1.0103e+00 lr:1.0000e-02
2023-04-02 06:04:32,506 ADAM: Layer 2 -> dw_min:9.8682e-01  dw_max:1.0116e+00 lr:1.0000e-02
2023-04-02 06:04:32,506 ADAM: Layer 3 -> dw_min:9.9544e-01  dw_max:1.0060e+00 lr:1.0000e-02
2023-04-02 06:04:32,521 			Learning rate: weights:   1.000e-02    
2023-04-02 06:04:32,521 			Last test performance: 97.24%
2023-04-02 06:04:32,521 ----------------
2023-04-02 06:04:34,392   21  =>  1    		Training 486 pattern with 97.50% 	Forward time: 	 1.76 sec
2023-04-02 06:04:34,392 			Loss:    6.919e-02    			Backward time: 	 0.11 sec 
2023-04-02 06:04:34,393 ADAM: Layer 0 -> dw_min:9.9742e-01  dw_max:1.0021e+00 lr:1.0000e-02
2023-04-02 06:04:34,393 ADAM: Layer 1 -> dw_min:9.8722e-01  dw_max:1.0125e+00 lr:1.0000e-02
2023-04-02 06:04:34,393 ADAM: Layer 2 -> dw_min:9.8812e-01  dw_max:1.0111e+00 lr:1.0000e-02
2023-04-02 06:04:34,393 ADAM: Layer 3 -> dw_min:9.9541e-01  dw_max:1.0054e+00 lr:1.0000e-02
2023-04-02 06:04:34,411 			Learning rate: weights:   1.000e-02    
2023-04-02 06:04:34,411 			Last test performance: 97.24%
2023-04-02 06:04:34,411 ----------------
2023-04-02 06:04:36,323   21  =>  2    		Training 486 pattern with 97.71% 	Forward time: 	 1.80 sec
2023-04-02 06:04:36,323 			Loss:    7.020e-02    			Backward time: 	 0.11 sec 
2023-04-02 06:04:36,323 ADAM: Layer 0 -> dw_min:9.9755e-01  dw_max:1.0031e+00 lr:1.0000e-02
2023-04-02 06:04:36,324 ADAM: Layer 1 -> dw_min:9.8824e-01  dw_max:1.0113e+00 lr:1.0000e-02
2023-04-02 06:04:36,324 ADAM: Layer 2 -> dw_min:9.8518e-01  dw_max:1.0134e+00 lr:1.0000e-02
2023-04-02 06:04:36,324 ADAM: Layer 3 -> dw_min:9.9587e-01  dw_max:1.0065e+00 lr:1.0000e-02
2023-04-02 06:04:36,340 			Learning rate: weights:   1.000e-02    
2023-04-02 06:04:36,340 			Last test performance: 97.24%
2023-04-02 06:04:36,340 ----------------
2023-04-02 06:04:38,227   21  =>  3    		Training 486 pattern with 97.29% 	Forward time: 	 1.77 sec
2023-04-02 06:04:38,227 			Loss:    8.348e-02    			Backward time: 	 0.11 sec 
2023-04-02 06:04:38,227 ADAM: Layer 0 -> dw_min:9.9787e-01  dw_max:1.0029e+00 lr:1.0000e-02
2023-04-02 06:04:38,227 ADAM: Layer 1 -> dw_min:9.8880e-01  dw_max:1.0102e+00 lr:1.0000e-02
2023-04-02 06:04:38,227 ADAM: Layer 2 -> dw_min:9.8512e-01  dw_max:1.0139e+00 lr:1.0000e-02
2023-04-02 06:04:38,227 ADAM: Layer 3 -> dw_min:9.9596e-01  dw_max:1.0058e+00 lr:1.0000e-02
2023-04-02 06:04:38,244 			Learning rate: weights:   1.000e-02    
2023-04-02 06:04:38,244 			Last test performance: 97.24%
2023-04-02 06:04:38,244 ----------------
2023-04-02 06:04:40,107   21  =>  4    		Training 486 pattern with 98.75% 	Forward time: 	 1.75 sec
2023-04-02 06:04:40,108 			Loss:    3.680e-02    			Backward time: 	 0.11 sec 
2023-04-02 06:04:40,108 ADAM: Layer 0 -> dw_min:9.9820e-01  dw_max:1.0026e+00 lr:1.0000e-02
2023-04-02 06:04:40,108 ADAM: Layer 1 -> dw_min:9.8722e-01  dw_max:1.0117e+00 lr:1.0000e-02
2023-04-02 06:04:40,108 ADAM: Layer 2 -> dw_min:9.8468e-01  dw_max:1.0126e+00 lr:1.0000e-02
2023-04-02 06:04:40,108 ADAM: Layer 3 -> dw_min:9.9624e-01  dw_max:1.0053e+00 lr:1.0000e-02
2023-04-02 06:04:40,124 			Learning rate: weights:   1.000e-02    
2023-04-02 06:04:40,124 			Last test performance: 97.24%
2023-04-02 06:04:40,124 ----------------
2023-04-02 06:04:41,993   21  =>  5    		Training 486 pattern with 98.33% 	Forward time: 	 1.76 sec
2023-04-02 06:04:41,993 			Loss:    4.522e-02    			Backward time: 	 0.11 sec 
2023-04-02 06:04:41,993 ADAM: Layer 0 -> dw_min:9.9803e-01  dw_max:1.0025e+00 lr:1.0000e-02
2023-04-02 06:04:41,993 ADAM: Layer 1 -> dw_min:9.8669e-01  dw_max:1.0119e+00 lr:1.0000e-02
2023-04-02 06:04:41,993 ADAM: Layer 2 -> dw_min:9.8501e-01  dw_max:1.0127e+00 lr:1.0000e-02
2023-04-02 06:04:41,994 ADAM: Layer 3 -> dw_min:9.9586e-01  dw_max:1.0075e+00 lr:1.0000e-02
2023-04-02 06:04:42,012 			Learning rate: weights:   1.000e-02    
2023-04-02 06:04:42,012 			Last test performance: 97.24%
2023-04-02 06:04:42,012 ----------------
2023-04-02 06:04:43,933   21  =>  6    		Training 486 pattern with 96.67% 	Forward time: 	 1.81 sec
2023-04-02 06:04:43,933 			Loss:    8.565e-02    			Backward time: 	 0.11 sec 
2023-04-02 06:04:43,933 ADAM: Layer 0 -> dw_min:9.9763e-01  dw_max:1.0031e+00 lr:1.0000e-02
2023-04-02 06:04:43,933 ADAM: Layer 1 -> dw_min:9.8792e-01  dw_max:1.0098e+00 lr:1.0000e-02
2023-04-02 06:04:43,933 ADAM: Layer 2 -> dw_min:9.8514e-01  dw_max:1.0115e+00 lr:1.0000e-02
2023-04-02 06:04:43,933 ADAM: Layer 3 -> dw_min:9.9585e-01  dw_max:1.0068e+00 lr:1.0000e-02
2023-04-02 06:04:43,950 			Learning rate: weights:   1.000e-02    
2023-04-02 06:04:43,950 			Last test performance: 97.24%
2023-04-02 06:04:43,950 ----------------
2023-04-02 06:04:45,842   21  =>  7    		Training 486 pattern with 97.29% 	Forward time: 	 1.78 sec
2023-04-02 06:04:45,842 			Loss:    7.150e-02    			Backward time: 	 0.11 sec 
2023-04-02 06:04:45,842 ADAM: Layer 0 -> dw_min:9.9704e-01  dw_max:1.0027e+00 lr:1.0000e-02
2023-04-02 06:04:45,842 ADAM: Layer 1 -> dw_min:9.8885e-01  dw_max:1.0131e+00 lr:1.0000e-02
2023-04-02 06:04:45,842 ADAM: Layer 2 -> dw_min:9.8617e-01  dw_max:1.0152e+00 lr:1.0000e-02
2023-04-02 06:04:45,842 ADAM: Layer 3 -> dw_min:9.8942e-01  dw_max:1.0079e+00 lr:1.0000e-02
2023-04-02 06:04:45,859 			Learning rate: weights:   1.000e-02    
2023-04-02 06:04:45,859 			Last test performance: 97.24%
2023-04-02 06:04:45,859 ----------------
2023-04-02 06:04:47,798   21  =>  8    		Training 486 pattern with 97.71% 	Forward time: 	 1.82 sec
2023-04-02 06:04:47,798 			Loss:    5.778e-02    			Backward time: 	 0.11 sec 
2023-04-02 06:04:47,798 ADAM: Layer 0 -> dw_min:9.9752e-01  dw_max:1.0024e+00 lr:1.0000e-02
2023-04-02 06:04:47,798 ADAM: Layer 1 -> dw_min:9.8852e-01  dw_max:1.0117e+00 lr:1.0000e-02
2023-04-02 06:04:47,798 ADAM: Layer 2 -> dw_min:9.8433e-01  dw_max:1.0137e+00 lr:1.0000e-02
2023-04-02 06:04:47,799 ADAM: Layer 3 -> dw_min:9.9047e-01  dw_max:1.0071e+00 lr:1.0000e-02
2023-04-02 06:04:47,817 			Learning rate: weights:   1.000e-02    
2023-04-02 06:04:47,817 			Last test performance: 97.24%
2023-04-02 06:04:47,817 ----------------
2023-04-02 06:04:49,699   21  =>  9    		Training 486 pattern with 97.08% 	Forward time: 	 1.77 sec
2023-04-02 06:04:49,699 			Loss:    1.062e-01    			Backward time: 	 0.11 sec 
2023-04-02 06:04:49,700 ADAM: Layer 0 -> dw_min:9.9734e-01  dw_max:1.0023e+00 lr:1.0000e-02
2023-04-02 06:04:49,700 ADAM: Layer 1 -> dw_min:9.8962e-01  dw_max:1.0105e+00 lr:1.0000e-02
2023-04-02 06:04:49,700 ADAM: Layer 2 -> dw_min:9.8574e-01  dw_max:1.0132e+00 lr:1.0000e-02
2023-04-02 06:04:49,700 ADAM: Layer 3 -> dw_min:9.9143e-01  dw_max:1.0086e+00 lr:1.0000e-02
2023-04-02 06:04:49,780 			Learning rate: weights:   1.000e-02    
2023-04-02 06:04:49,780 			Last test performance: 97.24%
2023-04-02 06:04:49,780 ----------------
2023-04-02 06:04:51,683   21  =>  10   		Training 486 pattern with 98.54% 	Forward time: 	 1.79 sec
2023-04-02 06:04:51,683 			Loss:    4.304e-02    			Backward time: 	 0.11 sec 
2023-04-02 06:04:51,683 ADAM: Layer 0 -> dw_min:9.9734e-01  dw_max:1.0025e+00 lr:1.0000e-02
2023-04-02 06:04:51,683 ADAM: Layer 1 -> dw_min:9.8921e-01  dw_max:1.0095e+00 lr:1.0000e-02
2023-04-02 06:04:51,683 ADAM: Layer 2 -> dw_min:9.8543e-01  dw_max:1.0119e+00 lr:1.0000e-02
2023-04-02 06:04:51,683 ADAM: Layer 3 -> dw_min:9.9228e-01  dw_max:1.0068e+00 lr:1.0000e-02
2023-04-02 06:04:51,723 			Learning rate: weights:   1.000e-02    
2023-04-02 06:04:51,723 			Last test performance: 97.24%
2023-04-02 06:04:51,723 ----------------
2023-04-02 06:04:53,625   21  =>  11   		Training 486 pattern with 98.54% 	Forward time: 	 1.79 sec
2023-04-02 06:04:53,625 			Loss:    3.304e-02    			Backward time: 	 0.11 sec 
2023-04-02 06:04:53,625 ADAM: Layer 0 -> dw_min:9.9762e-01  dw_max:1.0026e+00 lr:1.0000e-02
2023-04-02 06:04:53,625 ADAM: Layer 1 -> dw_min:9.8686e-01  dw_max:1.0104e+00 lr:1.0000e-02
2023-04-02 06:04:53,625 ADAM: Layer 2 -> dw_min:9.8688e-01  dw_max:1.0112e+00 lr:1.0000e-02
2023-04-02 06:04:53,626 ADAM: Layer 3 -> dw_min:9.9303e-01  dw_max:1.0061e+00 lr:1.0000e-02
2023-04-02 06:04:53,640 			Learning rate: weights:   1.000e-02    
2023-04-02 06:04:53,641 			Last test performance: 97.24%
2023-04-02 06:04:53,641 ----------------
2023-04-02 06:04:55,509   21  =>  12   		Training 486 pattern with 97.92% 	Forward time: 	 1.76 sec
2023-04-02 06:04:55,509 			Loss:    7.694e-02    			Backward time: 	 0.11 sec 
2023-04-02 06:04:55,510 ADAM: Layer 0 -> dw_min:9.9782e-01  dw_max:1.0023e+00 lr:1.0000e-02
2023-04-02 06:04:55,510 ADAM: Layer 1 -> dw_min:9.8848e-01  dw_max:1.0092e+00 lr:1.0000e-02
2023-04-02 06:04:55,510 ADAM: Layer 2 -> dw_min:9.8819e-01  dw_max:1.0101e+00 lr:1.0000e-02
2023-04-02 06:04:55,510 ADAM: Layer 3 -> dw_min:9.9373e-01  dw_max:1.0070e+00 lr:1.0000e-02
2023-04-02 06:04:55,620 			Learning rate: weights:   1.000e-02    
2023-04-02 06:04:55,620 			Last test performance: 97.24%
2023-04-02 06:04:55,620 ----------------
2023-04-02 06:04:57,512   21  =>  13   		Training 486 pattern with 97.08% 	Forward time: 	 1.78 sec
2023-04-02 06:04:57,512 			Loss:    9.249e-02    			Backward time: 	 0.11 sec 
2023-04-02 06:04:57,512 ADAM: Layer 0 -> dw_min:9.9785e-01  dw_max:1.0019e+00 lr:1.0000e-02
2023-04-02 06:04:57,512 ADAM: Layer 1 -> dw_min:9.8938e-01  dw_max:1.0085e+00 lr:1.0000e-02
2023-04-02 06:04:57,513 ADAM: Layer 2 -> dw_min:9.8761e-01  dw_max:1.0096e+00 lr:1.0000e-02
2023-04-02 06:04:57,513 ADAM: Layer 3 -> dw_min:9.9435e-01  dw_max:1.0062e+00 lr:1.0000e-02
2023-04-02 06:04:57,562 			Learning rate: weights:   1.000e-02    
2023-04-02 06:04:57,562 			Last test performance: 97.24%
2023-04-02 06:04:57,562 ----------------
2023-04-02 06:04:59,437   21  =>  14   		Training 486 pattern with 97.50% 	Forward time: 	 1.76 sec
2023-04-02 06:04:59,437 			Loss:    6.667e-02    			Backward time: 	 0.11 sec 
2023-04-02 06:04:59,437 ADAM: Layer 0 -> dw_min:9.9773e-01  dw_max:1.0027e+00 lr:1.0000e-02
2023-04-02 06:04:59,437 ADAM: Layer 1 -> dw_min:9.8974e-01  dw_max:1.0093e+00 lr:1.0000e-02
2023-04-02 06:04:59,437 ADAM: Layer 2 -> dw_min:9.8619e-01  dw_max:1.0131e+00 lr:1.0000e-02
2023-04-02 06:04:59,437 ADAM: Layer 3 -> dw_min:9.9467e-01  dw_max:1.0056e+00 lr:1.0000e-02
2023-04-02 06:04:59,452 			Learning rate: weights:   1.000e-02    
2023-04-02 06:04:59,452 			Last test performance: 97.24%
2023-04-02 06:04:59,452 ----------------
2023-04-02 06:05:01,342   21  =>  15   		Training 486 pattern with 97.29% 	Forward time: 	 1.78 sec
2023-04-02 06:05:01,342 			Loss:    6.833e-02    			Backward time: 	 0.11 sec 
2023-04-02 06:05:01,343 ADAM: Layer 0 -> dw_min:9.9758e-01  dw_max:1.0019e+00 lr:1.0000e-02
2023-04-02 06:05:01,343 ADAM: Layer 1 -> dw_min:9.8732e-01  dw_max:1.0084e+00 lr:1.0000e-02
2023-04-02 06:05:01,343 ADAM: Layer 2 -> dw_min:9.8679e-01  dw_max:1.0118e+00 lr:1.0000e-02
2023-04-02 06:05:01,343 ADAM: Layer 3 -> dw_min:9.9520e-01  dw_max:1.0060e+00 lr:1.0000e-02
2023-04-02 06:05:01,359 			Learning rate: weights:   1.000e-02    
2023-04-02 06:05:01,359 			Last test performance: 97.24%
2023-04-02 06:05:01,359 ----------------
2023-04-02 06:05:03,227   21  =>  16   		Training 486 pattern with 98.12% 	Forward time: 	 1.75 sec
2023-04-02 06:05:03,227 			Loss:    4.175e-02    			Backward time: 	 0.11 sec 
2023-04-02 06:05:03,227 ADAM: Layer 0 -> dw_min:9.9782e-01  dw_max:1.0019e+00 lr:1.0000e-02
2023-04-02 06:05:03,227 ADAM: Layer 1 -> dw_min:9.8859e-01  dw_max:1.0099e+00 lr:1.0000e-02
2023-04-02 06:05:03,227 ADAM: Layer 2 -> dw_min:9.8810e-01  dw_max:1.0106e+00 lr:1.0000e-02
2023-04-02 06:05:03,227 ADAM: Layer 3 -> dw_min:9.9567e-01  dw_max:1.0054e+00 lr:1.0000e-02
2023-04-02 06:05:03,241 			Learning rate: weights:   1.000e-02    
2023-04-02 06:05:03,241 			Last test performance: 97.24%
2023-04-02 06:05:03,241 ----------------
2023-04-02 06:05:05,137   21  =>  17   		Training 486 pattern with 97.50% 	Forward time: 	 1.78 sec
2023-04-02 06:05:05,137 			Loss:    6.635e-02    			Backward time: 	 0.11 sec 
2023-04-02 06:05:05,137 ADAM: Layer 0 -> dw_min:9.9794e-01  dw_max:1.0022e+00 lr:1.0000e-02
2023-04-02 06:05:05,137 ADAM: Layer 1 -> dw_min:9.8971e-01  dw_max:1.0091e+00 lr:1.0000e-02
2023-04-02 06:05:05,138 ADAM: Layer 2 -> dw_min:9.8702e-01  dw_max:1.0147e+00 lr:1.0000e-02
2023-04-02 06:05:05,138 ADAM: Layer 3 -> dw_min:9.9537e-01  dw_max:1.0048e+00 lr:1.0000e-02
2023-04-02 06:05:05,156 			Learning rate: weights:   1.000e-02    
2023-04-02 06:05:05,156 			Last test performance: 97.24%
2023-04-02 06:05:05,156 ----------------
2023-04-02 06:05:07,082   21  =>  18   		Training 486 pattern with 97.92% 	Forward time: 	 1.81 sec
2023-04-02 06:05:07,082 			Loss:    6.400e-02    			Backward time: 	 0.11 sec 
2023-04-02 06:05:07,082 ADAM: Layer 0 -> dw_min:9.9739e-01  dw_max:1.0022e+00 lr:1.0000e-02
2023-04-02 06:05:07,083 ADAM: Layer 1 -> dw_min:9.8995e-01  dw_max:1.0087e+00 lr:1.0000e-02
2023-04-02 06:05:07,083 ADAM: Layer 2 -> dw_min:9.8670e-01  dw_max:1.0133e+00 lr:1.0000e-02
2023-04-02 06:05:07,083 ADAM: Layer 3 -> dw_min:9.9577e-01  dw_max:1.0052e+00 lr:1.0000e-02
2023-04-02 06:05:07,098 			Learning rate: weights:   1.000e-02    
2023-04-02 06:05:07,098 			Last test performance: 97.24%
2023-04-02 06:05:07,098 ----------------
2023-04-02 06:05:08,930   21  =>  19   		Training 486 pattern with 96.67% 	Forward time: 	 1.72 sec
2023-04-02 06:05:08,930 			Loss:    8.409e-02    			Backward time: 	 0.11 sec 
2023-04-02 06:05:08,930 ADAM: Layer 0 -> dw_min:9.9770e-01  dw_max:1.0022e+00 lr:1.0000e-02
2023-04-02 06:05:08,930 ADAM: Layer 1 -> dw_min:9.8804e-01  dw_max:1.0092e+00 lr:1.0000e-02
2023-04-02 06:05:08,930 ADAM: Layer 2 -> dw_min:9.8634e-01  dw_max:1.0131e+00 lr:1.0000e-02
2023-04-02 06:05:08,930 ADAM: Layer 3 -> dw_min:9.9619e-01  dw_max:1.0049e+00 lr:1.0000e-02
2023-04-02 06:05:09,007 			Learning rate: weights:   1.000e-02    
2023-04-02 06:05:09,007 			Last test performance: 97.24%
2023-04-02 06:05:09,007 ----------------
2023-04-02 06:05:10,871   21  =>  20   		Training 486 pattern with 98.75% 	Forward time: 	 1.75 sec
2023-04-02 06:05:10,871 			Loss:    4.336e-02    			Backward time: 	 0.11 sec 
2023-04-02 06:05:10,871 ADAM: Layer 0 -> dw_min:9.9755e-01  dw_max:1.0031e+00 lr:1.0000e-02
2023-04-02 06:05:10,871 ADAM: Layer 1 -> dw_min:9.8537e-01  dw_max:1.0124e+00 lr:1.0000e-02
2023-04-02 06:05:10,871 ADAM: Layer 2 -> dw_min:9.8757e-01  dw_max:1.0118e+00 lr:1.0000e-02
2023-04-02 06:05:10,872 ADAM: Layer 3 -> dw_min:9.9657e-01  dw_max:1.0044e+00 lr:1.0000e-02
2023-04-02 06:05:10,887 			Learning rate: weights:   1.000e-02    
2023-04-02 06:05:10,887 			Last test performance: 97.24%
2023-04-02 06:05:10,887 ----------------
2023-04-02 06:05:12,818   21  =>  21   		Training 486 pattern with 98.12% 	Forward time: 	 1.82 sec
2023-04-02 06:05:12,818 			Loss:    4.403e-02    			Backward time: 	 0.11 sec 
2023-04-02 06:05:12,818 ADAM: Layer 0 -> dw_min:9.9720e-01  dw_max:1.0040e+00 lr:1.0000e-02
2023-04-02 06:05:12,818 ADAM: Layer 1 -> dw_min:9.8653e-01  dw_max:1.0111e+00 lr:1.0000e-02
2023-04-02 06:05:12,819 ADAM: Layer 2 -> dw_min:9.8666e-01  dw_max:1.0123e+00 lr:1.0000e-02
2023-04-02 06:05:12,819 ADAM: Layer 3 -> dw_min:9.9637e-01  dw_max:1.0066e+00 lr:1.0000e-02
2023-04-02 06:05:12,835 			Learning rate: weights:   1.000e-02    
2023-04-02 06:05:12,835 			Last test performance: 97.24%
2023-04-02 06:05:12,835 ----------------
2023-04-02 06:05:14,766   21  =>  22   		Training 486 pattern with 98.33% 	Forward time: 	 1.82 sec
2023-04-02 06:05:14,766 			Loss:    5.173e-02    			Backward time: 	 0.11 sec 
2023-04-02 06:05:14,766 ADAM: Layer 0 -> dw_min:9.9750e-01  dw_max:1.0039e+00 lr:1.0000e-02
2023-04-02 06:05:14,766 ADAM: Layer 1 -> dw_min:9.8799e-01  dw_max:1.0099e+00 lr:1.0000e-02
2023-04-02 06:05:14,767 ADAM: Layer 2 -> dw_min:9.8477e-01  dw_max:1.0141e+00 lr:1.0000e-02
2023-04-02 06:05:14,767 ADAM: Layer 3 -> dw_min:9.9618e-01  dw_max:1.0060e+00 lr:1.0000e-02
2023-04-02 06:05:14,807 			Learning rate: weights:   1.000e-02    
2023-04-02 06:05:14,807 			Last test performance: 97.24%
2023-04-02 06:05:14,807 ----------------
2023-04-02 06:05:16,663   21  =>  23   		Training 486 pattern with 98.33% 	Forward time: 	 1.74 sec
2023-04-02 06:05:16,663 			Loss:    5.246e-02    			Backward time: 	 0.11 sec 
2023-04-02 06:05:16,663 ADAM: Layer 0 -> dw_min:9.9708e-01  dw_max:1.0038e+00 lr:1.0000e-02
2023-04-02 06:05:16,663 ADAM: Layer 1 -> dw_min:9.8882e-01  dw_max:1.0139e+00 lr:1.0000e-02
2023-04-02 06:05:16,663 ADAM: Layer 2 -> dw_min:9.8628e-01  dw_max:1.0137e+00 lr:1.0000e-02
2023-04-02 06:05:16,663 ADAM: Layer 3 -> dw_min:9.9511e-01  dw_max:1.0054e+00 lr:1.0000e-02
2023-04-02 06:05:16,679 			Learning rate: weights:   1.000e-02    
2023-04-02 06:05:16,679 			Last test performance: 97.24%
2023-04-02 06:05:16,679 ----------------
2023-04-02 06:05:18,576   21  =>  24   		Training 486 pattern with 98.12% 	Forward time: 	 1.78 sec
2023-04-02 06:05:18,577 			Loss:    5.431e-02    			Backward time: 	 0.11 sec 
2023-04-02 06:05:18,577 ADAM: Layer 0 -> dw_min:9.9654e-01  dw_max:1.0040e+00 lr:1.0000e-02
2023-04-02 06:05:18,577 ADAM: Layer 1 -> dw_min:9.8970e-01  dw_max:1.0130e+00 lr:1.0000e-02
2023-04-02 06:05:18,577 ADAM: Layer 2 -> dw_min:9.8569e-01  dw_max:1.0123e+00 lr:1.0000e-02
2023-04-02 06:05:18,577 ADAM: Layer 3 -> dw_min:9.9517e-01  dw_max:1.0076e+00 lr:1.0000e-02
2023-04-02 06:05:18,724 			Learning rate: weights:   1.000e-02    
2023-04-02 06:05:18,725 			Last test performance: 97.24%
2023-04-02 06:05:18,725 ----------------
2023-04-02 06:05:20,602   21  =>  25   		Training 486 pattern with 96.88% 	Forward time: 	 1.76 sec
2023-04-02 06:05:20,602 			Loss:    1.126e-01    			Backward time: 	 0.11 sec 
2023-04-02 06:05:20,602 ADAM: Layer 0 -> dw_min:9.9720e-01  dw_max:1.0038e+00 lr:1.0000e-02
2023-04-02 06:05:20,603 ADAM: Layer 1 -> dw_min:9.8933e-01  dw_max:1.0118e+00 lr:1.0000e-02
2023-04-02 06:05:20,603 ADAM: Layer 2 -> dw_min:9.8723e-01  dw_max:1.0140e+00 lr:1.0000e-02
2023-04-02 06:05:20,603 ADAM: Layer 3 -> dw_min:9.9444e-01  dw_max:1.0069e+00 lr:1.0000e-02
2023-04-02 06:05:20,675 			Learning rate: weights:   1.000e-02    
2023-04-02 06:05:20,675 			Last test performance: 97.24%
2023-04-02 06:05:20,675 ----------------
2023-04-02 06:05:22,522   21  =>  26   		Training 486 pattern with 97.50% 	Forward time: 	 1.73 sec
2023-04-02 06:05:22,523 			Loss:    5.194e-02    			Backward time: 	 0.11 sec 
2023-04-02 06:05:22,523 ADAM: Layer 0 -> dw_min:9.9715e-01  dw_max:1.0025e+00 lr:1.0000e-02
2023-04-02 06:05:22,523 ADAM: Layer 1 -> dw_min:9.8468e-01  dw_max:1.0131e+00 lr:1.0000e-02
2023-04-02 06:05:22,523 ADAM: Layer 2 -> dw_min:9.8578e-01  dw_max:1.0126e+00 lr:1.0000e-02
2023-04-02 06:05:22,523 ADAM: Layer 3 -> dw_min:9.9497e-01  dw_max:1.0062e+00 lr:1.0000e-02
2023-04-02 06:05:22,539 			Learning rate: weights:   1.000e-02    
2023-04-02 06:05:22,540 			Last test performance: 97.24%
2023-04-02 06:05:22,540 ----------------
2023-04-02 06:05:24,437   21  =>  27   		Training 486 pattern with 97.92% 	Forward time: 	 1.78 sec
2023-04-02 06:05:24,437 			Loss:    5.021e-02    			Backward time: 	 0.11 sec 
2023-04-02 06:05:24,438 ADAM: Layer 0 -> dw_min:9.9729e-01  dw_max:1.0029e+00 lr:1.0000e-02
2023-04-02 06:05:24,438 ADAM: Layer 1 -> dw_min:9.8619e-01  dw_max:1.0118e+00 lr:1.0000e-02
2023-04-02 06:05:24,438 ADAM: Layer 2 -> dw_min:9.8556e-01  dw_max:1.0114e+00 lr:1.0000e-02
2023-04-02 06:05:24,438 ADAM: Layer 3 -> dw_min:9.9542e-01  dw_max:1.0056e+00 lr:1.0000e-02
2023-04-02 06:05:24,470 			Learning rate: weights:   1.000e-02    
2023-04-02 06:05:24,470 			Last test performance: 97.24%
2023-04-02 06:05:24,470 ----------------
2023-04-02 06:05:26,371   21  =>  28   		Training 486 pattern with 98.12% 	Forward time: 	 1.79 sec
2023-04-02 06:05:26,371 			Loss:    5.114e-02    			Backward time: 	 0.11 sec 
2023-04-02 06:05:26,371 ADAM: Layer 0 -> dw_min:9.9798e-01  dw_max:1.0018e+00 lr:1.0000e-02
2023-04-02 06:05:26,371 ADAM: Layer 1 -> dw_min:9.8744e-01  dw_max:1.0112e+00 lr:1.0000e-02
2023-04-02 06:05:26,371 ADAM: Layer 2 -> dw_min:9.8480e-01  dw_max:1.0136e+00 lr:1.0000e-02
2023-04-02 06:05:26,371 ADAM: Layer 3 -> dw_min:9.9234e-01  dw_max:1.0084e+00 lr:1.0000e-02
2023-04-02 06:05:26,386 			Learning rate: weights:   1.000e-02    
2023-04-02 06:05:26,386 			Last test performance: 97.24%
2023-04-02 06:05:26,386 ----------------
2023-04-02 06:05:28,261   21  =>  29   		Training 486 pattern with 97.71% 	Forward time: 	 1.76 sec
2023-04-02 06:05:28,261 			Loss:    5.970e-02    			Backward time: 	 0.11 sec 
2023-04-02 06:05:28,262 ADAM: Layer 0 -> dw_min:9.9791e-01  dw_max:1.0023e+00 lr:1.0000e-02
2023-04-02 06:05:28,262 ADAM: Layer 1 -> dw_min:9.8851e-01  dw_max:1.0118e+00 lr:1.0000e-02
2023-04-02 06:05:28,262 ADAM: Layer 2 -> dw_min:9.8631e-01  dw_max:1.0151e+00 lr:1.0000e-02
2023-04-02 06:05:28,262 ADAM: Layer 3 -> dw_min:9.9310e-01  dw_max:1.0075e+00 lr:1.0000e-02
2023-04-02 06:05:28,277 			Learning rate: weights:   1.000e-02    
2023-04-02 06:05:28,277 			Last test performance: 97.24%
2023-04-02 06:05:28,277 ----------------
2023-04-02 06:05:30,135   21  =>  30   		Training 486 pattern with 98.54% 	Forward time: 	 1.74 sec
2023-04-02 06:05:30,135 			Loss:    4.244e-02    			Backward time: 	 0.11 sec 
2023-04-02 06:05:30,135 ADAM: Layer 0 -> dw_min:9.9793e-01  dw_max:1.0022e+00 lr:1.0000e-02
2023-04-02 06:05:30,135 ADAM: Layer 1 -> dw_min:9.8970e-01  dw_max:1.0107e+00 lr:1.0000e-02
2023-04-02 06:05:30,135 ADAM: Layer 2 -> dw_min:9.8658e-01  dw_max:1.0138e+00 lr:1.0000e-02
2023-04-02 06:05:30,135 ADAM: Layer 3 -> dw_min:9.9379e-01  dw_max:1.0068e+00 lr:1.0000e-02
2023-04-02 06:05:30,181 			Learning rate: weights:   1.000e-02    
2023-04-02 06:05:30,181 			Last test performance: 97.24%
2023-04-02 06:05:30,181 ----------------
2023-04-02 06:05:32,069   21  =>  31   		Training 486 pattern with 97.29% 	Forward time: 	 1.77 sec
2023-04-02 06:05:32,069 			Loss:    6.219e-02    			Backward time: 	 0.11 sec 
2023-04-02 06:05:32,069 ADAM: Layer 0 -> dw_min:9.9690e-01  dw_max:1.0023e+00 lr:1.0000e-02
2023-04-02 06:05:32,069 ADAM: Layer 1 -> dw_min:9.9030e-01  dw_max:1.0112e+00 lr:1.0000e-02
2023-04-02 06:05:32,069 ADAM: Layer 2 -> dw_min:9.8772e-01  dw_max:1.0129e+00 lr:1.0000e-02
2023-04-02 06:05:32,069 ADAM: Layer 3 -> dw_min:9.9441e-01  dw_max:1.0061e+00 lr:1.0000e-02
2023-04-02 06:05:32,084 			Learning rate: weights:   1.000e-02    
2023-04-02 06:05:32,084 			Last test performance: 97.24%
2023-04-02 06:05:32,084 ----------------
2023-04-02 06:05:33,973   21  =>  32   		Training 486 pattern with 97.50% 	Forward time: 	 1.77 sec
2023-04-02 06:05:33,973 			Loss:    8.973e-02    			Backward time: 	 0.11 sec 
2023-04-02 06:05:33,973 ADAM: Layer 0 -> dw_min:9.9767e-01  dw_max:1.0025e+00 lr:1.0000e-02
2023-04-02 06:05:33,973 ADAM: Layer 1 -> dw_min:9.9121e-01  dw_max:1.0103e+00 lr:1.0000e-02
2023-04-02 06:05:33,973 ADAM: Layer 2 -> dw_min:9.8719e-01  dw_max:1.0149e+00 lr:1.0000e-02
2023-04-02 06:05:33,974 ADAM: Layer 3 -> dw_min:9.9467e-01  dw_max:1.0131e+00 lr:1.0000e-02
2023-04-02 06:05:33,989 			Learning rate: weights:   1.000e-02    
2023-04-02 06:05:33,989 			Last test performance: 97.24%
2023-04-02 06:05:33,989 ----------------
2023-04-02 06:05:35,852   21  =>  33   		Training 486 pattern with 98.33% 	Forward time: 	 1.75 sec
2023-04-02 06:05:35,852 			Loss:    4.867e-02    			Backward time: 	 0.11 sec 
2023-04-02 06:05:35,853 ADAM: Layer 0 -> dw_min:9.9742e-01  dw_max:1.0020e+00 lr:1.0000e-02
2023-04-02 06:05:35,853 ADAM: Layer 1 -> dw_min:9.8937e-01  dw_max:1.0099e+00 lr:1.0000e-02
2023-04-02 06:05:35,853 ADAM: Layer 2 -> dw_min:9.8697e-01  dw_max:1.0149e+00 lr:1.0000e-02
2023-04-02 06:05:35,853 ADAM: Layer 3 -> dw_min:9.9520e-01  dw_max:1.0118e+00 lr:1.0000e-02
2023-04-02 06:05:35,870 			Learning rate: weights:   1.000e-02    
2023-04-02 06:05:35,870 			Last test performance: 97.24%
2023-04-02 06:05:35,870 ----------------
2023-04-02 06:05:37,739   21  =>  34   		Training 486 pattern with 97.92% 	Forward time: 	 1.76 sec
2023-04-02 06:05:37,739 			Loss:    5.624e-02    			Backward time: 	 0.11 sec 
2023-04-02 06:05:37,740 ADAM: Layer 0 -> dw_min:9.9751e-01  dw_max:1.0026e+00 lr:1.0000e-02
2023-04-02 06:05:37,740 ADAM: Layer 1 -> dw_min:9.9046e-01  dw_max:1.0089e+00 lr:1.0000e-02
2023-04-02 06:05:37,740 ADAM: Layer 2 -> dw_min:9.8791e-01  dw_max:1.0134e+00 lr:1.0000e-02
2023-04-02 06:05:37,740 ADAM: Layer 3 -> dw_min:9.9567e-01  dw_max:1.0106e+00 lr:1.0000e-02
2023-04-02 06:05:37,925 			Learning rate: weights:   1.000e-02    
2023-04-02 06:05:37,925 			Last test performance: 97.24%
2023-04-02 06:05:37,925 ----------------
2023-04-02 06:05:39,847   21  =>  35   		Training 486 pattern with 98.54% 	Forward time: 	 1.81 sec
2023-04-02 06:05:39,847 			Loss:    5.503e-02    			Backward time: 	 0.11 sec 
2023-04-02 06:05:39,847 ADAM: Layer 0 -> dw_min:9.9700e-01  dw_max:1.0032e+00 lr:1.0000e-02
2023-04-02 06:05:39,847 ADAM: Layer 1 -> dw_min:9.8967e-01  dw_max:1.0081e+00 lr:1.0000e-02
2023-04-02 06:05:39,847 ADAM: Layer 2 -> dw_min:9.8912e-01  dw_max:1.0121e+00 lr:1.0000e-02
2023-04-02 06:05:39,848 ADAM: Layer 3 -> dw_min:9.9574e-01  dw_max:1.0095e+00 lr:1.0000e-02
2023-04-02 06:05:39,918 			Learning rate: weights:   1.000e-02    
2023-04-02 06:05:39,918 			Last test performance: 97.24%
2023-04-02 06:05:39,918 ----------------
2023-04-02 06:05:41,802   21  =>  36   		Training 486 pattern with 97.71% 	Forward time: 	 1.77 sec
2023-04-02 06:05:41,803 			Loss:    5.888e-02    			Backward time: 	 0.11 sec 
2023-04-02 06:05:41,803 ADAM: Layer 0 -> dw_min:9.9704e-01  dw_max:1.0029e+00 lr:1.0000e-02
2023-04-02 06:05:41,803 ADAM: Layer 1 -> dw_min:9.9025e-01  dw_max:1.0084e+00 lr:1.0000e-02
2023-04-02 06:05:41,803 ADAM: Layer 2 -> dw_min:9.8574e-01  dw_max:1.0109e+00 lr:1.0000e-02
2023-04-02 06:05:41,803 ADAM: Layer 3 -> dw_min:9.9441e-01  dw_max:1.0086e+00 lr:1.0000e-02
2023-04-02 06:05:41,942 			Learning rate: weights:   1.000e-02    
2023-04-02 06:05:41,942 			Last test performance: 97.24%
2023-04-02 06:05:41,942 ----------------
2023-04-02 06:05:43,841   21  =>  37   		Training 486 pattern with 96.67% 	Forward time: 	 1.78 sec
2023-04-02 06:05:43,841 			Loss:    8.150e-02    			Backward time: 	 0.11 sec 
2023-04-02 06:05:43,841 ADAM: Layer 0 -> dw_min:9.9706e-01  dw_max:1.0030e+00 lr:1.0000e-02
2023-04-02 06:05:43,841 ADAM: Layer 1 -> dw_min:9.9164e-01  dw_max:1.0076e+00 lr:1.0000e-02
2023-04-02 06:05:43,841 ADAM: Layer 2 -> dw_min:9.8538e-01  dw_max:1.0132e+00 lr:1.0000e-02
2023-04-02 06:05:43,841 ADAM: Layer 3 -> dw_min:9.9491e-01  dw_max:1.0077e+00 lr:1.0000e-02
2023-04-02 06:05:43,857 			Learning rate: weights:   1.000e-02    
2023-04-02 06:05:43,857 			Last test performance: 97.24%
2023-04-02 06:05:43,857 ----------------
2023-04-02 06:05:45,765   21  =>  38   		Training 486 pattern with 98.12% 	Forward time: 	 1.79 sec
2023-04-02 06:05:45,765 			Loss:    7.624e-02    			Backward time: 	 0.11 sec 
2023-04-02 06:05:45,765 ADAM: Layer 0 -> dw_min:9.9647e-01  dw_max:1.0031e+00 lr:1.0000e-02
2023-04-02 06:05:45,765 ADAM: Layer 1 -> dw_min:9.9245e-01  dw_max:1.0111e+00 lr:1.0000e-02
2023-04-02 06:05:45,765 ADAM: Layer 2 -> dw_min:9.8651e-01  dw_max:1.0119e+00 lr:1.0000e-02
2023-04-02 06:05:45,765 ADAM: Layer 3 -> dw_min:9.9541e-01  dw_max:1.0075e+00 lr:1.0000e-02
2023-04-02 06:05:45,790 			Learning rate: weights:   1.000e-02    
2023-04-02 06:05:45,790 			Last test performance: 97.24%
2023-04-02 06:05:45,790 ----------------
2023-04-02 06:05:47,628   21  =>  39   		Training 486 pattern with 97.29% 	Forward time: 	 1.72 sec
2023-04-02 06:05:47,628 			Loss:    6.933e-02    			Backward time: 	 0.11 sec 
2023-04-02 06:05:47,628 ADAM: Layer 0 -> dw_min:9.9589e-01  dw_max:1.0034e+00 lr:1.0000e-02
2023-04-02 06:05:47,628 ADAM: Layer 1 -> dw_min:9.9113e-01  dw_max:1.0106e+00 lr:1.0000e-02
2023-04-02 06:05:47,628 ADAM: Layer 2 -> dw_min:9.8786e-01  dw_max:1.0166e+00 lr:1.0000e-02
2023-04-02 06:05:47,628 ADAM: Layer 3 -> dw_min:9.8994e-01  dw_max:1.0067e+00 lr:1.0000e-02
2023-04-02 06:05:47,644 			Learning rate: weights:   1.000e-02    
2023-04-02 06:05:47,644 			Last test performance: 97.24%
2023-04-02 06:05:47,644 ----------------
2023-04-02 06:05:49,525   21  =>  40   		Training 486 pattern with 98.54% 	Forward time: 	 1.77 sec
2023-04-02 06:05:49,525 			Loss:    4.796e-02    			Backward time: 	 0.11 sec 
2023-04-02 06:05:49,525 ADAM: Layer 0 -> dw_min:9.9591e-01  dw_max:1.0042e+00 lr:1.0000e-02
2023-04-02 06:05:49,525 ADAM: Layer 1 -> dw_min:9.9180e-01  dw_max:1.0098e+00 lr:1.0000e-02
2023-04-02 06:05:49,525 ADAM: Layer 2 -> dw_min:9.8702e-01  dw_max:1.0149e+00 lr:1.0000e-02
2023-04-02 06:05:49,526 ADAM: Layer 3 -> dw_min:9.9093e-01  dw_max:1.0059e+00 lr:1.0000e-02
2023-04-02 06:05:49,618 			Learning rate: weights:   1.000e-02    
2023-04-02 06:05:49,618 			Last test performance: 97.24%
2023-04-02 06:05:49,618 ----------------
2023-04-02 06:05:51,507   21  =>  41   		Training 486 pattern with 97.71% 	Forward time: 	 1.78 sec
2023-04-02 06:05:51,507 			Loss:    6.502e-02    			Backward time: 	 0.11 sec 
2023-04-02 06:05:51,507 ADAM: Layer 0 -> dw_min:9.9612e-01  dw_max:1.0038e+00 lr:1.0000e-02
2023-04-02 06:05:51,507 ADAM: Layer 1 -> dw_min:9.8901e-01  dw_max:1.0088e+00 lr:1.0000e-02
2023-04-02 06:05:51,508 ADAM: Layer 2 -> dw_min:9.8631e-01  dw_max:1.0134e+00 lr:1.0000e-02
2023-04-02 06:05:51,508 ADAM: Layer 3 -> dw_min:9.9185e-01  dw_max:1.0078e+00 lr:1.0000e-02
2023-04-02 06:05:51,523 			Learning rate: weights:   1.000e-02    
2023-04-02 06:05:51,523 			Last test performance: 97.24%
2023-04-02 06:05:51,523 ----------------
2023-04-02 06:05:53,409   21  =>  42   		Training 486 pattern with 98.54% 	Forward time: 	 1.77 sec
2023-04-02 06:05:53,409 			Loss:    5.324e-02    			Backward time: 	 0.11 sec 
2023-04-02 06:05:53,409 ADAM: Layer 0 -> dw_min:9.9619e-01  dw_max:1.0038e+00 lr:1.0000e-02
2023-04-02 06:05:53,409 ADAM: Layer 1 -> dw_min:9.9001e-01  dw_max:1.0082e+00 lr:1.0000e-02
2023-04-02 06:05:53,409 ADAM: Layer 2 -> dw_min:9.8480e-01  dw_max:1.0121e+00 lr:1.0000e-02
2023-04-02 06:05:53,409 ADAM: Layer 3 -> dw_min:9.9266e-01  dw_max:1.0101e+00 lr:1.0000e-02
2023-04-02 06:05:53,426 			Learning rate: weights:   1.000e-02    
2023-04-02 06:05:53,426 			Last test performance: 97.24%
2023-04-02 06:05:53,426 ----------------
2023-04-02 06:05:55,315   21  =>  43   		Training 486 pattern with 96.67% 	Forward time: 	 1.78 sec
2023-04-02 06:05:55,315 			Loss:    1.135e-01    			Backward time: 	 0.11 sec 
2023-04-02 06:05:55,316 ADAM: Layer 0 -> dw_min:9.9740e-01  dw_max:1.0029e+00 lr:1.0000e-02
2023-04-02 06:05:55,316 ADAM: Layer 1 -> dw_min:9.9075e-01  dw_max:1.0070e+00 lr:1.0000e-02
2023-04-02 06:05:55,316 ADAM: Layer 2 -> dw_min:9.8493e-01  dw_max:1.0135e+00 lr:1.0000e-02
2023-04-02 06:05:55,316 ADAM: Layer 3 -> dw_min:9.9339e-01  dw_max:1.0091e+00 lr:1.0000e-02
2023-04-02 06:05:55,332 			Learning rate: weights:   1.000e-02    
2023-04-02 06:05:55,332 			Last test performance: 97.24%
2023-04-02 06:05:55,332 ----------------
2023-04-02 06:05:57,256   21  =>  44   		Training 486 pattern with 97.08% 	Forward time: 	 1.81 sec
2023-04-02 06:05:57,256 			Loss:    8.571e-02    			Backward time: 	 0.11 sec 
2023-04-02 06:05:57,256 ADAM: Layer 0 -> dw_min:9.9738e-01  dw_max:1.0024e+00 lr:1.0000e-02
2023-04-02 06:05:57,256 ADAM: Layer 1 -> dw_min:9.8833e-01  dw_max:1.0083e+00 lr:1.0000e-02
2023-04-02 06:05:57,257 ADAM: Layer 2 -> dw_min:9.8558e-01  dw_max:1.0135e+00 lr:1.0000e-02
2023-04-02 06:05:57,257 ADAM: Layer 3 -> dw_min:9.9405e-01  dw_max:1.0082e+00 lr:1.0000e-02
2023-04-02 06:05:57,281 			Learning rate: weights:   1.000e-02    
2023-04-02 06:05:57,281 			Last test performance: 97.24%
2023-04-02 06:05:57,281 ----------------
2023-04-02 06:05:59,140   21  =>  45   		Training 486 pattern with 97.50% 	Forward time: 	 1.75 sec
2023-04-02 06:05:59,140 			Loss:    7.694e-02    			Backward time: 	 0.11 sec 
2023-04-02 06:05:59,140 ADAM: Layer 0 -> dw_min:9.9627e-01  dw_max:1.0029e+00 lr:1.0000e-02
2023-04-02 06:05:59,140 ADAM: Layer 1 -> dw_min:9.8882e-01  dw_max:1.0106e+00 lr:1.0000e-02
2023-04-02 06:05:59,140 ADAM: Layer 2 -> dw_min:9.8650e-01  dw_max:1.0121e+00 lr:1.0000e-02
2023-04-02 06:05:59,140 ADAM: Layer 3 -> dw_min:9.9464e-01  dw_max:1.0074e+00 lr:1.0000e-02
2023-04-02 06:05:59,247 			Learning rate: weights:   1.000e-02    
2023-04-02 06:05:59,247 			Last test performance: 97.24%
2023-04-02 06:05:59,247 ----------------
2023-04-02 06:06:01,115   21  =>  46   		Training 486 pattern with 98.12% 	Forward time: 	 1.75 sec
2023-04-02 06:06:01,115 			Loss:    4.563e-02    			Backward time: 	 0.11 sec 
2023-04-02 06:06:01,115 ADAM: Layer 0 -> dw_min:9.9633e-01  dw_max:1.0031e+00 lr:1.0000e-02
2023-04-02 06:06:01,115 ADAM: Layer 1 -> dw_min:9.8829e-01  dw_max:1.0096e+00 lr:1.0000e-02
2023-04-02 06:06:01,115 ADAM: Layer 2 -> dw_min:9.8591e-01  dw_max:1.0133e+00 lr:1.0000e-02
2023-04-02 06:06:01,115 ADAM: Layer 3 -> dw_min:9.9506e-01  dw_max:1.0076e+00 lr:1.0000e-02
2023-04-02 06:06:01,132 			Learning rate: weights:   1.000e-02    
2023-04-02 06:06:01,132 			Last test performance: 97.24%
2023-04-02 06:06:01,132 ----------------
2023-04-02 06:06:03,004   21  =>  47   		Training 486 pattern with 98.33% 	Forward time: 	 1.76 sec
2023-04-02 06:06:03,004 			Loss:    3.873e-02    			Backward time: 	 0.11 sec 
2023-04-02 06:06:03,004 ADAM: Layer 0 -> dw_min:9.9712e-01  dw_max:1.0028e+00 lr:1.0000e-02
2023-04-02 06:06:03,005 ADAM: Layer 1 -> dw_min:9.8956e-01  dw_max:1.0100e+00 lr:1.0000e-02
2023-04-02 06:06:03,005 ADAM: Layer 2 -> dw_min:9.8573e-01  dw_max:1.0152e+00 lr:1.0000e-02
2023-04-02 06:06:03,005 ADAM: Layer 3 -> dw_min:9.9555e-01  dw_max:1.0069e+00 lr:1.0000e-02
2023-04-02 06:06:03,081 			Learning rate: weights:   1.000e-02    
2023-04-02 06:06:03,081 			Last test performance: 97.24%
2023-04-02 06:06:03,081 ----------------
2023-04-02 06:06:04,961   21  =>  48   		Training 486 pattern with 97.29% 	Forward time: 	 1.77 sec
2023-04-02 06:06:04,961 			Loss:    6.469e-02    			Backward time: 	 0.11 sec 
2023-04-02 06:06:04,961 ADAM: Layer 0 -> dw_min:9.9646e-01  dw_max:1.0033e+00 lr:1.0000e-02
2023-04-02 06:06:04,961 ADAM: Layer 1 -> dw_min:9.8650e-01  dw_max:1.0116e+00 lr:1.0000e-02
2023-04-02 06:06:04,961 ADAM: Layer 2 -> dw_min:9.8715e-01  dw_max:1.0145e+00 lr:1.0000e-02
2023-04-02 06:06:04,961 ADAM: Layer 3 -> dw_min:9.9599e-01  dw_max:1.0062e+00 lr:1.0000e-02
2023-04-02 06:06:05,098 			Learning rate: weights:   1.000e-02    
2023-04-02 06:06:05,098 			Last test performance: 97.24%
2023-04-02 06:06:05,098 ----------------
2023-04-02 06:06:06,999   21  =>  49   		Training 486 pattern with 98.12% 	Forward time: 	 1.79 sec
2023-04-02 06:06:07,000 			Loss:    3.924e-02    			Backward time: 	 0.11 sec 
2023-04-02 06:06:07,000 ADAM: Layer 0 -> dw_min:9.9738e-01  dw_max:1.0024e+00 lr:1.0000e-02
2023-04-02 06:06:07,000 ADAM: Layer 1 -> dw_min:9.8782e-01  dw_max:1.0105e+00 lr:1.0000e-02
2023-04-02 06:06:07,000 ADAM: Layer 2 -> dw_min:9.8843e-01  dw_max:1.0136e+00 lr:1.0000e-02
2023-04-02 06:06:07,000 ADAM: Layer 3 -> dw_min:9.9639e-01  dw_max:1.0056e+00 lr:1.0000e-02
2023-04-02 06:06:07,106 			Learning rate: weights:   1.000e-02    
2023-04-02 06:06:07,106 			Last test performance: 97.24%
2023-04-02 06:06:07,106 ----------------
2023-04-02 06:06:09,041   21  =>  50   		Training 486 pattern with 97.92% 	Forward time: 	 1.82 sec
2023-04-02 06:06:09,041 			Loss:    8.905e-02    			Backward time: 	 0.11 sec 
2023-04-02 06:06:09,041 ADAM: Layer 0 -> dw_min:9.9765e-01  dw_max:1.0024e+00 lr:1.0000e-02
2023-04-02 06:06:09,041 ADAM: Layer 1 -> dw_min:9.8900e-01  dw_max:1.0094e+00 lr:1.0000e-02
2023-04-02 06:06:09,041 ADAM: Layer 2 -> dw_min:9.8850e-01  dw_max:1.0122e+00 lr:1.0000e-02
2023-04-02 06:06:09,041 ADAM: Layer 3 -> dw_min:9.9675e-01  dw_max:1.0050e+00 lr:1.0000e-02
2023-04-02 06:06:09,058 			Learning rate: weights:   1.000e-02    
2023-04-02 06:06:09,059 			Last test performance: 97.24%
2023-04-02 06:06:09,059 ----------------
2023-04-02 06:06:10,942   21  =>  51   		Training 486 pattern with 95.62% 	Forward time: 	 1.77 sec
2023-04-02 06:06:10,942 			Loss:    1.171e-01    			Backward time: 	 0.11 sec 
2023-04-02 06:06:10,942 ADAM: Layer 0 -> dw_min:9.9708e-01  dw_max:1.0031e+00 lr:1.0000e-02
2023-04-02 06:06:10,942 ADAM: Layer 1 -> dw_min:9.8916e-01  dw_max:1.0112e+00 lr:1.0000e-02
2023-04-02 06:06:10,942 ADAM: Layer 2 -> dw_min:9.8482e-01  dw_max:1.0151e+00 lr:1.0000e-02
2023-04-02 06:06:10,942 ADAM: Layer 3 -> dw_min:9.9505e-01  dw_max:1.0058e+00 lr:1.0000e-02
2023-04-02 06:06:10,956 			Learning rate: weights:   1.000e-02    
2023-04-02 06:06:10,957 			Last test performance: 97.24%
2023-04-02 06:06:10,957 ----------------
2023-04-02 06:06:12,823   21  =>  52   		Training 486 pattern with 97.29% 	Forward time: 	 1.75 sec
2023-04-02 06:06:12,823 			Loss:    8.025e-02    			Backward time: 	 0.11 sec 
2023-04-02 06:06:12,824 ADAM: Layer 0 -> dw_min:9.9589e-01  dw_max:1.0028e+00 lr:1.0000e-02
2023-04-02 06:06:12,824 ADAM: Layer 1 -> dw_min:9.8757e-01  dw_max:1.0136e+00 lr:1.0000e-02
2023-04-02 06:06:12,824 ADAM: Layer 2 -> dw_min:9.8573e-01  dw_max:1.0136e+00 lr:1.0000e-02
2023-04-02 06:06:12,824 ADAM: Layer 3 -> dw_min:9.9437e-01  dw_max:1.0056e+00 lr:1.0000e-02
2023-04-02 06:06:12,906 			Learning rate: weights:   1.000e-02    
2023-04-02 06:06:12,906 			Last test performance: 97.24%
2023-04-02 06:06:12,906 ----------------
2023-04-02 06:06:14,840   21  =>  53   		Training 486 pattern with 97.92% 	Forward time: 	 1.82 sec
2023-04-02 06:06:14,840 			Loss:    6.822e-02    			Backward time: 	 0.11 sec 
2023-04-02 06:06:14,840 ADAM: Layer 0 -> dw_min:9.9576e-01  dw_max:1.0032e+00 lr:1.0000e-02
2023-04-02 06:06:14,840 ADAM: Layer 1 -> dw_min:9.8569e-01  dw_max:1.0117e+00 lr:1.0000e-02
2023-04-02 06:06:14,840 ADAM: Layer 2 -> dw_min:9.8608e-01  dw_max:1.0128e+00 lr:1.0000e-02
2023-04-02 06:06:14,841 ADAM: Layer 3 -> dw_min:9.9493e-01  dw_max:1.0053e+00 lr:1.0000e-02
2023-04-02 06:06:14,912 			Learning rate: weights:   1.000e-02    
2023-04-02 06:06:14,912 			Last test performance: 97.24%
2023-04-02 06:06:14,912 ----------------
2023-04-02 06:06:16,792   21  =>  54   		Training 486 pattern with 97.71% 	Forward time: 	 1.77 sec
2023-04-02 06:06:16,792 			Loss:    5.899e-02    			Backward time: 	 0.11 sec 
2023-04-02 06:06:16,792 ADAM: Layer 0 -> dw_min:9.9522e-01  dw_max:1.0029e+00 lr:1.0000e-02
2023-04-02 06:06:16,793 ADAM: Layer 1 -> dw_min:9.8669e-01  dw_max:1.0107e+00 lr:1.0000e-02
2023-04-02 06:06:16,793 ADAM: Layer 2 -> dw_min:9.8478e-01  dw_max:1.0116e+00 lr:1.0000e-02
2023-04-02 06:06:16,793 ADAM: Layer 3 -> dw_min:9.9472e-01  dw_max:1.0048e+00 lr:1.0000e-02
2023-04-02 06:06:16,809 			Learning rate: weights:   1.000e-02    
2023-04-02 06:06:16,809 			Last test performance: 97.24%
2023-04-02 06:06:16,809 ----------------
2023-04-02 06:06:18,681   21  =>  55   		Training 486 pattern with 98.33% 	Forward time: 	 1.76 sec
2023-04-02 06:06:18,681 			Loss:    5.373e-02    			Backward time: 	 0.11 sec 
2023-04-02 06:06:18,681 ADAM: Layer 0 -> dw_min:9.9476e-01  dw_max:1.0029e+00 lr:1.0000e-02
2023-04-02 06:06:18,681 ADAM: Layer 1 -> dw_min:9.8611e-01  dw_max:1.0097e+00 lr:1.0000e-02
2023-04-02 06:06:18,681 ADAM: Layer 2 -> dw_min:9.8629e-01  dw_max:1.0128e+00 lr:1.0000e-02
2023-04-02 06:06:18,681 ADAM: Layer 3 -> dw_min:9.9524e-01  dw_max:1.0043e+00 lr:1.0000e-02
2023-04-02 06:06:18,716 			Learning rate: weights:   1.000e-02    
2023-04-02 06:06:18,716 			Last test performance: 97.24%
2023-04-02 06:06:18,716 ----------------
2023-04-02 06:06:20,604   21  =>  56   		Training 486 pattern with 97.29% 	Forward time: 	 1.77 sec
2023-04-02 06:06:20,605 			Loss:    6.083e-02    			Backward time: 	 0.11 sec 
2023-04-02 06:06:20,605 ADAM: Layer 0 -> dw_min:9.9528e-01  dw_max:1.0037e+00 lr:1.0000e-02
2023-04-02 06:06:20,605 ADAM: Layer 1 -> dw_min:9.8699e-01  dw_max:1.0116e+00 lr:1.0000e-02
2023-04-02 06:06:20,605 ADAM: Layer 2 -> dw_min:9.8627e-01  dw_max:1.0131e+00 lr:1.0000e-02
2023-04-02 06:06:20,605 ADAM: Layer 3 -> dw_min:9.9571e-01  dw_max:1.0043e+00 lr:1.0000e-02
2023-04-02 06:06:20,627 			Learning rate: weights:   1.000e-02    
2023-04-02 06:06:20,627 			Last test performance: 97.24%
2023-04-02 06:06:20,627 ----------------
2023-04-02 06:06:22,492   21  =>  57   		Training 486 pattern with 97.71% 	Forward time: 	 1.75 sec
2023-04-02 06:06:22,492 			Loss:    6.250e-02    			Backward time: 	 0.11 sec 
2023-04-02 06:06:22,493 ADAM: Layer 0 -> dw_min:9.9594e-01  dw_max:1.0035e+00 lr:1.0000e-02
2023-04-02 06:06:22,493 ADAM: Layer 1 -> dw_min:9.8830e-01  dw_max:1.0122e+00 lr:1.0000e-02
2023-04-02 06:06:22,493 ADAM: Layer 2 -> dw_min:9.8699e-01  dw_max:1.0118e+00 lr:1.0000e-02
2023-04-02 06:06:22,493 ADAM: Layer 3 -> dw_min:9.9613e-01  dw_max:1.0049e+00 lr:1.0000e-02
2023-04-02 06:06:22,521 			Learning rate: weights:   1.000e-02    
2023-04-02 06:06:22,521 			Last test performance: 97.24%
2023-04-02 06:06:22,521 ----------------
2023-04-02 06:06:24,437   21  =>  58   		Training 486 pattern with 97.50% 	Forward time: 	 1.80 sec
2023-04-02 06:06:24,437 			Loss:    5.295e-02    			Backward time: 	 0.11 sec 
2023-04-02 06:06:24,437 ADAM: Layer 0 -> dw_min:9.9591e-01  dw_max:1.0032e+00 lr:1.0000e-02
2023-04-02 06:06:24,438 ADAM: Layer 1 -> dw_min:9.8899e-01  dw_max:1.0109e+00 lr:1.0000e-02
2023-04-02 06:06:24,438 ADAM: Layer 2 -> dw_min:9.8519e-01  dw_max:1.0144e+00 lr:1.0000e-02
2023-04-02 06:06:24,438 ADAM: Layer 3 -> dw_min:9.9650e-01  dw_max:1.0053e+00 lr:1.0000e-02
2023-04-02 06:06:24,452 			Learning rate: weights:   1.000e-02    
2023-04-02 06:06:24,452 			Last test performance: 97.24%
2023-04-02 06:06:24,452 ----------------
2023-04-02 06:06:26,308   21  =>  59   		Training 486 pattern with 98.54% 	Forward time: 	 1.74 sec
2023-04-02 06:06:26,308 			Loss:    2.736e-02    			Backward time: 	 0.11 sec 
2023-04-02 06:06:26,308 ADAM: Layer 0 -> dw_min:9.9630e-01  dw_max:1.0033e+00 lr:1.0000e-02
2023-04-02 06:06:26,308 ADAM: Layer 1 -> dw_min:9.8883e-01  dw_max:1.0099e+00 lr:1.0000e-02
2023-04-02 06:06:26,308 ADAM: Layer 2 -> dw_min:9.8490e-01  dw_max:1.0130e+00 lr:1.0000e-02
2023-04-02 06:06:26,309 ADAM: Layer 3 -> dw_min:9.9684e-01  dw_max:1.0047e+00 lr:1.0000e-02
2023-04-02 06:06:26,323 			Learning rate: weights:   1.000e-02    
2023-04-02 06:06:26,323 			Last test performance: 97.24%
2023-04-02 06:06:26,323 ----------------
2023-04-02 06:06:28,216   21  =>  60   		Training 486 pattern with 97.71% 	Forward time: 	 1.78 sec
2023-04-02 06:06:28,216 			Loss:    5.635e-02    			Backward time: 	 0.11 sec 
2023-04-02 06:06:28,216 ADAM: Layer 0 -> dw_min:9.9615e-01  dw_max:1.0031e+00 lr:1.0000e-02
2023-04-02 06:06:28,216 ADAM: Layer 1 -> dw_min:9.8678e-01  dw_max:1.0148e+00 lr:1.0000e-02
2023-04-02 06:06:28,216 ADAM: Layer 2 -> dw_min:9.8615e-01  dw_max:1.0179e+00 lr:1.0000e-02
2023-04-02 06:06:28,216 ADAM: Layer 3 -> dw_min:9.9565e-01  dw_max:1.0042e+00 lr:1.0000e-02
2023-04-02 06:06:28,232 			Learning rate: weights:   1.000e-02    
2023-04-02 06:06:28,232 			Last test performance: 97.24%
2023-04-02 06:06:28,232 ----------------
2023-04-02 06:06:30,109   21  =>  61   		Training 486 pattern with 98.75% 	Forward time: 	 1.76 sec
2023-04-02 06:06:30,109 			Loss:    4.464e-02    			Backward time: 	 0.11 sec 
2023-04-02 06:06:30,109 ADAM: Layer 0 -> dw_min:9.9720e-01  dw_max:1.0026e+00 lr:1.0000e-02
2023-04-02 06:06:30,109 ADAM: Layer 1 -> dw_min:9.8810e-01  dw_max:1.0134e+00 lr:1.0000e-02
2023-04-02 06:06:30,110 ADAM: Layer 2 -> dw_min:9.8743e-01  dw_max:1.0150e+00 lr:1.0000e-02
2023-04-02 06:06:30,110 ADAM: Layer 3 -> dw_min:9.9607e-01  dw_max:1.0044e+00 lr:1.0000e-02
2023-04-02 06:06:30,163 			Learning rate: weights:   1.000e-02    
2023-04-02 06:06:30,163 			Last test performance: 97.24%
2023-04-02 06:06:30,163 ----------------
2023-04-02 06:06:32,053   21  =>  62   		Training 486 pattern with 97.71% 	Forward time: 	 1.78 sec
2023-04-02 06:06:32,053 			Loss:    7.538e-02    			Backward time: 	 0.11 sec 
2023-04-02 06:06:32,053 ADAM: Layer 0 -> dw_min:9.9645e-01  dw_max:1.0031e+00 lr:1.0000e-02
2023-04-02 06:06:32,053 ADAM: Layer 1 -> dw_min:9.8908e-01  dw_max:1.0144e+00 lr:1.0000e-02
2023-04-02 06:06:32,054 ADAM: Layer 2 -> dw_min:9.8401e-01  dw_max:1.0136e+00 lr:1.0000e-02
2023-04-02 06:06:32,054 ADAM: Layer 3 -> dw_min:9.9591e-01  dw_max:1.0055e+00 lr:1.0000e-02
2023-04-02 06:06:32,148 			Learning rate: weights:   1.000e-02    
2023-04-02 06:06:32,148 			Last test performance: 97.24%
2023-04-02 06:06:32,148 ----------------
2023-04-02 06:06:34,026   21  =>  63   		Training 486 pattern with 97.50% 	Forward time: 	 1.76 sec
2023-04-02 06:06:34,026 			Loss:    9.156e-02    			Backward time: 	 0.11 sec 
2023-04-02 06:06:34,027 ADAM: Layer 0 -> dw_min:9.9678e-01  dw_max:1.0034e+00 lr:1.0000e-02
2023-04-02 06:06:34,027 ADAM: Layer 1 -> dw_min:9.8939e-01  dw_max:1.0130e+00 lr:1.0000e-02
2023-04-02 06:06:34,027 ADAM: Layer 2 -> dw_min:9.8497e-01  dw_max:1.0148e+00 lr:1.0000e-02
2023-04-02 06:06:34,027 ADAM: Layer 3 -> dw_min:9.9397e-01  dw_max:1.0072e+00 lr:1.0000e-02
2023-04-02 06:06:34,056 			Learning rate: weights:   1.000e-02    
2023-04-02 06:06:34,056 			Last test performance: 97.24%
2023-04-02 06:06:34,056 ----------------
2023-04-02 06:06:36,005   21  =>  64   		Training 486 pattern with 96.88% 	Forward time: 	 1.84 sec
2023-04-02 06:06:36,005 			Loss:    6.540e-02    			Backward time: 	 0.11 sec 
2023-04-02 06:06:36,005 ADAM: Layer 0 -> dw_min:9.9679e-01  dw_max:1.0025e+00 lr:1.0000e-02
2023-04-02 06:06:36,005 ADAM: Layer 1 -> dw_min:9.8973e-01  dw_max:1.0119e+00 lr:1.0000e-02
2023-04-02 06:06:36,005 ADAM: Layer 2 -> dw_min:9.8650e-01  dw_max:1.0141e+00 lr:1.0000e-02
2023-04-02 06:06:36,005 ADAM: Layer 3 -> dw_min:9.9304e-01  dw_max:1.0077e+00 lr:1.0000e-02
2023-04-02 06:06:36,045 			Learning rate: weights:   1.000e-02    
2023-04-02 06:06:36,045 			Last test performance: 97.24%
2023-04-02 06:06:36,045 ----------------
2023-04-02 06:06:37,894   21  =>  65   		Training 486 pattern with 97.71% 	Forward time: 	 1.74 sec
2023-04-02 06:06:37,895 			Loss:    4.712e-02    			Backward time: 	 0.11 sec 
2023-04-02 06:06:37,895 ADAM: Layer 0 -> dw_min:9.9586e-01  dw_max:1.0035e+00 lr:1.0000e-02
2023-04-02 06:06:37,895 ADAM: Layer 1 -> dw_min:9.8830e-01  dw_max:1.0141e+00 lr:1.0000e-02
2023-04-02 06:06:37,895 ADAM: Layer 2 -> dw_min:9.8522e-01  dw_max:1.0155e+00 lr:1.0000e-02
2023-04-02 06:06:37,895 ADAM: Layer 3 -> dw_min:9.9366e-01  dw_max:1.0069e+00 lr:1.0000e-02
2023-04-02 06:06:38,012 			Learning rate: weights:   1.000e-02    
2023-04-02 06:06:38,012 			Last test performance: 97.24%
2023-04-02 06:06:38,012 ----------------
2023-04-02 06:06:39,915   21  =>  66   		Training 486 pattern with 97.08% 	Forward time: 	 1.79 sec
2023-04-02 06:06:39,915 			Loss:    6.961e-02    			Backward time: 	 0.11 sec 
2023-04-02 06:06:39,916 ADAM: Layer 0 -> dw_min:9.9607e-01  dw_max:1.0034e+00 lr:1.0000e-02
2023-04-02 06:06:39,916 ADAM: Layer 1 -> dw_min:9.8946e-01  dw_max:1.0138e+00 lr:1.0000e-02
2023-04-02 06:06:39,916 ADAM: Layer 2 -> dw_min:9.8472e-01  dw_max:1.0139e+00 lr:1.0000e-02
2023-04-02 06:06:39,916 ADAM: Layer 3 -> dw_min:9.9424e-01  dw_max:1.0070e+00 lr:1.0000e-02
2023-04-02 06:06:39,930 			Learning rate: weights:   1.000e-02    
2023-04-02 06:06:39,930 			Last test performance: 97.24%
2023-04-02 06:06:39,930 ----------------
2023-04-02 06:06:41,809   21  =>  67   		Training 486 pattern with 97.92% 	Forward time: 	 1.77 sec
2023-04-02 06:06:41,809 			Loss:    5.490e-02    			Backward time: 	 0.11 sec 
2023-04-02 06:06:41,810 ADAM: Layer 0 -> dw_min:9.9659e-01  dw_max:1.0036e+00 lr:1.0000e-02
2023-04-02 06:06:41,810 ADAM: Layer 1 -> dw_min:9.9051e-01  dw_max:1.0125e+00 lr:1.0000e-02
2023-04-02 06:06:41,810 ADAM: Layer 2 -> dw_min:9.8617e-01  dw_max:1.0136e+00 lr:1.0000e-02
2023-04-02 06:06:41,810 ADAM: Layer 3 -> dw_min:9.9481e-01  dw_max:1.0065e+00 lr:1.0000e-02
2023-04-02 06:06:41,949 			Learning rate: weights:   1.000e-02    
2023-04-02 06:06:41,949 			Last test performance: 97.24%
2023-04-02 06:06:41,949 ----------------
2023-04-02 06:06:43,847   21  =>  68   		Training 486 pattern with 96.46% 	Forward time: 	 1.78 sec
2023-04-02 06:06:43,847 			Loss:    9.432e-02    			Backward time: 	 0.11 sec 
2023-04-02 06:06:43,847 ADAM: Layer 0 -> dw_min:9.9600e-01  dw_max:1.0029e+00 lr:1.0000e-02
2023-04-02 06:06:43,848 ADAM: Layer 1 -> dw_min:9.9058e-01  dw_max:1.0113e+00 lr:1.0000e-02
2023-04-02 06:06:43,848 ADAM: Layer 2 -> dw_min:9.8587e-01  dw_max:1.0146e+00 lr:1.0000e-02
2023-04-02 06:06:43,848 ADAM: Layer 3 -> dw_min:9.9532e-01  dw_max:1.0061e+00 lr:1.0000e-02
2023-04-02 06:06:43,864 			Learning rate: weights:   1.000e-02    
2023-04-02 06:06:43,864 			Last test performance: 97.24%
2023-04-02 06:06:43,864 ----------------
2023-04-02 06:06:45,702   21  =>  69   		Training 486 pattern with 97.08% 	Forward time: 	 1.72 sec
2023-04-02 06:06:45,702 			Loss:    8.585e-02    			Backward time: 	 0.11 sec 
2023-04-02 06:06:45,702 ADAM: Layer 0 -> dw_min:9.9545e-01  dw_max:1.0031e+00 lr:1.0000e-02
2023-04-02 06:06:45,702 ADAM: Layer 1 -> dw_min:9.8865e-01  dw_max:1.0110e+00 lr:1.0000e-02
2023-04-02 06:06:45,702 ADAM: Layer 2 -> dw_min:9.8564e-01  dw_max:1.0144e+00 lr:1.0000e-02
2023-04-02 06:06:45,702 ADAM: Layer 3 -> dw_min:9.9518e-01  dw_max:1.0080e+00 lr:1.0000e-02
2023-04-02 06:06:45,819 			Learning rate: weights:   1.000e-02    
2023-04-02 06:06:45,819 			Last test performance: 97.24%
2023-04-02 06:06:45,819 ----------------
2023-04-02 06:06:47,702   21  =>  70   		Training 486 pattern with 97.08% 	Forward time: 	 1.77 sec
2023-04-02 06:06:47,703 			Loss:    9.434e-02    			Backward time: 	 0.11 sec 
2023-04-02 06:06:47,703 ADAM: Layer 0 -> dw_min:9.9615e-01  dw_max:1.0025e+00 lr:1.0000e-02
2023-04-02 06:06:47,703 ADAM: Layer 1 -> dw_min:9.8976e-01  dw_max:1.0130e+00 lr:1.0000e-02
2023-04-02 06:06:47,703 ADAM: Layer 2 -> dw_min:9.8350e-01  dw_max:1.0151e+00 lr:1.0000e-02
2023-04-02 06:06:47,703 ADAM: Layer 3 -> dw_min:9.9566e-01  dw_max:1.0073e+00 lr:1.0000e-02
2023-04-02 06:06:47,719 			Learning rate: weights:   1.000e-02    
2023-04-02 06:06:47,719 			Last test performance: 97.24%
2023-04-02 06:06:47,719 ----------------
2023-04-02 06:06:49,611   21  =>  71   		Training 486 pattern with 97.08% 	Forward time: 	 1.78 sec
2023-04-02 06:06:49,611 			Loss:    7.762e-02    			Backward time: 	 0.11 sec 
2023-04-02 06:06:49,612 ADAM: Layer 0 -> dw_min:9.9600e-01  dw_max:1.0026e+00 lr:1.0000e-02
2023-04-02 06:06:49,612 ADAM: Layer 1 -> dw_min:9.8817e-01  dw_max:1.0117e+00 lr:1.0000e-02
2023-04-02 06:06:49,612 ADAM: Layer 2 -> dw_min:9.8492e-01  dw_max:1.0136e+00 lr:1.0000e-02
2023-04-02 06:06:49,612 ADAM: Layer 3 -> dw_min:9.9609e-01  dw_max:1.0068e+00 lr:1.0000e-02
2023-04-02 06:06:49,648 			Learning rate: weights:   1.000e-02    
2023-04-02 06:06:49,649 			Last test performance: 97.24%
2023-04-02 06:06:49,649 ----------------
2023-04-02 06:06:51,548   21  =>  72   		Training 486 pattern with 97.71% 	Forward time: 	 1.79 sec
2023-04-02 06:06:51,548 			Loss:    7.150e-02    			Backward time: 	 0.11 sec 
2023-04-02 06:06:51,548 ADAM: Layer 0 -> dw_min:9.9702e-01  dw_max:1.0033e+00 lr:1.0000e-02
2023-04-02 06:06:51,548 ADAM: Layer 1 -> dw_min:9.8936e-01  dw_max:1.0104e+00 lr:1.0000e-02
2023-04-02 06:06:51,548 ADAM: Layer 2 -> dw_min:9.8103e-01  dw_max:1.0138e+00 lr:1.0000e-02
2023-04-02 06:06:51,548 ADAM: Layer 3 -> dw_min:9.9648e-01  dw_max:1.0074e+00 lr:1.0000e-02
2023-04-02 06:06:51,604 			Learning rate: weights:   1.000e-02    
2023-04-02 06:06:51,604 			Last test performance: 97.24%
2023-04-02 06:06:51,604 ----------------
2023-04-02 06:06:53,513   21  =>  73   		Training 486 pattern with 98.12% 	Forward time: 	 1.80 sec
2023-04-02 06:06:53,513 			Loss:    6.818e-02    			Backward time: 	 0.11 sec 
2023-04-02 06:06:53,514 ADAM: Layer 0 -> dw_min:9.9690e-01  dw_max:1.0034e+00 lr:1.0000e-02
2023-04-02 06:06:53,514 ADAM: Layer 1 -> dw_min:9.8579e-01  dw_max:1.0148e+00 lr:1.0000e-02
2023-04-02 06:06:53,514 ADAM: Layer 2 -> dw_min:9.8281e-01  dw_max:1.0124e+00 lr:1.0000e-02
2023-04-02 06:06:53,514 ADAM: Layer 3 -> dw_min:9.9461e-01  dw_max:1.0067e+00 lr:1.0000e-02
2023-04-02 06:06:53,563 			Learning rate: weights:   1.000e-02    
2023-04-02 06:06:53,563 			Last test performance: 97.24%
2023-04-02 06:06:53,563 ----------------
2023-04-02 06:06:55,417   21  =>  74   		Training 486 pattern with 97.71% 	Forward time: 	 1.74 sec
2023-04-02 06:06:55,418 			Loss:    5.747e-02    			Backward time: 	 0.11 sec 
2023-04-02 06:06:55,418 ADAM: Layer 0 -> dw_min:9.9677e-01  dw_max:1.0031e+00 lr:1.0000e-02
2023-04-02 06:06:55,418 ADAM: Layer 1 -> dw_min:9.8823e-01  dw_max:1.0133e+00 lr:1.0000e-02
2023-04-02 06:06:55,418 ADAM: Layer 2 -> dw_min:9.8451e-01  dw_max:1.0144e+00 lr:1.0000e-02
2023-04-02 06:06:55,418 ADAM: Layer 3 -> dw_min:9.9420e-01  dw_max:1.0060e+00 lr:1.0000e-02
2023-04-02 06:06:55,435 			Learning rate: weights:   1.000e-02    
2023-04-02 06:06:55,435 			Last test performance: 97.24%
2023-04-02 06:06:55,435 ----------------
2023-04-02 06:06:57,338   21  =>  75   		Training 486 pattern with 96.25% 	Forward time: 	 1.79 sec
2023-04-02 06:06:57,338 			Loss:    1.107e-01    			Backward time: 	 0.11 sec 
2023-04-02 06:06:57,338 ADAM: Layer 0 -> dw_min:9.9672e-01  dw_max:1.0029e+00 lr:1.0000e-02
2023-04-02 06:06:57,339 ADAM: Layer 1 -> dw_min:9.8624e-01  dw_max:1.0124e+00 lr:1.0000e-02
2023-04-02 06:06:57,339 ADAM: Layer 2 -> dw_min:9.8604e-01  dw_max:1.0139e+00 lr:1.0000e-02
2023-04-02 06:06:57,339 ADAM: Layer 3 -> dw_min:9.9325e-01  dw_max:1.0098e+00 lr:1.0000e-02
2023-04-02 06:06:57,355 			Learning rate: weights:   1.000e-02    
2023-04-02 06:06:57,355 			Last test performance: 97.24%
2023-04-02 06:06:57,355 ----------------
2023-04-02 06:06:59,235   21  =>  76   		Training 486 pattern with 97.50% 	Forward time: 	 1.77 sec
2023-04-02 06:06:59,235 			Loss:    7.852e-02    			Backward time: 	 0.11 sec 
2023-04-02 06:06:59,236 ADAM: Layer 0 -> dw_min:9.9671e-01  dw_max:1.0036e+00 lr:1.0000e-02
2023-04-02 06:06:59,236 ADAM: Layer 1 -> dw_min:9.8603e-01  dw_max:1.0115e+00 lr:1.0000e-02
2023-04-02 06:06:59,236 ADAM: Layer 2 -> dw_min:9.8596e-01  dw_max:1.0145e+00 lr:1.0000e-02
2023-04-02 06:06:59,236 ADAM: Layer 3 -> dw_min:9.9091e-01  dw_max:1.0095e+00 lr:1.0000e-02
2023-04-02 06:06:59,325 			Learning rate: weights:   1.000e-02    
2023-04-02 06:06:59,325 			Last test performance: 97.24%
2023-04-02 06:06:59,325 ----------------
2023-04-02 06:07:01,186   21  =>  77   		Training 486 pattern with 98.12% 	Forward time: 	 1.75 sec
2023-04-02 06:07:01,187 			Loss:    5.262e-02    			Backward time: 	 0.11 sec 
2023-04-02 06:07:01,187 ADAM: Layer 0 -> dw_min:9.9593e-01  dw_max:1.0040e+00 lr:1.0000e-02
2023-04-02 06:07:01,187 ADAM: Layer 1 -> dw_min:9.8829e-01  dw_max:1.0113e+00 lr:1.0000e-02
2023-04-02 06:07:01,187 ADAM: Layer 2 -> dw_min:9.8444e-01  dw_max:1.0139e+00 lr:1.0000e-02
2023-04-02 06:07:01,187 ADAM: Layer 3 -> dw_min:9.9181e-01  dw_max:1.0085e+00 lr:1.0000e-02
2023-04-02 06:07:01,297 			Learning rate: weights:   1.000e-02    
2023-04-02 06:07:01,297 			Last test performance: 97.24%
2023-04-02 06:07:01,297 ----------------
2023-04-02 06:07:03,196   21  =>  78   		Training 486 pattern with 96.46% 	Forward time: 	 1.79 sec
2023-04-02 06:07:03,196 			Loss:    8.723e-02    			Backward time: 	 0.11 sec 
2023-04-02 06:07:03,196 ADAM: Layer 0 -> dw_min:9.9562e-01  dw_max:1.0041e+00 lr:1.0000e-02
2023-04-02 06:07:03,197 ADAM: Layer 1 -> dw_min:9.8572e-01  dw_max:1.0112e+00 lr:1.0000e-02
2023-04-02 06:07:03,197 ADAM: Layer 2 -> dw_min:9.8506e-01  dw_max:1.0151e+00 lr:1.0000e-02
2023-04-02 06:07:03,197 ADAM: Layer 3 -> dw_min:9.9263e-01  dw_max:1.0092e+00 lr:1.0000e-02
2023-04-02 06:07:03,218 			Learning rate: weights:   1.000e-02    
2023-04-02 06:07:03,218 			Last test performance: 97.24%
2023-04-02 06:07:03,218 ----------------
2023-04-02 06:07:05,108   21  =>  79   		Training 486 pattern with 96.88% 	Forward time: 	 1.78 sec
2023-04-02 06:07:05,108 			Loss:    8.624e-02    			Backward time: 	 0.11 sec 
2023-04-02 06:07:05,108 ADAM: Layer 0 -> dw_min:9.9564e-01  dw_max:1.0051e+00 lr:1.0000e-02
2023-04-02 06:07:05,108 ADAM: Layer 1 -> dw_min:9.8622e-01  dw_max:1.0125e+00 lr:1.0000e-02
2023-04-02 06:07:05,108 ADAM: Layer 2 -> dw_min:9.8568e-01  dw_max:1.0136e+00 lr:1.0000e-02
2023-04-02 06:07:05,109 ADAM: Layer 3 -> dw_min:9.9334e-01  dw_max:1.0083e+00 lr:1.0000e-02
2023-04-02 06:07:05,123 			Learning rate: weights:   1.000e-02    
2023-04-02 06:07:05,123 			Last test performance: 97.24%
2023-04-02 06:07:05,123 ----------------
2023-04-02 06:07:07,016   21  =>  80   		Training 486 pattern with 97.29% 	Forward time: 	 1.78 sec
2023-04-02 06:07:07,016 			Loss:    7.692e-02    			Backward time: 	 0.11 sec 
2023-04-02 06:07:07,016 ADAM: Layer 0 -> dw_min:9.9541e-01  dw_max:1.0043e+00 lr:1.0000e-02
2023-04-02 06:07:07,017 ADAM: Layer 1 -> dw_min:9.8858e-01  dw_max:1.0134e+00 lr:1.0000e-02
2023-04-02 06:07:07,017 ADAM: Layer 2 -> dw_min:9.8499e-01  dw_max:1.0150e+00 lr:1.0000e-02
2023-04-02 06:07:07,017 ADAM: Layer 3 -> dw_min:9.9400e-01  dw_max:1.0074e+00 lr:1.0000e-02
2023-04-02 06:07:07,031 			Learning rate: weights:   1.000e-02    
2023-04-02 06:07:07,031 			Last test performance: 97.24%
2023-04-02 06:07:07,031 ----------------
2023-04-02 06:07:08,900   21  =>  81   		Training 486 pattern with 98.54% 	Forward time: 	 1.76 sec
2023-04-02 06:07:08,900 			Loss:    4.202e-02    			Backward time: 	 0.11 sec 
2023-04-02 06:07:08,900 ADAM: Layer 0 -> dw_min:9.9575e-01  dw_max:1.0040e+00 lr:1.0000e-02
2023-04-02 06:07:08,900 ADAM: Layer 1 -> dw_min:9.8965e-01  dw_max:1.0121e+00 lr:1.0000e-02
2023-04-02 06:07:08,901 ADAM: Layer 2 -> dw_min:9.8489e-01  dw_max:1.0139e+00 lr:1.0000e-02
2023-04-02 06:07:08,901 ADAM: Layer 3 -> dw_min:9.9460e-01  dw_max:1.0111e+00 lr:1.0000e-02
2023-04-02 06:07:08,915 			Learning rate: weights:   1.000e-02    
2023-04-02 06:07:08,915 			Last test performance: 97.24%
2023-04-02 06:07:08,915 ----------------
2023-04-02 06:07:10,750   21  =>  82   		Training 486 pattern with 97.92% 	Forward time: 	 1.72 sec
2023-04-02 06:07:10,750 			Loss:    6.595e-02    			Backward time: 	 0.11 sec 
2023-04-02 06:07:10,751 ADAM: Layer 0 -> dw_min:9.9678e-01  dw_max:1.0034e+00 lr:1.0000e-02
2023-04-02 06:07:10,751 ADAM: Layer 1 -> dw_min:9.8919e-01  dw_max:1.0114e+00 lr:1.0000e-02
2023-04-02 06:07:10,751 ADAM: Layer 2 -> dw_min:9.8639e-01  dw_max:1.0125e+00 lr:1.0000e-02
2023-04-02 06:07:10,751 ADAM: Layer 3 -> dw_min:9.9292e-01  dw_max:1.0099e+00 lr:1.0000e-02
2023-04-02 06:07:10,822 			Learning rate: weights:   1.000e-02    
2023-04-02 06:07:10,822 			Last test performance: 97.24%
2023-04-02 06:07:10,822 ----------------
2023-04-02 06:07:12,717   21  =>  83   		Training 486 pattern with 98.33% 	Forward time: 	 1.78 sec
2023-04-02 06:07:12,718 			Loss:    4.890e-02    			Backward time: 	 0.11 sec 
2023-04-02 06:07:12,718 ADAM: Layer 0 -> dw_min:9.9697e-01  dw_max:1.0030e+00 lr:1.0000e-02
2023-04-02 06:07:12,718 ADAM: Layer 1 -> dw_min:9.8612e-01  dw_max:1.0119e+00 lr:1.0000e-02
2023-04-02 06:07:12,718 ADAM: Layer 2 -> dw_min:9.8774e-01  dw_max:1.0113e+00 lr:1.0000e-02
2023-04-02 06:07:12,718 ADAM: Layer 3 -> dw_min:9.9362e-01  dw_max:1.0089e+00 lr:1.0000e-02
2023-04-02 06:07:12,734 			Learning rate: weights:   1.000e-02    
2023-04-02 06:07:12,734 			Last test performance: 97.24%
2023-04-02 06:07:12,734 ----------------
2023-04-02 06:07:14,633   21  =>  84   		Training 486 pattern with 99.38% 	Forward time: 	 1.78 sec
2023-04-02 06:07:14,633 			Loss:    2.568e-02    			Backward time: 	 0.11 sec 
2023-04-02 06:07:14,633 ADAM: Layer 0 -> dw_min:9.9727e-01  dw_max:1.0029e+00 lr:1.0000e-02
2023-04-02 06:07:14,633 ADAM: Layer 1 -> dw_min:9.8747e-01  dw_max:1.0107e+00 lr:1.0000e-02
2023-04-02 06:07:14,633 ADAM: Layer 2 -> dw_min:9.8870e-01  dw_max:1.0103e+00 lr:1.0000e-02
2023-04-02 06:07:14,633 ADAM: Layer 3 -> dw_min:9.9426e-01  dw_max:1.0080e+00 lr:1.0000e-02
2023-04-02 06:07:14,649 			Learning rate: weights:   1.000e-02    
2023-04-02 06:07:14,649 			Last test performance: 97.24%
2023-04-02 06:07:14,649 ----------------
2023-04-02 06:07:16,515   21  =>  85   		Training 486 pattern with 97.50% 	Forward time: 	 1.75 sec
2023-04-02 06:07:16,515 			Loss:    7.589e-02    			Backward time: 	 0.11 sec 
2023-04-02 06:07:16,516 ADAM: Layer 0 -> dw_min:9.9684e-01  dw_max:1.0029e+00 lr:1.0000e-02
2023-04-02 06:07:16,516 ADAM: Layer 1 -> dw_min:9.8872e-01  dw_max:1.0096e+00 lr:1.0000e-02
2023-04-02 06:07:16,516 ADAM: Layer 2 -> dw_min:9.8653e-01  dw_max:1.0113e+00 lr:1.0000e-02
2023-04-02 06:07:16,517 ADAM: Layer 3 -> dw_min:9.9483e-01  dw_max:1.0072e+00 lr:1.0000e-02
2023-04-02 06:07:16,531 			Learning rate: weights:   1.000e-02    
2023-04-02 06:07:16,531 			Last test performance: 97.24%
2023-04-02 06:07:16,531 ----------------
2023-04-02 06:07:18,399   21  =>  86   		Training 486 pattern with 96.25% 	Forward time: 	 1.75 sec
2023-04-02 06:07:18,399 			Loss:    1.243e-01    			Backward time: 	 0.11 sec 
2023-04-02 06:07:18,399 ADAM: Layer 0 -> dw_min:9.9628e-01  dw_max:1.0030e+00 lr:1.0000e-02
2023-04-02 06:07:18,399 ADAM: Layer 1 -> dw_min:9.8748e-01  dw_max:1.0103e+00 lr:1.0000e-02
2023-04-02 06:07:18,399 ADAM: Layer 2 -> dw_min:9.8520e-01  dw_max:1.0147e+00 lr:1.0000e-02
2023-04-02 06:07:18,399 ADAM: Layer 3 -> dw_min:9.9385e-01  dw_max:1.0065e+00 lr:1.0000e-02
2023-04-02 06:07:18,437 			Learning rate: weights:   1.000e-02    
2023-04-02 06:07:18,437 			Last test performance: 97.24%
2023-04-02 06:07:18,437 ----------------
2023-04-02 06:07:20,284   21  =>  87   		Training 486 pattern with 98.33% 	Forward time: 	 1.73 sec
2023-04-02 06:07:20,284 			Loss:    4.191e-02    			Backward time: 	 0.11 sec 
2023-04-02 06:07:20,285 ADAM: Layer 0 -> dw_min:9.9610e-01  dw_max:1.0029e+00 lr:1.0000e-02
2023-04-02 06:07:20,285 ADAM: Layer 1 -> dw_min:9.8879e-01  dw_max:1.0094e+00 lr:1.0000e-02
2023-04-02 06:07:20,285 ADAM: Layer 2 -> dw_min:9.8664e-01  dw_max:1.0133e+00 lr:1.0000e-02
2023-04-02 06:07:20,285 ADAM: Layer 3 -> dw_min:9.9446e-01  dw_max:1.0059e+00 lr:1.0000e-02
2023-04-02 06:07:20,329 			Learning rate: weights:   1.000e-02    
2023-04-02 06:07:20,329 			Last test performance: 97.24%
2023-04-02 06:07:20,329 ----------------
2023-04-02 06:07:22,194   21  =>  88   		Training 486 pattern with 97.50% 	Forward time: 	 1.75 sec
2023-04-02 06:07:22,195 			Loss:    7.238e-02    			Backward time: 	 0.11 sec 
2023-04-02 06:07:22,195 ADAM: Layer 0 -> dw_min:9.9613e-01  dw_max:1.0029e+00 lr:1.0000e-02
2023-04-02 06:07:22,195 ADAM: Layer 1 -> dw_min:9.8853e-01  dw_max:1.0130e+00 lr:1.0000e-02
2023-04-02 06:07:22,195 ADAM: Layer 2 -> dw_min:9.8603e-01  dw_max:1.0152e+00 lr:1.0000e-02
2023-04-02 06:07:22,195 ADAM: Layer 3 -> dw_min:9.9501e-01  dw_max:1.0056e+00 lr:1.0000e-02
2023-04-02 06:07:22,266 			Learning rate: weights:   1.000e-02    
2023-04-02 06:07:22,266 			Last test performance: 97.24%
2023-04-02 06:07:22,266 ----------------
2023-04-02 06:07:24,152   21  =>  89   		Training 486 pattern with 97.29% 	Forward time: 	 1.77 sec
2023-04-02 06:07:24,152 			Loss:    7.596e-02    			Backward time: 	 0.11 sec 
2023-04-02 06:07:24,152 ADAM: Layer 0 -> dw_min:9.9588e-01  dw_max:1.0030e+00 lr:1.0000e-02
2023-04-02 06:07:24,152 ADAM: Layer 1 -> dw_min:9.8881e-01  dw_max:1.0152e+00 lr:1.0000e-02
2023-04-02 06:07:24,152 ADAM: Layer 2 -> dw_min:9.8741e-01  dw_max:1.0142e+00 lr:1.0000e-02
2023-04-02 06:07:24,152 ADAM: Layer 3 -> dw_min:9.9550e-01  dw_max:1.0055e+00 lr:1.0000e-02
2023-04-02 06:07:24,167 			Learning rate: weights:   1.000e-02    
2023-04-02 06:07:24,167 			Last test performance: 97.24%
2023-04-02 06:07:24,167 ----------------
2023-04-02 06:07:26,078   21  =>  90   		Training 486 pattern with 97.71% 	Forward time: 	 1.80 sec
2023-04-02 06:07:26,079 			Loss:    6.087e-02    			Backward time: 	 0.11 sec 
2023-04-02 06:07:26,079 ADAM: Layer 0 -> dw_min:9.9632e-01  dw_max:1.0027e+00 lr:1.0000e-02
2023-04-02 06:07:26,079 ADAM: Layer 1 -> dw_min:9.8975e-01  dw_max:1.0137e+00 lr:1.0000e-02
2023-04-02 06:07:26,080 ADAM: Layer 2 -> dw_min:9.8866e-01  dw_max:1.0128e+00 lr:1.0000e-02
2023-04-02 06:07:26,080 ADAM: Layer 3 -> dw_min:9.9595e-01  dw_max:1.0050e+00 lr:1.0000e-02
2023-04-02 06:07:26,186 			Learning rate: weights:   1.000e-02    
2023-04-02 06:07:26,186 			Last test performance: 97.24%
2023-04-02 06:07:26,186 ----------------
2023-04-02 06:07:28,038   21  =>  91   		Training 486 pattern with 97.71% 	Forward time: 	 1.74 sec
2023-04-02 06:07:28,039 			Loss:    6.266e-02    			Backward time: 	 0.11 sec 
2023-04-02 06:07:28,039 ADAM: Layer 0 -> dw_min:9.9605e-01  dw_max:1.0030e+00 lr:1.0000e-02
2023-04-02 06:07:28,039 ADAM: Layer 1 -> dw_min:9.8969e-01  dw_max:1.0121e+00 lr:1.0000e-02
2023-04-02 06:07:28,039 ADAM: Layer 2 -> dw_min:9.8493e-01  dw_max:1.0132e+00 lr:1.0000e-02
2023-04-02 06:07:28,039 ADAM: Layer 3 -> dw_min:9.9635e-01  dw_max:1.0064e+00 lr:1.0000e-02
2023-04-02 06:07:28,058 			Learning rate: weights:   1.000e-02    
2023-04-02 06:07:28,058 			Last test performance: 97.24%
2023-04-02 06:07:28,058 ----------------
2023-04-02 06:07:29,937   21  =>  92   		Training 486 pattern with 96.67% 	Forward time: 	 1.77 sec
2023-04-02 06:07:29,937 			Loss:    1.020e-01    			Backward time: 	 0.11 sec 
2023-04-02 06:07:29,938 ADAM: Layer 0 -> dw_min:9.9591e-01  dw_max:1.0029e+00 lr:1.0000e-02
2023-04-02 06:07:29,938 ADAM: Layer 1 -> dw_min:9.8979e-01  dw_max:1.0109e+00 lr:1.0000e-02
2023-04-02 06:07:29,938 ADAM: Layer 2 -> dw_min:9.8359e-01  dw_max:1.0130e+00 lr:1.0000e-02
2023-04-02 06:07:29,938 ADAM: Layer 3 -> dw_min:9.9584e-01  dw_max:1.0057e+00 lr:1.0000e-02
2023-04-02 06:07:29,956 			Learning rate: weights:   1.000e-02    
2023-04-02 06:07:29,956 			Last test performance: 97.24%
2023-04-02 06:07:29,956 ----------------
2023-04-02 06:07:31,843   21  =>  93   		Training 486 pattern with 96.67% 	Forward time: 	 1.77 sec
2023-04-02 06:07:31,843 			Loss:    1.180e-01    			Backward time: 	 0.11 sec 
2023-04-02 06:07:31,843 ADAM: Layer 0 -> dw_min:9.9550e-01  dw_max:1.0026e+00 lr:1.0000e-02
2023-04-02 06:07:31,844 ADAM: Layer 1 -> dw_min:9.8854e-01  dw_max:1.0097e+00 lr:1.0000e-02
2023-04-02 06:07:31,844 ADAM: Layer 2 -> dw_min:9.8522e-01  dw_max:1.0143e+00 lr:1.0000e-02
2023-04-02 06:07:31,844 ADAM: Layer 3 -> dw_min:9.9310e-01  dw_max:1.0064e+00 lr:1.0000e-02
2023-04-02 06:07:31,860 			Learning rate: weights:   1.000e-02    
2023-04-02 06:07:31,860 			Last test performance: 97.24%
2023-04-02 06:07:31,860 ----------------
2023-04-02 06:07:33,763   21  =>  94   		Training 486 pattern with 97.92% 	Forward time: 	 1.79 sec
2023-04-02 06:07:33,763 			Loss:    6.229e-02    			Backward time: 	 0.11 sec 
2023-04-02 06:07:33,763 ADAM: Layer 0 -> dw_min:9.9511e-01  dw_max:1.0033e+00 lr:1.0000e-02
2023-04-02 06:07:33,764 ADAM: Layer 1 -> dw_min:9.8826e-01  dw_max:1.0133e+00 lr:1.0000e-02
2023-04-02 06:07:33,764 ADAM: Layer 2 -> dw_min:9.8648e-01  dw_max:1.0129e+00 lr:1.0000e-02
2023-04-02 06:07:33,764 ADAM: Layer 3 -> dw_min:9.9379e-01  dw_max:1.0068e+00 lr:1.0000e-02
2023-04-02 06:07:33,850 			Learning rate: weights:   1.000e-02    
2023-04-02 06:07:33,850 			Last test performance: 97.24%
2023-04-02 06:07:33,850 ----------------
2023-04-02 06:07:35,761   21  =>  95   		Training 486 pattern with 98.33% 	Forward time: 	 1.80 sec
2023-04-02 06:07:35,761 			Loss:    7.032e-02    			Backward time: 	 0.11 sec 
2023-04-02 06:07:35,761 ADAM: Layer 0 -> dw_min:9.9530e-01  dw_max:1.0034e+00 lr:1.0000e-02
2023-04-02 06:07:35,761 ADAM: Layer 1 -> dw_min:9.8934e-01  dw_max:1.0119e+00 lr:1.0000e-02
2023-04-02 06:07:35,761 ADAM: Layer 2 -> dw_min:9.8247e-01  dw_max:1.0146e+00 lr:1.0000e-02
2023-04-02 06:07:35,761 ADAM: Layer 3 -> dw_min:9.9401e-01  dw_max:1.0061e+00 lr:1.0000e-02
2023-04-02 06:07:35,777 			Learning rate: weights:   1.000e-02    
2023-04-02 06:07:35,777 			Last test performance: 97.24%
2023-04-02 06:07:35,777 ----------------
2023-04-02 06:07:37,628   21  =>  96   		Training 486 pattern with 97.92% 	Forward time: 	 1.74 sec
2023-04-02 06:07:37,628 			Loss:    7.711e-02    			Backward time: 	 0.11 sec 
2023-04-02 06:07:37,629 ADAM: Layer 0 -> dw_min:9.9623e-01  dw_max:1.0029e+00 lr:1.0000e-02
2023-04-02 06:07:37,629 ADAM: Layer 1 -> dw_min:9.8771e-01  dw_max:1.0106e+00 lr:1.0000e-02
2023-04-02 06:07:37,629 ADAM: Layer 2 -> dw_min:9.8421e-01  dw_max:1.0131e+00 lr:1.0000e-02
2023-04-02 06:07:37,629 ADAM: Layer 3 -> dw_min:9.9459e-01  dw_max:1.0100e+00 lr:1.0000e-02
2023-04-02 06:07:37,673 			Learning rate: weights:   1.000e-02    
2023-04-02 06:07:37,673 			Last test performance: 97.24%
2023-04-02 06:07:37,673 ----------------
2023-04-02 06:07:39,542   21  =>  97   		Training 486 pattern with 97.08% 	Forward time: 	 1.76 sec
2023-04-02 06:07:39,542 			Loss:    8.003e-02    			Backward time: 	 0.11 sec 
2023-04-02 06:07:39,542 ADAM: Layer 0 -> dw_min:9.9585e-01  dw_max:1.0024e+00 lr:1.0000e-02
2023-04-02 06:07:39,542 ADAM: Layer 1 -> dw_min:9.8894e-01  dw_max:1.0096e+00 lr:1.0000e-02
2023-04-02 06:07:39,542 ADAM: Layer 2 -> dw_min:9.8578e-01  dw_max:1.0140e+00 lr:1.0000e-02
2023-04-02 06:07:39,543 ADAM: Layer 3 -> dw_min:9.9513e-01  dw_max:1.0105e+00 lr:1.0000e-02
2023-04-02 06:07:39,559 			Learning rate: weights:   1.000e-02    
2023-04-02 06:07:39,559 			Last test performance: 97.24%
2023-04-02 06:07:39,559 ----------------
2023-04-02 06:07:41,429   21  =>  98   		Training 486 pattern with 97.29% 	Forward time: 	 1.76 sec
2023-04-02 06:07:41,429 			Loss:    6.851e-02    			Backward time: 	 0.11 sec 
2023-04-02 06:07:41,429 ADAM: Layer 0 -> dw_min:9.9619e-01  dw_max:1.0022e+00 lr:1.0000e-02
2023-04-02 06:07:41,429 ADAM: Layer 1 -> dw_min:9.9005e-01  dw_max:1.0086e+00 lr:1.0000e-02
2023-04-02 06:07:41,430 ADAM: Layer 2 -> dw_min:9.8628e-01  dw_max:1.0126e+00 lr:1.0000e-02
2023-04-02 06:07:41,430 ADAM: Layer 3 -> dw_min:9.9560e-01  dw_max:1.0094e+00 lr:1.0000e-02
2023-04-02 06:07:41,451 			Learning rate: weights:   1.000e-02    
2023-04-02 06:07:41,451 			Last test performance: 97.24%
2023-04-02 06:07:41,451 ----------------
2023-04-02 06:07:43,405   21  =>  99   		Training 486 pattern with 97.29% 	Forward time: 	 1.84 sec
2023-04-02 06:07:43,405 			Loss:    9.833e-02    			Backward time: 	 0.11 sec 
2023-04-02 06:07:43,405 ADAM: Layer 0 -> dw_min:9.9693e-01  dw_max:1.0023e+00 lr:1.0000e-02
2023-04-02 06:07:43,405 ADAM: Layer 1 -> dw_min:9.9006e-01  dw_max:1.0118e+00 lr:1.0000e-02
2023-04-02 06:07:43,405 ADAM: Layer 2 -> dw_min:9.8640e-01  dw_max:1.0117e+00 lr:1.0000e-02
2023-04-02 06:07:43,405 ADAM: Layer 3 -> dw_min:9.9484e-01  dw_max:1.0085e+00 lr:1.0000e-02
2023-04-02 06:07:43,421 			Learning rate: weights:   1.000e-02    
2023-04-02 06:07:43,421 			Last test performance: 97.24%
2023-04-02 06:07:43,421 ----------------
2023-04-02 06:07:45,309   21  => 100   		Training 486 pattern with 97.29% 	Forward time: 	 1.77 sec
2023-04-02 06:07:45,309 			Loss:    6.899e-02    			Backward time: 	 0.11 sec 
2023-04-02 06:07:45,309 ADAM: Layer 0 -> dw_min:9.9706e-01  dw_max:1.0025e+00 lr:1.0000e-02
2023-04-02 06:07:45,309 ADAM: Layer 1 -> dw_min:9.8762e-01  dw_max:1.0122e+00 lr:1.0000e-02
2023-04-02 06:07:45,309 ADAM: Layer 2 -> dw_min:9.8513e-01  dw_max:1.0144e+00 lr:1.0000e-02
2023-04-02 06:07:45,309 ADAM: Layer 3 -> dw_min:9.9535e-01  dw_max:1.0077e+00 lr:1.0000e-02
2023-04-02 06:07:45,345 			Learning rate: weights:   1.000e-02    
2023-04-02 06:07:45,345 			Last test performance: 97.24%
2023-04-02 06:07:45,345 ----------------
2023-04-02 06:07:47,207   21  => 101   		Training 486 pattern with 97.71% 	Forward time: 	 1.75 sec
2023-04-02 06:07:47,208 			Loss:    6.529e-02    			Backward time: 	 0.11 sec 
2023-04-02 06:07:47,208 ADAM: Layer 0 -> dw_min:9.9749e-01  dw_max:1.0023e+00 lr:1.0000e-02
2023-04-02 06:07:47,208 ADAM: Layer 1 -> dw_min:9.8879e-01  dw_max:1.0112e+00 lr:1.0000e-02
2023-04-02 06:07:47,208 ADAM: Layer 2 -> dw_min:9.8661e-01  dw_max:1.0130e+00 lr:1.0000e-02
2023-04-02 06:07:47,208 ADAM: Layer 3 -> dw_min:9.9579e-01  dw_max:1.0069e+00 lr:1.0000e-02
2023-04-02 06:07:47,224 			Learning rate: weights:   1.000e-02    
2023-04-02 06:07:47,224 			Last test performance: 97.24%
2023-04-02 06:07:47,224 ----------------
2023-04-02 06:07:49,132   21  => 102   		Training 486 pattern with 98.96% 	Forward time: 	 1.79 sec
2023-04-02 06:07:49,133 			Loss:    4.825e-02    			Backward time: 	 0.11 sec 
2023-04-02 06:07:49,133 ADAM: Layer 0 -> dw_min:9.9755e-01  dw_max:1.0021e+00 lr:1.0000e-02
2023-04-02 06:07:49,133 ADAM: Layer 1 -> dw_min:9.8667e-01  dw_max:1.0119e+00 lr:1.0000e-02
2023-04-02 06:07:49,133 ADAM: Layer 2 -> dw_min:9.8632e-01  dw_max:1.0145e+00 lr:1.0000e-02
2023-04-02 06:07:49,133 ADAM: Layer 3 -> dw_min:9.9603e-01  dw_max:1.0062e+00 lr:1.0000e-02
2023-04-02 06:07:49,148 			Learning rate: weights:   1.000e-02    
2023-04-02 06:07:49,148 			Last test performance: 97.24%
2023-04-02 06:07:49,148 ----------------
2023-04-02 06:07:51,009   21  => 103   		Training 486 pattern with 97.71% 	Forward time: 	 1.75 sec
2023-04-02 06:07:51,009 			Loss:    6.611e-02    			Backward time: 	 0.11 sec 
2023-04-02 06:07:51,009 ADAM: Layer 0 -> dw_min:9.9777e-01  dw_max:1.0023e+00 lr:1.0000e-02
2023-04-02 06:07:51,009 ADAM: Layer 1 -> dw_min:9.8797e-01  dw_max:1.0107e+00 lr:1.0000e-02
2023-04-02 06:07:51,009 ADAM: Layer 2 -> dw_min:9.8768e-01  dw_max:1.0131e+00 lr:1.0000e-02
2023-04-02 06:07:51,009 ADAM: Layer 3 -> dw_min:9.9636e-01  dw_max:1.0056e+00 lr:1.0000e-02
2023-04-02 06:07:51,086 			Learning rate: weights:   1.000e-02    
2023-04-02 06:07:51,087 			Last test performance: 97.24%
2023-04-02 06:07:51,087 ----------------
2023-04-02 06:07:52,967   21  => 104   		Training 486 pattern with 98.33% 	Forward time: 	 1.77 sec
2023-04-02 06:07:52,967 			Loss:    3.555e-02    			Backward time: 	 0.11 sec 
2023-04-02 06:07:52,967 ADAM: Layer 0 -> dw_min:9.9774e-01  dw_max:1.0026e+00 lr:1.0000e-02
2023-04-02 06:07:52,967 ADAM: Layer 1 -> dw_min:9.8918e-01  dw_max:1.0096e+00 lr:1.0000e-02
2023-04-02 06:07:52,967 ADAM: Layer 2 -> dw_min:9.8857e-01  dw_max:1.0118e+00 lr:1.0000e-02
2023-04-02 06:07:52,967 ADAM: Layer 3 -> dw_min:9.9644e-01  dw_max:1.0055e+00 lr:1.0000e-02
2023-04-02 06:07:52,987 			Learning rate: weights:   1.000e-02    
2023-04-02 06:07:52,987 			Last test performance: 97.24%
2023-04-02 06:07:52,987 ----------------
2023-04-02 06:07:54,849   21  => 105   		Training 486 pattern with 98.54% 	Forward time: 	 1.75 sec
2023-04-02 06:07:54,849 			Loss:    5.280e-02    			Backward time: 	 0.11 sec 
2023-04-02 06:07:54,849 ADAM: Layer 0 -> dw_min:9.9799e-01  dw_max:1.0023e+00 lr:1.0000e-02
2023-04-02 06:07:54,850 ADAM: Layer 1 -> dw_min:9.9027e-01  dw_max:1.0087e+00 lr:1.0000e-02
2023-04-02 06:07:54,850 ADAM: Layer 2 -> dw_min:9.8495e-01  dw_max:1.0106e+00 lr:1.0000e-02
2023-04-02 06:07:54,850 ADAM: Layer 3 -> dw_min:9.9475e-01  dw_max:1.0066e+00 lr:1.0000e-02
2023-04-02 06:07:54,922 			Learning rate: weights:   1.000e-02    
2023-04-02 06:07:54,922 			Last test performance: 97.24%
2023-04-02 06:07:54,922 ----------------
2023-04-02 06:07:56,818   21  => 106   		Training 486 pattern with 96.67% 	Forward time: 	 1.78 sec
2023-04-02 06:07:56,818 			Loss:    6.477e-02    			Backward time: 	 0.11 sec 
2023-04-02 06:07:56,818 ADAM: Layer 0 -> dw_min:9.9727e-01  dw_max:1.0027e+00 lr:1.0000e-02
2023-04-02 06:07:56,818 ADAM: Layer 1 -> dw_min:9.9123e-01  dw_max:1.0084e+00 lr:1.0000e-02
2023-04-02 06:07:56,818 ADAM: Layer 2 -> dw_min:9.8640e-01  dw_max:1.0136e+00 lr:1.0000e-02
2023-04-02 06:07:56,818 ADAM: Layer 3 -> dw_min:9.9527e-01  dw_max:1.0060e+00 lr:1.0000e-02
2023-04-02 06:07:56,833 			Learning rate: weights:   1.000e-02    
2023-04-02 06:07:56,833 			Last test performance: 97.24%
2023-04-02 06:07:56,833 ----------------
2023-04-02 06:07:58,708   21  => 107   		Training 486 pattern with 98.54% 	Forward time: 	 1.76 sec
2023-04-02 06:07:58,708 			Loss:    5.103e-02    			Backward time: 	 0.11 sec 
2023-04-02 06:07:58,708 ADAM: Layer 0 -> dw_min:9.9727e-01  dw_max:1.0025e+00 lr:1.0000e-02
2023-04-02 06:07:58,708 ADAM: Layer 1 -> dw_min:9.8704e-01  dw_max:1.0104e+00 lr:1.0000e-02
2023-04-02 06:07:58,708 ADAM: Layer 2 -> dw_min:9.8572e-01  dw_max:1.0174e+00 lr:1.0000e-02
2023-04-02 06:07:58,708 ADAM: Layer 3 -> dw_min:9.9574e-01  dw_max:1.0054e+00 lr:1.0000e-02
2023-04-02 06:07:58,724 			Learning rate: weights:   1.000e-02    
2023-04-02 06:07:58,724 			Last test performance: 97.24%
2023-04-02 06:07:58,724 ----------------
2023-04-02 06:08:00,627   21  => 108   		Training 486 pattern with 98.33% 	Forward time: 	 1.79 sec
2023-04-02 06:08:00,627 			Loss:    5.778e-02    			Backward time: 	 0.11 sec 
2023-04-02 06:08:00,627 ADAM: Layer 0 -> dw_min:9.9706e-01  dw_max:1.0027e+00 lr:1.0000e-02
2023-04-02 06:08:00,627 ADAM: Layer 1 -> dw_min:9.8833e-01  dw_max:1.0093e+00 lr:1.0000e-02
2023-04-02 06:08:00,627 ADAM: Layer 2 -> dw_min:9.8492e-01  dw_max:1.0157e+00 lr:1.0000e-02
2023-04-02 06:08:00,628 ADAM: Layer 3 -> dw_min:9.9557e-01  dw_max:1.0049e+00 lr:1.0000e-02
2023-04-02 06:08:00,666 			Learning rate: weights:   1.000e-02    
2023-04-02 06:08:00,666 			Last test performance: 97.24%
2023-04-02 06:08:00,666 ----------------
2023-04-02 06:08:02,542   21  => 109   		Training 486 pattern with 97.29% 	Forward time: 	 1.76 sec
2023-04-02 06:08:02,542 			Loss:    7.901e-02    			Backward time: 	 0.11 sec 
2023-04-02 06:08:02,543 ADAM: Layer 0 -> dw_min:9.9720e-01  dw_max:1.0024e+00 lr:1.0000e-02
2023-04-02 06:08:02,543 ADAM: Layer 1 -> dw_min:9.8718e-01  dw_max:1.0122e+00 lr:1.0000e-02
2023-04-02 06:08:02,543 ADAM: Layer 2 -> dw_min:9.8256e-01  dw_max:1.0139e+00 lr:1.0000e-02
2023-04-02 06:08:02,543 ADAM: Layer 3 -> dw_min:9.9265e-01  dw_max:1.0048e+00 lr:1.0000e-02
2023-04-02 06:08:02,559 			Learning rate: weights:   1.000e-02    
2023-04-02 06:08:02,559 			Last test performance: 97.24%
2023-04-02 06:08:02,559 ----------------
2023-04-02 06:08:04,470   21  => 110   		Training 486 pattern with 97.29% 	Forward time: 	 1.80 sec
2023-04-02 06:08:04,470 			Loss:    6.914e-02    			Backward time: 	 0.11 sec 
2023-04-02 06:08:04,471 ADAM: Layer 0 -> dw_min:9.9766e-01  dw_max:1.0024e+00 lr:1.0000e-02
2023-04-02 06:08:04,471 ADAM: Layer 1 -> dw_min:9.8590e-01  dw_max:1.0137e+00 lr:1.0000e-02
2023-04-02 06:08:04,471 ADAM: Layer 2 -> dw_min:9.8429e-01  dw_max:1.0135e+00 lr:1.0000e-02
2023-04-02 06:08:04,471 ADAM: Layer 3 -> dw_min:9.9338e-01  dw_max:1.0049e+00 lr:1.0000e-02
2023-04-02 06:08:04,488 			Learning rate: weights:   1.000e-02    
2023-04-02 06:08:04,488 			Last test performance: 97.24%
2023-04-02 06:08:04,488 ----------------
2023-04-02 06:08:06,423   21  => 111   		Training 486 pattern with 97.29% 	Forward time: 	 1.82 sec
2023-04-02 06:08:06,423 			Loss:    8.095e-02    			Backward time: 	 0.11 sec 
2023-04-02 06:08:06,423 ADAM: Layer 0 -> dw_min:9.9742e-01  dw_max:1.0028e+00 lr:1.0000e-02
2023-04-02 06:08:06,423 ADAM: Layer 1 -> dw_min:9.8540e-01  dw_max:1.0123e+00 lr:1.0000e-02
2023-04-02 06:08:06,423 ADAM: Layer 2 -> dw_min:9.8477e-01  dw_max:1.0136e+00 lr:1.0000e-02
2023-04-02 06:08:06,423 ADAM: Layer 3 -> dw_min:9.9403e-01  dw_max:1.0046e+00 lr:1.0000e-02
2023-04-02 06:08:06,438 			Learning rate: weights:   1.000e-02    
2023-04-02 06:08:06,438 			Last test performance: 97.24%
2023-04-02 06:08:06,438 ----------------
2023-04-02 06:08:08,381   21  => 112   		Training 486 pattern with 98.12% 	Forward time: 	 1.83 sec
2023-04-02 06:08:08,381 			Loss:    5.278e-02    			Backward time: 	 0.11 sec 
2023-04-02 06:08:08,381 ADAM: Layer 0 -> dw_min:9.9752e-01  dw_max:1.0024e+00 lr:1.0000e-02
2023-04-02 06:08:08,381 ADAM: Layer 1 -> dw_min:9.8683e-01  dw_max:1.0111e+00 lr:1.0000e-02
2023-04-02 06:08:08,381 ADAM: Layer 2 -> dw_min:9.8629e-01  dw_max:1.0122e+00 lr:1.0000e-02
2023-04-02 06:08:08,382 ADAM: Layer 3 -> dw_min:9.9459e-01  dw_max:1.0041e+00 lr:1.0000e-02
2023-04-02 06:08:08,397 			Learning rate: weights:   1.000e-02    
2023-04-02 06:08:08,397 			Last test performance: 97.24%
2023-04-02 06:08:08,397 ----------------
2023-04-02 06:08:10,279   21  => 113   		Training 486 pattern with 98.75% 	Forward time: 	 1.77 sec
2023-04-02 06:08:10,279 			Loss:    4.217e-02    			Backward time: 	 0.11 sec 
2023-04-02 06:08:10,279 ADAM: Layer 0 -> dw_min:9.9794e-01  dw_max:1.0024e+00 lr:1.0000e-02
2023-04-02 06:08:10,279 ADAM: Layer 1 -> dw_min:9.8830e-01  dw_max:1.0100e+00 lr:1.0000e-02
2023-04-02 06:08:10,279 ADAM: Layer 2 -> dw_min:9.8597e-01  dw_max:1.0110e+00 lr:1.0000e-02
2023-04-02 06:08:10,279 ADAM: Layer 3 -> dw_min:9.9513e-01  dw_max:1.0074e+00 lr:1.0000e-02
2023-04-02 06:08:10,352 			Learning rate: weights:   1.000e-02    
2023-04-02 06:08:10,352 			Last test performance: 97.24%
2023-04-02 06:08:10,352 ----------------
2023-04-02 06:08:12,269   21  => 114   		Training 486 pattern with 99.17% 	Forward time: 	 1.80 sec
2023-04-02 06:08:12,269 			Loss:    2.143e-02    			Backward time: 	 0.11 sec 
2023-04-02 06:08:12,269 ADAM: Layer 0 -> dw_min:9.9835e-01  dw_max:1.0021e+00 lr:1.0000e-02
2023-04-02 06:08:12,269 ADAM: Layer 1 -> dw_min:9.8496e-01  dw_max:1.0093e+00 lr:1.0000e-02
2023-04-02 06:08:12,270 ADAM: Layer 2 -> dw_min:9.8580e-01  dw_max:1.0099e+00 lr:1.0000e-02
2023-04-02 06:08:12,270 ADAM: Layer 3 -> dw_min:9.9554e-01  dw_max:1.0066e+00 lr:1.0000e-02
2023-04-02 06:08:12,286 			Learning rate: weights:   1.000e-02    
2023-04-02 06:08:12,286 			Last test performance: 97.24%
2023-04-02 06:08:12,286 ----------------
2023-04-02 06:08:14,173   21  => 115   		Training 486 pattern with 97.29% 	Forward time: 	 1.77 sec
2023-04-02 06:08:14,173 			Loss:    5.714e-02    			Backward time: 	 0.11 sec 
2023-04-02 06:08:14,173 ADAM: Layer 0 -> dw_min:9.9764e-01  dw_max:1.0026e+00 lr:1.0000e-02
2023-04-02 06:08:14,173 ADAM: Layer 1 -> dw_min:9.8584e-01  dw_max:1.0112e+00 lr:1.0000e-02
2023-04-02 06:08:14,174 ADAM: Layer 2 -> dw_min:9.8543e-01  dw_max:1.0153e+00 lr:1.0000e-02
2023-04-02 06:08:14,174 ADAM: Layer 3 -> dw_min:9.9439e-01  dw_max:1.0059e+00 lr:1.0000e-02
2023-04-02 06:08:14,253 			Learning rate: weights:   1.000e-02    
2023-04-02 06:08:14,253 			Last test performance: 97.24%
2023-04-02 06:08:14,253 ----------------
2023-04-02 06:08:16,127   21  => 116   		Training 486 pattern with 97.50% 	Forward time: 	 1.76 sec
2023-04-02 06:08:16,127 			Loss:    6.890e-02    			Backward time: 	 0.11 sec 
2023-04-02 06:08:16,128 ADAM: Layer 0 -> dw_min:9.9743e-01  dw_max:1.0027e+00 lr:1.0000e-02
2023-04-02 06:08:16,128 ADAM: Layer 1 -> dw_min:9.8728e-01  dw_max:1.0128e+00 lr:1.0000e-02
2023-04-02 06:08:16,128 ADAM: Layer 2 -> dw_min:9.8688e-01  dw_max:1.0137e+00 lr:1.0000e-02
2023-04-02 06:08:16,128 ADAM: Layer 3 -> dw_min:9.9362e-01  dw_max:1.0053e+00 lr:1.0000e-02
2023-04-02 06:08:16,187 			Learning rate: weights:   1.000e-02    
2023-04-02 06:08:16,187 			Last test performance: 97.24%
2023-04-02 06:08:16,187 ----------------
2023-04-02 06:08:18,056   21  => 117   		Training 486 pattern with 98.12% 	Forward time: 	 1.76 sec
2023-04-02 06:08:18,056 			Loss:    4.798e-02    			Backward time: 	 0.11 sec 
2023-04-02 06:08:18,056 ADAM: Layer 0 -> dw_min:9.9609e-01  dw_max:1.0031e+00 lr:1.0000e-02
2023-04-02 06:08:18,057 ADAM: Layer 1 -> dw_min:9.8855e-01  dw_max:1.0117e+00 lr:1.0000e-02
2023-04-02 06:08:18,057 ADAM: Layer 2 -> dw_min:9.8758e-01  dw_max:1.0127e+00 lr:1.0000e-02
2023-04-02 06:08:18,057 ADAM: Layer 3 -> dw_min:9.9426e-01  dw_max:1.0051e+00 lr:1.0000e-02
2023-04-02 06:08:18,122 			Learning rate: weights:   1.000e-02    
2023-04-02 06:08:18,123 			Last test performance: 97.24%
2023-04-02 06:08:18,123 ----------------
2023-04-02 06:08:20,034   21  => 118   		Training 486 pattern with 97.50% 	Forward time: 	 1.80 sec
2023-04-02 06:08:20,034 			Loss:    6.186e-02    			Backward time: 	 0.11 sec 
2023-04-02 06:08:20,034 ADAM: Layer 0 -> dw_min:9.9621e-01  dw_max:1.0031e+00 lr:1.0000e-02
2023-04-02 06:08:20,034 ADAM: Layer 1 -> dw_min:9.8883e-01  dw_max:1.0105e+00 lr:1.0000e-02
2023-04-02 06:08:20,034 ADAM: Layer 2 -> dw_min:9.8472e-01  dw_max:1.0136e+00 lr:1.0000e-02
2023-04-02 06:08:20,034 ADAM: Layer 3 -> dw_min:9.9482e-01  dw_max:1.0086e+00 lr:1.0000e-02
2023-04-02 06:08:20,050 			Learning rate: weights:   1.000e-02    
2023-04-02 06:08:20,050 			Last test performance: 97.24%
2023-04-02 06:08:20,050 ----------------
2023-04-02 06:08:21,896   21  => 119   		Training 486 pattern with 97.08% 	Forward time: 	 1.73 sec
2023-04-02 06:08:21,896 			Loss:    9.306e-02    			Backward time: 	 0.11 sec 
2023-04-02 06:08:21,897 ADAM: Layer 0 -> dw_min:9.9633e-01  dw_max:1.0039e+00 lr:1.0000e-02
2023-04-02 06:08:21,897 ADAM: Layer 1 -> dw_min:9.8955e-01  dw_max:1.0102e+00 lr:1.0000e-02
2023-04-02 06:08:21,897 ADAM: Layer 2 -> dw_min:9.8470e-01  dw_max:1.0143e+00 lr:1.0000e-02
2023-04-02 06:08:21,897 ADAM: Layer 3 -> dw_min:9.9496e-01  dw_max:1.0078e+00 lr:1.0000e-02
2023-04-02 06:08:21,953 			Learning rate: weights:   1.000e-02    
2023-04-02 06:08:21,953 			Last test performance: 97.24%
2023-04-02 06:08:21,953 ----------------
2023-04-02 06:08:23,817   21  => 120   		Training 486 pattern with 98.75% 	Forward time: 	 1.75 sec
2023-04-02 06:08:23,817 			Loss:    4.197e-02    			Backward time: 	 0.11 sec 
2023-04-02 06:08:23,817 ADAM: Layer 0 -> dw_min:9.9664e-01  dw_max:1.0034e+00 lr:1.0000e-02
2023-04-02 06:08:23,817 ADAM: Layer 1 -> dw_min:9.9058e-01  dw_max:1.0092e+00 lr:1.0000e-02
2023-04-02 06:08:23,817 ADAM: Layer 2 -> dw_min:9.8621e-01  dw_max:1.0151e+00 lr:1.0000e-02
2023-04-02 06:08:23,817 ADAM: Layer 3 -> dw_min:9.9544e-01  dw_max:1.0070e+00 lr:1.0000e-02
2023-04-02 06:08:23,911 			Learning rate: weights:   1.000e-02    
2023-04-02 06:08:23,911 			Last test performance: 97.24%
2023-04-02 06:08:23,911 ----------------
2023-04-02 06:08:25,799   21  => 121   		Training 486 pattern with 98.75% 	Forward time: 	 1.78 sec
2023-04-02 06:08:25,799 			Loss:    3.929e-02    			Backward time: 	 0.11 sec 
2023-04-02 06:08:25,800 ADAM: Layer 0 -> dw_min:9.9648e-01  dw_max:1.0039e+00 lr:1.0000e-02
2023-04-02 06:08:25,800 ADAM: Layer 1 -> dw_min:9.9146e-01  dw_max:1.0099e+00 lr:1.0000e-02
2023-04-02 06:08:25,800 ADAM: Layer 2 -> dw_min:9.8652e-01  dw_max:1.0136e+00 lr:1.0000e-02
2023-04-02 06:08:25,800 ADAM: Layer 3 -> dw_min:9.9580e-01  dw_max:1.0063e+00 lr:1.0000e-02
2023-04-02 06:08:25,819 			Learning rate: weights:   1.000e-02    
2023-04-02 06:08:25,819 			Last test performance: 97.24%
2023-04-02 06:08:25,819 ----------------
2023-04-02 06:08:27,710   21  => 122   		Training 486 pattern with 96.88% 	Forward time: 	 1.78 sec
2023-04-02 06:08:27,710 			Loss:    8.218e-02    			Backward time: 	 0.11 sec 
2023-04-02 06:08:27,710 ADAM: Layer 0 -> dw_min:9.9731e-01  dw_max:1.0037e+00 lr:1.0000e-02
2023-04-02 06:08:27,710 ADAM: Layer 1 -> dw_min:9.9067e-01  dw_max:1.0124e+00 lr:1.0000e-02
2023-04-02 06:08:27,711 ADAM: Layer 2 -> dw_min:9.8513e-01  dw_max:1.0131e+00 lr:1.0000e-02
2023-04-02 06:08:27,711 ADAM: Layer 3 -> dw_min:9.9616e-01  dw_max:1.0064e+00 lr:1.0000e-02
2023-04-02 06:08:27,726 			Learning rate: weights:   1.000e-02    
2023-04-02 06:08:27,726 			Last test performance: 97.24%
2023-04-02 06:08:27,726 ----------------
2023-04-02 06:08:29,642   21  => 123   		Training 486 pattern with 97.92% 	Forward time: 	 1.80 sec
2023-04-02 06:08:29,642 			Loss:    5.194e-02    			Backward time: 	 0.11 sec 
2023-04-02 06:08:29,643 ADAM: Layer 0 -> dw_min:9.9761e-01  dw_max:1.0034e+00 lr:1.0000e-02
2023-04-02 06:08:29,643 ADAM: Layer 1 -> dw_min:9.8841e-01  dw_max:1.0128e+00 lr:1.0000e-02
2023-04-02 06:08:29,643 ADAM: Layer 2 -> dw_min:9.8587e-01  dw_max:1.0135e+00 lr:1.0000e-02
2023-04-02 06:08:29,643 ADAM: Layer 3 -> dw_min:9.9650e-01  dw_max:1.0069e+00 lr:1.0000e-02
2023-04-02 06:08:29,658 			Learning rate: weights:   1.000e-02    
2023-04-02 06:08:29,658 			Last test performance: 97.24%
2023-04-02 06:08:29,658 ----------------
2023-04-02 06:08:31,552   21  => 124   		Training 486 pattern with 96.04% 	Forward time: 	 1.78 sec
2023-04-02 06:08:31,552 			Loss:    1.111e-01    			Backward time: 	 0.11 sec 
2023-04-02 06:08:31,552 ADAM: Layer 0 -> dw_min:9.9767e-01  dw_max:1.0033e+00 lr:1.0000e-02
2023-04-02 06:08:31,552 ADAM: Layer 1 -> dw_min:9.8910e-01  dw_max:1.0116e+00 lr:1.0000e-02
2023-04-02 06:08:31,552 ADAM: Layer 2 -> dw_min:9.8661e-01  dw_max:1.0121e+00 lr:1.0000e-02
2023-04-02 06:08:31,553 ADAM: Layer 3 -> dw_min:9.9638e-01  dw_max:1.0066e+00 lr:1.0000e-02
2023-04-02 06:08:31,569 
2023-04-02 06:08:31,569 Testing:
2023-04-02 06:08:31,657 		24 of 10000 with 91.67% 	 Time used:  0.09 sec
2023-04-02 06:08:31,749 		48 of 10000 with 91.67% 	 Time used:  0.09 sec
2023-04-02 06:08:31,834 		72 of 10000 with 94.44% 	 Time used:  0.08 sec
2023-04-02 06:08:31,929 		96 of 10000 with 95.83% 	 Time used:  0.09 sec
2023-04-02 06:08:32,019 		120 of 10000 with 96.67% 	 Time used:  0.09 sec
2023-04-02 06:08:32,110 		144 of 10000 with 96.53% 	 Time used:  0.09 sec
2023-04-02 06:08:32,210 		168 of 10000 with 96.43% 	 Time used:  0.10 sec
2023-04-02 06:08:32,297 		192 of 10000 with 96.88% 	 Time used:  0.09 sec
2023-04-02 06:08:32,382 		216 of 10000 with 97.22% 	 Time used:  0.08 sec
2023-04-02 06:08:32,470 		240 of 10000 with 97.50% 	 Time used:  0.09 sec
2023-04-02 06:08:32,557 		264 of 10000 with 97.73% 	 Time used:  0.09 sec
2023-04-02 06:08:32,642 		288 of 10000 with 97.57% 	 Time used:  0.08 sec
2023-04-02 06:08:32,729 		312 of 10000 with 97.12% 	 Time used:  0.09 sec
2023-04-02 06:08:32,818 		336 of 10000 with 97.02% 	 Time used:  0.09 sec
2023-04-02 06:08:32,904 		360 of 10000 with 96.67% 	 Time used:  0.09 sec
2023-04-02 06:08:32,989 		384 of 10000 with 96.88% 	 Time used:  0.09 sec
2023-04-02 06:08:33,077 		408 of 10000 with 97.06% 	 Time used:  0.09 sec
2023-04-02 06:08:33,165 		432 of 10000 with 96.99% 	 Time used:  0.09 sec
2023-04-02 06:08:33,250 		456 of 10000 with 96.93% 	 Time used:  0.09 sec
2023-04-02 06:08:33,337 		480 of 10000 with 97.08% 	 Time used:  0.09 sec
2023-04-02 06:08:33,421 		504 of 10000 with 97.02% 	 Time used:  0.08 sec
2023-04-02 06:08:33,505 		528 of 10000 with 96.97% 	 Time used:  0.08 sec
2023-04-02 06:08:33,590 		552 of 10000 with 97.10% 	 Time used:  0.08 sec
2023-04-02 06:08:33,680 		576 of 10000 with 96.88% 	 Time used:  0.09 sec
2023-04-02 06:08:33,766 		600 of 10000 with 97.00% 	 Time used:  0.09 sec
2023-04-02 06:08:33,851 		624 of 10000 with 97.12% 	 Time used:  0.08 sec
2023-04-02 06:08:33,935 		648 of 10000 with 97.07% 	 Time used:  0.08 sec
2023-04-02 06:08:34,020 		672 of 10000 with 97.17% 	 Time used:  0.08 sec
2023-04-02 06:08:34,106 		696 of 10000 with 97.13% 	 Time used:  0.09 sec
2023-04-02 06:08:34,193 		720 of 10000 with 97.08% 	 Time used:  0.09 sec
2023-04-02 06:08:34,286 		744 of 10000 with 97.18% 	 Time used:  0.09 sec
2023-04-02 06:08:34,375 		768 of 10000 with 97.01% 	 Time used:  0.09 sec
2023-04-02 06:08:34,463 		792 of 10000 with 97.10% 	 Time used:  0.09 sec
2023-04-02 06:08:34,551 		816 of 10000 with 97.18% 	 Time used:  0.09 sec
2023-04-02 06:08:34,636 		840 of 10000 with 97.26% 	 Time used:  0.08 sec
2023-04-02 06:08:34,722 		864 of 10000 with 97.22% 	 Time used:  0.09 sec
2023-04-02 06:08:34,809 		888 of 10000 with 97.07% 	 Time used:  0.09 sec
2023-04-02 06:08:34,898 		912 of 10000 with 97.04% 	 Time used:  0.09 sec
2023-04-02 06:08:34,984 		936 of 10000 with 97.12% 	 Time used:  0.09 sec
2023-04-02 06:08:35,072 		960 of 10000 with 97.19% 	 Time used:  0.09 sec
2023-04-02 06:08:35,165 		984 of 10000 with 97.15% 	 Time used:  0.09 sec
2023-04-02 06:08:35,248 		1008 of 10000 with 97.22% 	 Time used:  0.08 sec
2023-04-02 06:08:35,335 		1032 of 10000 with 97.19% 	 Time used:  0.09 sec
2023-04-02 06:08:35,420 		1056 of 10000 with 96.97% 	 Time used:  0.09 sec
2023-04-02 06:08:35,506 		1080 of 10000 with 97.04% 	 Time used:  0.09 sec
2023-04-02 06:08:35,594 		1104 of 10000 with 97.10% 	 Time used:  0.09 sec
2023-04-02 06:08:35,683 		1128 of 10000 with 97.16% 	 Time used:  0.09 sec
2023-04-02 06:08:35,771 		1152 of 10000 with 97.22% 	 Time used:  0.09 sec
2023-04-02 06:08:35,861 		1176 of 10000 with 97.19% 	 Time used:  0.09 sec
2023-04-02 06:08:35,955 		1200 of 10000 with 97.17% 	 Time used:  0.09 sec
2023-04-02 06:08:36,044 		1224 of 10000 with 97.14% 	 Time used:  0.09 sec
2023-04-02 06:08:36,129 		1248 of 10000 with 97.12% 	 Time used:  0.08 sec
2023-04-02 06:08:36,215 		1272 of 10000 with 97.09% 	 Time used:  0.09 sec
2023-04-02 06:08:36,301 		1296 of 10000 with 97.15% 	 Time used:  0.09 sec
2023-04-02 06:08:36,386 		1320 of 10000 with 97.20% 	 Time used:  0.09 sec
2023-04-02 06:08:36,472 		1344 of 10000 with 97.25% 	 Time used:  0.09 sec
2023-04-02 06:08:36,556 		1368 of 10000 with 97.30% 	 Time used:  0.08 sec
2023-04-02 06:08:36,643 		1392 of 10000 with 97.34% 	 Time used:  0.09 sec
2023-04-02 06:08:36,728 		1416 of 10000 with 97.39% 	 Time used:  0.08 sec
2023-04-02 06:08:36,814 		1440 of 10000 with 97.43% 	 Time used:  0.09 sec
2023-04-02 06:08:36,898 		1464 of 10000 with 97.47% 	 Time used:  0.08 sec
2023-04-02 06:08:36,983 		1488 of 10000 with 97.45% 	 Time used:  0.08 sec
2023-04-02 06:08:37,067 		1512 of 10000 with 97.49% 	 Time used:  0.08 sec
2023-04-02 06:08:37,155 		1536 of 10000 with 97.53% 	 Time used:  0.09 sec
2023-04-02 06:08:37,251 		1560 of 10000 with 97.56% 	 Time used:  0.10 sec
2023-04-02 06:08:37,339 		1584 of 10000 with 97.47% 	 Time used:  0.09 sec
2023-04-02 06:08:37,432 		1608 of 10000 with 97.51% 	 Time used:  0.09 sec
2023-04-02 06:08:37,521 		1632 of 10000 with 97.49% 	 Time used:  0.09 sec
2023-04-02 06:08:37,609 		1656 of 10000 with 97.52% 	 Time used:  0.09 sec
2023-04-02 06:08:37,694 		1680 of 10000 with 97.56% 	 Time used:  0.08 sec
2023-04-02 06:08:37,782 		1704 of 10000 with 97.59% 	 Time used:  0.09 sec
2023-04-02 06:08:37,867 		1728 of 10000 with 97.57% 	 Time used:  0.08 sec
2023-04-02 06:08:37,953 		1752 of 10000 with 97.55% 	 Time used:  0.09 sec
2023-04-02 06:08:38,038 		1776 of 10000 with 97.58% 	 Time used:  0.08 sec
2023-04-02 06:08:38,123 		1800 of 10000 with 97.61% 	 Time used:  0.08 sec
2023-04-02 06:08:38,208 		1824 of 10000 with 97.64% 	 Time used:  0.09 sec
2023-04-02 06:08:38,297 		1848 of 10000 with 97.62% 	 Time used:  0.09 sec
2023-04-02 06:08:38,387 		1872 of 10000 with 97.54% 	 Time used:  0.09 sec
2023-04-02 06:08:38,475 		1896 of 10000 with 97.57% 	 Time used:  0.09 sec
2023-04-02 06:08:38,561 		1920 of 10000 with 97.60% 	 Time used:  0.09 sec
2023-04-02 06:08:38,650 		1944 of 10000 with 97.53% 	 Time used:  0.09 sec
2023-04-02 06:08:38,740 		1968 of 10000 with 97.46% 	 Time used:  0.09 sec
2023-04-02 06:08:38,830 		1992 of 10000 with 97.49% 	 Time used:  0.09 sec
2023-04-02 06:08:38,919 		2016 of 10000 with 97.52% 	 Time used:  0.09 sec
2023-04-02 06:08:39,011 		2040 of 10000 with 97.50% 	 Time used:  0.09 sec
2023-04-02 06:08:39,104 		2064 of 10000 with 97.48% 	 Time used:  0.09 sec
2023-04-02 06:08:39,196 		2088 of 10000 with 97.51% 	 Time used:  0.09 sec
2023-04-02 06:08:39,283 		2112 of 10000 with 97.54% 	 Time used:  0.09 sec
2023-04-02 06:08:39,368 		2136 of 10000 with 97.57% 	 Time used:  0.09 sec
2023-04-02 06:08:39,458 		2160 of 10000 with 97.55% 	 Time used:  0.09 sec
2023-04-02 06:08:39,544 		2184 of 10000 with 97.57% 	 Time used:  0.09 sec
2023-04-02 06:08:39,631 		2208 of 10000 with 97.55% 	 Time used:  0.09 sec
2023-04-02 06:08:39,718 		2232 of 10000 with 97.49% 	 Time used:  0.09 sec
2023-04-02 06:08:39,802 		2256 of 10000 with 97.52% 	 Time used:  0.08 sec
2023-04-02 06:08:39,892 		2280 of 10000 with 97.50% 	 Time used:  0.09 sec
2023-04-02 06:08:39,979 		2304 of 10000 with 97.53% 	 Time used:  0.09 sec
2023-04-02 06:08:40,063 		2328 of 10000 with 97.51% 	 Time used:  0.08 sec
2023-04-02 06:08:40,155 		2352 of 10000 with 97.53% 	 Time used:  0.09 sec
2023-04-02 06:08:40,263 		2376 of 10000 with 97.52% 	 Time used:  0.11 sec
2023-04-02 06:08:40,348 		2400 of 10000 with 97.46% 	 Time used:  0.08 sec
2023-04-02 06:08:40,439 		2424 of 10000 with 97.36% 	 Time used:  0.09 sec
2023-04-02 06:08:40,526 		2448 of 10000 with 97.34% 	 Time used:  0.09 sec
2023-04-02 06:08:40,612 		2472 of 10000 with 97.37% 	 Time used:  0.09 sec
2023-04-02 06:08:40,697 		2496 of 10000 with 97.36% 	 Time used:  0.08 sec
2023-04-02 06:08:40,782 		2520 of 10000 with 97.38% 	 Time used:  0.09 sec
2023-04-02 06:08:40,867 		2544 of 10000 with 97.41% 	 Time used:  0.08 sec
2023-04-02 06:08:40,952 		2568 of 10000 with 97.39% 	 Time used:  0.09 sec
2023-04-02 06:08:41,035 		2592 of 10000 with 97.38% 	 Time used:  0.08 sec
2023-04-02 06:08:41,123 		2616 of 10000 with 97.36% 	 Time used:  0.09 sec
2023-04-02 06:08:41,208 		2640 of 10000 with 97.39% 	 Time used:  0.08 sec
2023-04-02 06:08:41,294 		2664 of 10000 with 97.41% 	 Time used:  0.09 sec
2023-04-02 06:08:41,379 		2688 of 10000 with 97.40% 	 Time used:  0.08 sec
2023-04-02 06:08:41,471 		2712 of 10000 with 97.42% 	 Time used:  0.09 sec
2023-04-02 06:08:41,566 		2736 of 10000 with 97.44% 	 Time used:  0.09 sec
2023-04-02 06:08:41,652 		2760 of 10000 with 97.46% 	 Time used:  0.09 sec
2023-04-02 06:08:41,737 		2784 of 10000 with 97.49% 	 Time used:  0.08 sec
2023-04-02 06:08:41,823 		2808 of 10000 with 97.51% 	 Time used:  0.09 sec
2023-04-02 06:08:41,907 		2832 of 10000 with 97.49% 	 Time used:  0.08 sec
2023-04-02 06:08:41,998 		2856 of 10000 with 97.51% 	 Time used:  0.09 sec
2023-04-02 06:08:42,083 		2880 of 10000 with 97.53% 	 Time used:  0.08 sec
2023-04-02 06:08:42,178 		2904 of 10000 with 97.49% 	 Time used:  0.09 sec
2023-04-02 06:08:42,266 		2928 of 10000 with 97.47% 	 Time used:  0.09 sec
2023-04-02 06:08:42,350 		2952 of 10000 with 97.49% 	 Time used:  0.08 sec
2023-04-02 06:08:42,435 		2976 of 10000 with 97.51% 	 Time used:  0.08 sec
2023-04-02 06:08:42,519 		3000 of 10000 with 97.50% 	 Time used:  0.08 sec
2023-04-02 06:08:42,608 		3024 of 10000 with 97.52% 	 Time used:  0.09 sec
2023-04-02 06:08:42,693 		3048 of 10000 with 97.51% 	 Time used:  0.08 sec
2023-04-02 06:08:42,778 		3072 of 10000 with 97.53% 	 Time used:  0.08 sec
2023-04-02 06:08:42,863 		3096 of 10000 with 97.55% 	 Time used:  0.08 sec
2023-04-02 06:08:42,945 		3120 of 10000 with 97.56% 	 Time used:  0.08 sec
2023-04-02 06:08:43,030 		3144 of 10000 with 97.58% 	 Time used:  0.08 sec
2023-04-02 06:08:43,118 		3168 of 10000 with 97.57% 	 Time used:  0.09 sec
2023-04-02 06:08:43,206 		3192 of 10000 with 97.56% 	 Time used:  0.09 sec
2023-04-02 06:08:43,292 		3216 of 10000 with 97.57% 	 Time used:  0.09 sec
2023-04-02 06:08:43,376 		3240 of 10000 with 97.56% 	 Time used:  0.08 sec
2023-04-02 06:08:43,462 		3264 of 10000 with 97.55% 	 Time used:  0.09 sec
2023-04-02 06:08:43,547 		3288 of 10000 with 97.51% 	 Time used:  0.09 sec
2023-04-02 06:08:43,632 		3312 of 10000 with 97.52% 	 Time used:  0.08 sec
2023-04-02 06:08:43,722 		3336 of 10000 with 97.54% 	 Time used:  0.09 sec
2023-04-02 06:08:43,808 		3360 of 10000 with 97.56% 	 Time used:  0.08 sec
2023-04-02 06:08:43,895 		3384 of 10000 with 97.58% 	 Time used:  0.09 sec
2023-04-02 06:08:43,979 		3408 of 10000 with 97.59% 	 Time used:  0.08 sec
2023-04-02 06:08:44,068 		3432 of 10000 with 97.61% 	 Time used:  0.09 sec
2023-04-02 06:08:44,157 		3456 of 10000 with 97.60% 	 Time used:  0.09 sec
2023-04-02 06:08:44,242 		3480 of 10000 with 97.59% 	 Time used:  0.09 sec
2023-04-02 06:08:44,326 		3504 of 10000 with 97.57% 	 Time used:  0.08 sec
2023-04-02 06:08:44,412 		3528 of 10000 with 97.59% 	 Time used:  0.09 sec
2023-04-02 06:08:44,501 		3552 of 10000 with 97.55% 	 Time used:  0.09 sec
2023-04-02 06:08:44,586 		3576 of 10000 with 97.57% 	 Time used:  0.08 sec
2023-04-02 06:08:44,672 		3600 of 10000 with 97.56% 	 Time used:  0.09 sec
2023-04-02 06:08:44,763 		3624 of 10000 with 97.54% 	 Time used:  0.09 sec
2023-04-02 06:08:44,850 		3648 of 10000 with 97.56% 	 Time used:  0.09 sec
2023-04-02 06:08:44,940 		3672 of 10000 with 97.58% 	 Time used:  0.09 sec
2023-04-02 06:08:45,028 		3696 of 10000 with 97.56% 	 Time used:  0.09 sec
2023-04-02 06:08:45,113 		3720 of 10000 with 97.53% 	 Time used:  0.08 sec
2023-04-02 06:08:45,197 		3744 of 10000 with 97.54% 	 Time used:  0.08 sec
2023-04-02 06:08:45,283 		3768 of 10000 with 97.56% 	 Time used:  0.08 sec
2023-04-02 06:08:45,369 		3792 of 10000 with 97.57% 	 Time used:  0.09 sec
2023-04-02 06:08:45,471 		3816 of 10000 with 97.54% 	 Time used:  0.10 sec
2023-04-02 06:08:45,559 		3840 of 10000 with 97.55% 	 Time used:  0.09 sec
2023-04-02 06:08:45,654 		3864 of 10000 with 97.54% 	 Time used:  0.09 sec
2023-04-02 06:08:45,737 		3888 of 10000 with 97.53% 	 Time used:  0.08 sec
2023-04-02 06:08:45,824 		3912 of 10000 with 97.55% 	 Time used:  0.09 sec
2023-04-02 06:08:45,916 		3936 of 10000 with 97.56% 	 Time used:  0.09 sec
2023-04-02 06:08:46,003 		3960 of 10000 with 97.55% 	 Time used:  0.09 sec
2023-04-02 06:08:46,089 		3984 of 10000 with 97.57% 	 Time used:  0.09 sec
2023-04-02 06:08:46,176 		4008 of 10000 with 97.58% 	 Time used:  0.09 sec
2023-04-02 06:08:46,260 		4032 of 10000 with 97.59% 	 Time used:  0.08 sec
2023-04-02 06:08:46,347 		4056 of 10000 with 97.58% 	 Time used:  0.09 sec
2023-04-02 06:08:46,433 		4080 of 10000 with 97.60% 	 Time used:  0.09 sec
2023-04-02 06:08:46,517 		4104 of 10000 with 97.59% 	 Time used:  0.08 sec
2023-04-02 06:08:46,600 		4128 of 10000 with 97.60% 	 Time used:  0.08 sec
2023-04-02 06:08:46,688 		4152 of 10000 with 97.62% 	 Time used:  0.09 sec
2023-04-02 06:08:46,776 		4176 of 10000 with 97.61% 	 Time used:  0.09 sec
2023-04-02 06:08:46,862 		4200 of 10000 with 97.60% 	 Time used:  0.09 sec
2023-04-02 06:08:46,951 		4224 of 10000 with 97.61% 	 Time used:  0.09 sec
2023-04-02 06:08:47,045 		4248 of 10000 with 97.62% 	 Time used:  0.09 sec
2023-04-02 06:08:47,130 		4272 of 10000 with 97.61% 	 Time used:  0.09 sec
2023-04-02 06:08:47,215 		4296 of 10000 with 97.63% 	 Time used:  0.08 sec
2023-04-02 06:08:47,301 		4320 of 10000 with 97.64% 	 Time used:  0.09 sec
2023-04-02 06:08:47,386 		4344 of 10000 with 97.63% 	 Time used:  0.08 sec
2023-04-02 06:08:47,471 		4368 of 10000 with 97.62% 	 Time used:  0.08 sec
2023-04-02 06:08:47,556 		4392 of 10000 with 97.56% 	 Time used:  0.08 sec
2023-04-02 06:08:47,644 		4416 of 10000 with 97.55% 	 Time used:  0.09 sec
2023-04-02 06:08:47,732 		4440 of 10000 with 97.55% 	 Time used:  0.09 sec
2023-04-02 06:08:47,817 		4464 of 10000 with 97.56% 	 Time used:  0.08 sec
2023-04-02 06:08:47,908 		4488 of 10000 with 97.57% 	 Time used:  0.09 sec
2023-04-02 06:08:47,998 		4512 of 10000 with 97.54% 	 Time used:  0.09 sec
2023-04-02 06:08:48,083 		4536 of 10000 with 97.51% 	 Time used:  0.08 sec
2023-04-02 06:08:48,169 		4560 of 10000 with 97.50% 	 Time used:  0.09 sec
2023-04-02 06:08:48,254 		4584 of 10000 with 97.51% 	 Time used:  0.08 sec
2023-04-02 06:08:48,345 		4608 of 10000 with 97.48% 	 Time used:  0.09 sec
2023-04-02 06:08:48,441 		4632 of 10000 with 97.50% 	 Time used:  0.10 sec
2023-04-02 06:08:48,524 		4656 of 10000 with 97.49% 	 Time used:  0.08 sec
2023-04-02 06:08:48,609 		4680 of 10000 with 97.50% 	 Time used:  0.08 sec
2023-04-02 06:08:48,697 		4704 of 10000 with 97.49% 	 Time used:  0.09 sec
2023-04-02 06:08:48,789 		4728 of 10000 with 97.46% 	 Time used:  0.09 sec
2023-04-02 06:08:48,874 		4752 of 10000 with 97.45% 	 Time used:  0.09 sec
2023-04-02 06:08:48,959 		4776 of 10000 with 97.47% 	 Time used:  0.08 sec
2023-04-02 06:08:49,055 		4800 of 10000 with 97.48% 	 Time used:  0.10 sec
2023-04-02 06:08:49,140 		4824 of 10000 with 97.49% 	 Time used:  0.08 sec
2023-04-02 06:08:49,230 		4848 of 10000 with 97.46% 	 Time used:  0.09 sec
2023-04-02 06:08:49,320 		4872 of 10000 with 97.48% 	 Time used:  0.09 sec
2023-04-02 06:08:49,411 		4896 of 10000 with 97.49% 	 Time used:  0.09 sec
2023-04-02 06:08:49,495 		4920 of 10000 with 97.50% 	 Time used:  0.08 sec
2023-04-02 06:08:49,578 		4944 of 10000 with 97.49% 	 Time used:  0.08 sec
2023-04-02 06:08:49,662 		4968 of 10000 with 97.50% 	 Time used:  0.08 sec
2023-04-02 06:08:49,749 		4992 of 10000 with 97.52% 	 Time used:  0.09 sec
2023-04-02 06:08:49,832 		5016 of 10000 with 97.51% 	 Time used:  0.08 sec
2023-04-02 06:08:49,919 		5040 of 10000 with 97.52% 	 Time used:  0.09 sec
2023-04-02 06:08:50,003 		5064 of 10000 with 97.53% 	 Time used:  0.08 sec
2023-04-02 06:08:50,097 		5088 of 10000 with 97.54% 	 Time used:  0.09 sec
2023-04-02 06:08:50,194 		5112 of 10000 with 97.55% 	 Time used:  0.10 sec
2023-04-02 06:08:50,279 		5136 of 10000 with 97.57% 	 Time used:  0.09 sec
2023-04-02 06:08:50,364 		5160 of 10000 with 97.58% 	 Time used:  0.08 sec
2023-04-02 06:08:50,450 		5184 of 10000 with 97.57% 	 Time used:  0.09 sec
2023-04-02 06:08:50,539 		5208 of 10000 with 97.58% 	 Time used:  0.09 sec
2023-04-02 06:08:50,625 		5232 of 10000 with 97.57% 	 Time used:  0.09 sec
2023-04-02 06:08:50,711 		5256 of 10000 with 97.56% 	 Time used:  0.09 sec
2023-04-02 06:08:50,797 		5280 of 10000 with 97.58% 	 Time used:  0.09 sec
2023-04-02 06:08:50,880 		5304 of 10000 with 97.59% 	 Time used:  0.08 sec
2023-04-02 06:08:50,973 		5328 of 10000 with 97.60% 	 Time used:  0.09 sec
2023-04-02 06:08:51,058 		5352 of 10000 with 97.59% 	 Time used:  0.08 sec
2023-04-02 06:08:51,143 		5376 of 10000 with 97.58% 	 Time used:  0.09 sec
2023-04-02 06:08:51,228 		5400 of 10000 with 97.57% 	 Time used:  0.08 sec
2023-04-02 06:08:51,314 		5424 of 10000 with 97.57% 	 Time used:  0.09 sec
2023-04-02 06:08:51,401 		5448 of 10000 with 97.58% 	 Time used:  0.09 sec
2023-04-02 06:08:51,492 		5472 of 10000 with 97.57% 	 Time used:  0.09 sec
2023-04-02 06:08:51,583 		5496 of 10000 with 97.56% 	 Time used:  0.09 sec
2023-04-02 06:08:51,668 		5520 of 10000 with 97.55% 	 Time used:  0.08 sec
2023-04-02 06:08:51,752 		5544 of 10000 with 97.55% 	 Time used:  0.08 sec
2023-04-02 06:08:51,837 		5568 of 10000 with 97.52% 	 Time used:  0.08 sec
2023-04-02 06:08:51,923 		5592 of 10000 with 97.50% 	 Time used:  0.09 sec
2023-04-02 06:08:52,013 		5616 of 10000 with 97.47% 	 Time used:  0.09 sec
2023-04-02 06:08:52,098 		5640 of 10000 with 97.46% 	 Time used:  0.08 sec
2023-04-02 06:08:52,183 		5664 of 10000 with 97.48% 	 Time used:  0.08 sec
2023-04-02 06:08:52,267 		5688 of 10000 with 97.47% 	 Time used:  0.08 sec
2023-04-02 06:08:52,354 		5712 of 10000 with 97.48% 	 Time used:  0.09 sec
2023-04-02 06:08:52,441 		5736 of 10000 with 97.45% 	 Time used:  0.09 sec
2023-04-02 06:08:52,526 		5760 of 10000 with 97.45% 	 Time used:  0.08 sec
2023-04-02 06:08:52,610 		5784 of 10000 with 97.44% 	 Time used:  0.08 sec
2023-04-02 06:08:52,694 		5808 of 10000 with 97.43% 	 Time used:  0.08 sec
2023-04-02 06:08:52,778 		5832 of 10000 with 97.41% 	 Time used:  0.08 sec
2023-04-02 06:08:52,865 		5856 of 10000 with 97.42% 	 Time used:  0.09 sec
2023-04-02 06:08:52,949 		5880 of 10000 with 97.41% 	 Time used:  0.08 sec
2023-04-02 06:08:53,036 		5904 of 10000 with 97.43% 	 Time used:  0.09 sec
2023-04-02 06:08:53,120 		5928 of 10000 with 97.42% 	 Time used:  0.08 sec
2023-04-02 06:08:53,204 		5952 of 10000 with 97.43% 	 Time used:  0.08 sec
2023-04-02 06:08:53,291 		5976 of 10000 with 97.44% 	 Time used:  0.09 sec
2023-04-02 06:08:53,376 		6000 of 10000 with 97.43% 	 Time used:  0.09 sec
2023-04-02 06:08:53,462 		6024 of 10000 with 97.44% 	 Time used:  0.09 sec
2023-04-02 06:08:53,548 		6048 of 10000 with 97.44% 	 Time used:  0.09 sec
2023-04-02 06:08:53,634 		6072 of 10000 with 97.45% 	 Time used:  0.09 sec
2023-04-02 06:08:53,721 		6096 of 10000 with 97.41% 	 Time used:  0.09 sec
2023-04-02 06:08:53,807 		6120 of 10000 with 97.40% 	 Time used:  0.09 sec
2023-04-02 06:08:53,895 		6144 of 10000 with 97.41% 	 Time used:  0.09 sec
2023-04-02 06:08:53,983 		6168 of 10000 with 97.41% 	 Time used:  0.09 sec
2023-04-02 06:08:54,069 		6192 of 10000 with 97.38% 	 Time used:  0.09 sec
2023-04-02 06:08:54,159 		6216 of 10000 with 97.36% 	 Time used:  0.09 sec
2023-04-02 06:08:54,250 		6240 of 10000 with 97.37% 	 Time used:  0.09 sec
2023-04-02 06:08:54,339 		6264 of 10000 with 97.38% 	 Time used:  0.09 sec
2023-04-02 06:08:54,425 		6288 of 10000 with 97.39% 	 Time used:  0.09 sec
2023-04-02 06:08:54,513 		6312 of 10000 with 97.40% 	 Time used:  0.09 sec
2023-04-02 06:08:54,601 		6336 of 10000 with 97.41% 	 Time used:  0.09 sec
2023-04-02 06:08:54,686 		6360 of 10000 with 97.41% 	 Time used:  0.08 sec
2023-04-02 06:08:54,771 		6384 of 10000 with 97.42% 	 Time used:  0.08 sec
2023-04-02 06:08:54,854 		6408 of 10000 with 97.39% 	 Time used:  0.08 sec
2023-04-02 06:08:54,939 		6432 of 10000 with 97.40% 	 Time used:  0.09 sec
2023-04-02 06:08:55,029 		6456 of 10000 with 97.41% 	 Time used:  0.09 sec
2023-04-02 06:08:55,123 		6480 of 10000 with 97.42% 	 Time used:  0.09 sec
2023-04-02 06:08:55,209 		6504 of 10000 with 97.42% 	 Time used:  0.09 sec
2023-04-02 06:08:55,294 		6528 of 10000 with 97.41% 	 Time used:  0.09 sec
2023-04-02 06:08:55,386 		6552 of 10000 with 97.42% 	 Time used:  0.09 sec
2023-04-02 06:08:55,475 		6576 of 10000 with 97.43% 	 Time used:  0.09 sec
2023-04-02 06:08:55,561 		6600 of 10000 with 97.44% 	 Time used:  0.09 sec
2023-04-02 06:08:55,646 		6624 of 10000 with 97.43% 	 Time used:  0.08 sec
2023-04-02 06:08:55,732 		6648 of 10000 with 97.41% 	 Time used:  0.09 sec
2023-04-02 06:08:55,817 		6672 of 10000 with 97.42% 	 Time used:  0.08 sec
2023-04-02 06:08:55,905 		6696 of 10000 with 97.43% 	 Time used:  0.09 sec
2023-04-02 06:08:55,994 		6720 of 10000 with 97.41% 	 Time used:  0.09 sec
2023-04-02 06:08:56,088 		6744 of 10000 with 97.38% 	 Time used:  0.09 sec
2023-04-02 06:08:56,177 		6768 of 10000 with 97.37% 	 Time used:  0.09 sec
2023-04-02 06:08:56,266 		6792 of 10000 with 97.34% 	 Time used:  0.09 sec
2023-04-02 06:08:56,354 		6816 of 10000 with 97.32% 	 Time used:  0.09 sec
2023-04-02 06:08:56,445 		6840 of 10000 with 97.32% 	 Time used:  0.09 sec
2023-04-02 06:08:56,530 		6864 of 10000 with 97.33% 	 Time used:  0.08 sec
2023-04-02 06:08:56,618 		6888 of 10000 with 97.34% 	 Time used:  0.09 sec
2023-04-02 06:08:56,702 		6912 of 10000 with 97.34% 	 Time used:  0.08 sec
2023-04-02 06:08:56,786 		6936 of 10000 with 97.35% 	 Time used:  0.08 sec
2023-04-02 06:08:56,875 		6960 of 10000 with 97.36% 	 Time used:  0.09 sec
2023-04-02 06:08:56,962 		6984 of 10000 with 97.35% 	 Time used:  0.09 sec
2023-04-02 06:08:57,050 		7008 of 10000 with 97.35% 	 Time used:  0.09 sec
2023-04-02 06:08:57,136 		7032 of 10000 with 97.35% 	 Time used:  0.09 sec
2023-04-02 06:08:57,221 		7056 of 10000 with 97.35% 	 Time used:  0.08 sec
2023-04-02 06:08:57,305 		7080 of 10000 with 97.36% 	 Time used:  0.08 sec
2023-04-02 06:08:57,390 		7104 of 10000 with 97.37% 	 Time used:  0.08 sec
2023-04-02 06:08:57,476 		7128 of 10000 with 97.36% 	 Time used:  0.09 sec
2023-04-02 06:08:57,562 		7152 of 10000 with 97.34% 	 Time used:  0.09 sec
2023-04-02 06:08:57,647 		7176 of 10000 with 97.35% 	 Time used:  0.08 sec
2023-04-02 06:08:57,735 		7200 of 10000 with 97.33% 	 Time used:  0.09 sec
2023-04-02 06:08:57,820 		7224 of 10000 with 97.34% 	 Time used:  0.08 sec
2023-04-02 06:08:57,906 		7248 of 10000 with 97.31% 	 Time used:  0.09 sec
2023-04-02 06:08:57,990 		7272 of 10000 with 97.32% 	 Time used:  0.08 sec
2023-04-02 06:08:58,073 		7296 of 10000 with 97.31% 	 Time used:  0.08 sec
2023-04-02 06:08:58,162 		7320 of 10000 with 97.31% 	 Time used:  0.09 sec
2023-04-02 06:08:58,250 		7344 of 10000 with 97.30% 	 Time used:  0.09 sec
2023-04-02 06:08:58,334 		7368 of 10000 with 97.31% 	 Time used:  0.08 sec
2023-04-02 06:08:58,420 		7392 of 10000 with 97.32% 	 Time used:  0.09 sec
2023-04-02 06:08:58,507 		7416 of 10000 with 97.32% 	 Time used:  0.09 sec
2023-04-02 06:08:58,591 		7440 of 10000 with 97.33% 	 Time used:  0.08 sec
2023-04-02 06:08:58,677 		7464 of 10000 with 97.31% 	 Time used:  0.09 sec
2023-04-02 06:08:58,763 		7488 of 10000 with 97.30% 	 Time used:  0.09 sec
2023-04-02 06:08:58,849 		7512 of 10000 with 97.31% 	 Time used:  0.09 sec
2023-04-02 06:08:58,942 		7536 of 10000 with 97.32% 	 Time used:  0.09 sec
2023-04-02 06:08:59,026 		7560 of 10000 with 97.33% 	 Time used:  0.08 sec
2023-04-02 06:08:59,111 		7584 of 10000 with 97.34% 	 Time used:  0.08 sec
2023-04-02 06:08:59,198 		7608 of 10000 with 97.34% 	 Time used:  0.09 sec
2023-04-02 06:08:59,283 		7632 of 10000 with 97.34% 	 Time used:  0.09 sec
2023-04-02 06:08:59,388 		7656 of 10000 with 97.35% 	 Time used:  0.10 sec
2023-04-02 06:08:59,480 		7680 of 10000 with 97.36% 	 Time used:  0.09 sec
2023-04-02 06:08:59,572 		7704 of 10000 with 97.37% 	 Time used:  0.09 sec
2023-04-02 06:08:59,662 		7728 of 10000 with 97.36% 	 Time used:  0.09 sec
2023-04-02 06:08:59,748 		7752 of 10000 with 97.37% 	 Time used:  0.09 sec
2023-04-02 06:08:59,834 		7776 of 10000 with 97.38% 	 Time used:  0.09 sec
2023-04-02 06:08:59,920 		7800 of 10000 with 97.38% 	 Time used:  0.09 sec
2023-04-02 06:09:00,005 		7824 of 10000 with 97.39% 	 Time used:  0.09 sec
2023-04-02 06:09:00,091 		7848 of 10000 with 97.40% 	 Time used:  0.09 sec
2023-04-02 06:09:00,176 		7872 of 10000 with 97.40% 	 Time used:  0.08 sec
2023-04-02 06:09:00,266 		7896 of 10000 with 97.39% 	 Time used:  0.09 sec
2023-04-02 06:09:00,354 		7920 of 10000 with 97.39% 	 Time used:  0.09 sec
2023-04-02 06:09:00,448 		7944 of 10000 with 97.39% 	 Time used:  0.09 sec
2023-04-02 06:09:00,537 		7968 of 10000 with 97.38% 	 Time used:  0.09 sec
2023-04-02 06:09:00,623 		7992 of 10000 with 97.38% 	 Time used:  0.09 sec
2023-04-02 06:09:00,711 		8016 of 10000 with 97.37% 	 Time used:  0.09 sec
2023-04-02 06:09:00,796 		8040 of 10000 with 97.38% 	 Time used:  0.08 sec
2023-04-02 06:09:00,880 		8064 of 10000 with 97.37% 	 Time used:  0.08 sec
2023-04-02 06:09:00,964 		8088 of 10000 with 97.37% 	 Time used:  0.08 sec
2023-04-02 06:09:01,051 		8112 of 10000 with 97.37% 	 Time used:  0.09 sec
2023-04-02 06:09:01,138 		8136 of 10000 with 97.38% 	 Time used:  0.09 sec
2023-04-02 06:09:01,223 		8160 of 10000 with 97.37% 	 Time used:  0.09 sec
2023-04-02 06:09:01,307 		8184 of 10000 with 97.37% 	 Time used:  0.08 sec
2023-04-02 06:09:01,393 		8208 of 10000 with 97.38% 	 Time used:  0.09 sec
2023-04-02 06:09:01,477 		8232 of 10000 with 97.39% 	 Time used:  0.08 sec
2023-04-02 06:09:01,563 		8256 of 10000 with 97.40% 	 Time used:  0.08 sec
2023-04-02 06:09:01,648 		8280 of 10000 with 97.39% 	 Time used:  0.09 sec
2023-04-02 06:09:01,733 		8304 of 10000 with 97.39% 	 Time used:  0.08 sec
2023-04-02 06:09:01,818 		8328 of 10000 with 97.38% 	 Time used:  0.08 sec
2023-04-02 06:09:01,903 		8352 of 10000 with 97.39% 	 Time used:  0.08 sec
2023-04-02 06:09:01,988 		8376 of 10000 with 97.40% 	 Time used:  0.09 sec
2023-04-02 06:09:02,087 		8400 of 10000 with 97.40% 	 Time used:  0.10 sec
2023-04-02 06:09:02,173 		8424 of 10000 with 97.40% 	 Time used:  0.09 sec
2023-04-02 06:09:02,262 		8448 of 10000 with 97.41% 	 Time used:  0.09 sec
2023-04-02 06:09:02,355 		8472 of 10000 with 97.40% 	 Time used:  0.09 sec
2023-04-02 06:09:02,450 		8496 of 10000 with 97.41% 	 Time used:  0.09 sec
2023-04-02 06:09:02,544 		8520 of 10000 with 97.42% 	 Time used:  0.09 sec
2023-04-02 06:09:02,633 		8544 of 10000 with 97.40% 	 Time used:  0.09 sec
2023-04-02 06:09:02,721 		8568 of 10000 with 97.41% 	 Time used:  0.09 sec
2023-04-02 06:09:02,805 		8592 of 10000 with 97.42% 	 Time used:  0.08 sec
2023-04-02 06:09:02,894 		8616 of 10000 with 97.42% 	 Time used:  0.09 sec
2023-04-02 06:09:02,980 		8640 of 10000 with 97.41% 	 Time used:  0.09 sec
2023-04-02 06:09:03,065 		8664 of 10000 with 97.41% 	 Time used:  0.08 sec
2023-04-02 06:09:03,150 		8688 of 10000 with 97.42% 	 Time used:  0.08 sec
2023-04-02 06:09:03,245 		8712 of 10000 with 97.43% 	 Time used:  0.09 sec
2023-04-02 06:09:03,330 		8736 of 10000 with 97.41% 	 Time used:  0.09 sec
2023-04-02 06:09:03,415 		8760 of 10000 with 97.42% 	 Time used:  0.08 sec
2023-04-02 06:09:03,504 		8784 of 10000 with 97.43% 	 Time used:  0.09 sec
2023-04-02 06:09:03,589 		8808 of 10000 with 97.41% 	 Time used:  0.08 sec
2023-04-02 06:09:03,674 		8832 of 10000 with 97.41% 	 Time used:  0.08 sec
2023-04-02 06:09:03,759 		8856 of 10000 with 97.41% 	 Time used:  0.08 sec
2023-04-02 06:09:03,845 		8880 of 10000 with 97.42% 	 Time used:  0.09 sec
2023-04-02 06:09:03,937 		8904 of 10000 with 97.43% 	 Time used:  0.09 sec
2023-04-02 06:09:04,027 		8928 of 10000 with 97.44% 	 Time used:  0.09 sec
2023-04-02 06:09:04,113 		8952 of 10000 with 97.44% 	 Time used:  0.09 sec
2023-04-02 06:09:04,199 		8976 of 10000 with 97.45% 	 Time used:  0.09 sec
2023-04-02 06:09:04,282 		9000 of 10000 with 97.46% 	 Time used:  0.08 sec
2023-04-02 06:09:04,369 		9024 of 10000 with 97.45% 	 Time used:  0.09 sec
2023-04-02 06:09:04,458 		9048 of 10000 with 97.46% 	 Time used:  0.09 sec
2023-04-02 06:09:04,547 		9072 of 10000 with 97.44% 	 Time used:  0.09 sec
2023-04-02 06:09:04,630 		9096 of 10000 with 97.44% 	 Time used:  0.08 sec
2023-04-02 06:09:04,713 		9120 of 10000 with 97.43% 	 Time used:  0.08 sec
2023-04-02 06:09:04,798 		9144 of 10000 with 97.42% 	 Time used:  0.08 sec
2023-04-02 06:09:04,884 		9168 of 10000 with 97.43% 	 Time used:  0.09 sec
2023-04-02 06:09:04,969 		9192 of 10000 with 97.42% 	 Time used:  0.08 sec
2023-04-02 06:09:05,055 		9216 of 10000 with 97.42% 	 Time used:  0.09 sec
2023-04-02 06:09:05,140 		9240 of 10000 with 97.42% 	 Time used:  0.09 sec
2023-04-02 06:09:05,230 		9264 of 10000 with 97.43% 	 Time used:  0.09 sec
2023-04-02 06:09:05,319 		9288 of 10000 with 97.44% 	 Time used:  0.09 sec
2023-04-02 06:09:05,411 		9312 of 10000 with 97.43% 	 Time used:  0.09 sec
2023-04-02 06:09:05,498 		9336 of 10000 with 97.44% 	 Time used:  0.09 sec
2023-04-02 06:09:05,582 		9360 of 10000 with 97.45% 	 Time used:  0.08 sec
2023-04-02 06:09:05,669 		9384 of 10000 with 97.44% 	 Time used:  0.09 sec
2023-04-02 06:09:05,760 		9408 of 10000 with 97.45% 	 Time used:  0.09 sec
2023-04-02 06:09:05,851 		9432 of 10000 with 97.46% 	 Time used:  0.09 sec
2023-04-02 06:09:05,941 		9456 of 10000 with 97.45% 	 Time used:  0.09 sec
2023-04-02 06:09:06,026 		9480 of 10000 with 97.45% 	 Time used:  0.08 sec
2023-04-02 06:09:06,109 		9504 of 10000 with 97.44% 	 Time used:  0.08 sec
2023-04-02 06:09:06,194 		9528 of 10000 with 97.43% 	 Time used:  0.08 sec
2023-04-02 06:09:06,284 		9552 of 10000 with 97.44% 	 Time used:  0.09 sec
2023-04-02 06:09:06,374 		9576 of 10000 with 97.44% 	 Time used:  0.09 sec
2023-04-02 06:09:06,461 		9600 of 10000 with 97.44% 	 Time used:  0.09 sec
2023-04-02 06:09:06,548 		9624 of 10000 with 97.43% 	 Time used:  0.09 sec
2023-04-02 06:09:06,637 		9648 of 10000 with 97.42% 	 Time used:  0.09 sec
2023-04-02 06:09:06,724 		9672 of 10000 with 97.43% 	 Time used:  0.09 sec
2023-04-02 06:09:06,815 		9696 of 10000 with 97.42% 	 Time used:  0.09 sec
2023-04-02 06:09:06,905 		9720 of 10000 with 97.41% 	 Time used:  0.09 sec
2023-04-02 06:09:06,996 		9744 of 10000 with 97.41% 	 Time used:  0.09 sec
2023-04-02 06:09:07,083 		9768 of 10000 with 97.40% 	 Time used:  0.09 sec
2023-04-02 06:09:07,167 		9792 of 10000 with 97.40% 	 Time used:  0.08 sec
2023-04-02 06:09:07,256 		9816 of 10000 with 97.39% 	 Time used:  0.09 sec
2023-04-02 06:09:07,341 		9840 of 10000 with 97.40% 	 Time used:  0.08 sec
2023-04-02 06:09:07,431 		9864 of 10000 with 97.40% 	 Time used:  0.09 sec
2023-04-02 06:09:07,517 		9888 of 10000 with 97.40% 	 Time used:  0.09 sec
2023-04-02 06:09:07,601 		9912 of 10000 with 97.39% 	 Time used:  0.08 sec
2023-04-02 06:09:07,691 		9936 of 10000 with 97.39% 	 Time used:  0.09 sec
2023-04-02 06:09:07,779 		9960 of 10000 with 97.40% 	 Time used:  0.09 sec
2023-04-02 06:09:07,865 		9984 of 10000 with 97.41% 	 Time used:  0.09 sec
2023-04-02 06:09:07,932 		10000 of 10000 with 97.40% 	 Time used:  0.07 sec
2023-04-02 06:09:07,933 
2023-04-02 06:09:07,934 			Learning rate: weights:   1.000e-02    
2023-04-02 06:09:07,934 			Last test performance: 97.40%
2023-04-02 06:09:07,934 ----------------
2023-04-02 06:09:09,859   22  =>  0    		Training 486 pattern with 98.54% 	Forward time: 	 1.81 sec
2023-04-02 06:09:09,859 			Loss:    4.708e-02    			Backward time: 	 0.11 sec 
2023-04-02 06:09:09,860 ADAM: Layer 0 -> dw_min:9.9790e-01  dw_max:1.0030e+00 lr:1.0000e-02
2023-04-02 06:09:09,860 ADAM: Layer 1 -> dw_min:9.9020e-01  dw_max:1.0105e+00 lr:1.0000e-02
2023-04-02 06:09:09,860 ADAM: Layer 2 -> dw_min:9.8794e-01  dw_max:1.0109e+00 lr:1.0000e-02
2023-04-02 06:09:09,860 ADAM: Layer 3 -> dw_min:9.9674e-01  dw_max:1.0060e+00 lr:1.0000e-02
2023-04-02 06:09:09,875 			Learning rate: weights:   1.000e-02    
2023-04-02 06:09:09,875 			Last test performance: 97.40%
2023-04-02 06:09:09,875 ----------------
2023-04-02 06:09:11,809   22  =>  1    		Training 486 pattern with 98.12% 	Forward time: 	 1.82 sec
2023-04-02 06:09:11,809 			Loss:    5.016e-02    			Backward time: 	 0.11 sec 
2023-04-02 06:09:11,810 ADAM: Layer 0 -> dw_min:9.9705e-01  dw_max:1.0029e+00 lr:1.0000e-02
2023-04-02 06:09:11,810 ADAM: Layer 1 -> dw_min:9.9002e-01  dw_max:1.0095e+00 lr:1.0000e-02
2023-04-02 06:09:11,810 ADAM: Layer 2 -> dw_min:9.8655e-01  dw_max:1.0129e+00 lr:1.0000e-02
2023-04-02 06:09:11,810 ADAM: Layer 3 -> dw_min:9.9631e-01  dw_max:1.0063e+00 lr:1.0000e-02
2023-04-02 06:09:11,825 			Learning rate: weights:   1.000e-02    
2023-04-02 06:09:11,825 			Last test performance: 97.40%
2023-04-02 06:09:11,825 ----------------
2023-04-02 06:09:13,729   22  =>  2    		Training 486 pattern with 97.50% 	Forward time: 	 1.79 sec
2023-04-02 06:09:13,729 			Loss:    6.851e-02    			Backward time: 	 0.11 sec 
2023-04-02 06:09:13,730 ADAM: Layer 0 -> dw_min:9.9691e-01  dw_max:1.0020e+00 lr:1.0000e-02
2023-04-02 06:09:13,730 ADAM: Layer 1 -> dw_min:9.8656e-01  dw_max:1.0130e+00 lr:1.0000e-02
2023-04-02 06:09:13,730 ADAM: Layer 2 -> dw_min:9.8786e-01  dw_max:1.0140e+00 lr:1.0000e-02
2023-04-02 06:09:13,730 ADAM: Layer 3 -> dw_min:9.9560e-01  dw_max:1.0058e+00 lr:1.0000e-02
2023-04-02 06:09:13,745 			Learning rate: weights:   1.000e-02    
2023-04-02 06:09:13,745 			Last test performance: 97.40%
2023-04-02 06:09:13,745 ----------------
2023-04-02 06:09:15,590   22  =>  3    		Training 486 pattern with 96.88% 	Forward time: 	 1.73 sec
2023-04-02 06:09:15,590 			Loss:    9.990e-02    			Backward time: 	 0.11 sec 
2023-04-02 06:09:15,590 ADAM: Layer 0 -> dw_min:9.9734e-01  dw_max:1.0034e+00 lr:1.0000e-02
2023-04-02 06:09:15,590 ADAM: Layer 1 -> dw_min:9.8789e-01  dw_max:1.0118e+00 lr:1.0000e-02
2023-04-02 06:09:15,590 ADAM: Layer 2 -> dw_min:9.8505e-01  dw_max:1.0148e+00 lr:1.0000e-02
2023-04-02 06:09:15,590 ADAM: Layer 3 -> dw_min:9.9484e-01  dw_max:1.0110e+00 lr:1.0000e-02
2023-04-02 06:09:15,676 			Learning rate: weights:   1.000e-02    
2023-04-02 06:09:15,677 			Last test performance: 97.40%
2023-04-02 06:09:15,677 ----------------
2023-04-02 06:09:17,565   22  =>  4    		Training 486 pattern with 97.08% 	Forward time: 	 1.77 sec
2023-04-02 06:09:17,565 			Loss:    8.004e-02    			Backward time: 	 0.11 sec 
2023-04-02 06:09:17,566 ADAM: Layer 0 -> dw_min:9.9733e-01  dw_max:1.0035e+00 lr:1.0000e-02
2023-04-02 06:09:17,566 ADAM: Layer 1 -> dw_min:9.8912e-01  dw_max:1.0111e+00 lr:1.0000e-02
2023-04-02 06:09:17,566 ADAM: Layer 2 -> dw_min:9.8612e-01  dw_max:1.0141e+00 lr:1.0000e-02
2023-04-02 06:09:17,566 ADAM: Layer 3 -> dw_min:9.9535e-01  dw_max:1.0099e+00 lr:1.0000e-02
2023-04-02 06:09:17,582 			Learning rate: weights:   1.000e-02    
2023-04-02 06:09:17,582 			Last test performance: 97.40%
2023-04-02 06:09:17,582 ----------------
2023-04-02 06:09:19,455   22  =>  5    		Training 486 pattern with 98.12% 	Forward time: 	 1.76 sec
2023-04-02 06:09:19,455 			Loss:    5.921e-02    			Backward time: 	 0.11 sec 
2023-04-02 06:09:19,455 ADAM: Layer 0 -> dw_min:9.9748e-01  dw_max:1.0035e+00 lr:1.0000e-02
2023-04-02 06:09:19,455 ADAM: Layer 1 -> dw_min:9.8579e-01  dw_max:1.0102e+00 lr:1.0000e-02
2023-04-02 06:09:19,456 ADAM: Layer 2 -> dw_min:9.8630e-01  dw_max:1.0156e+00 lr:1.0000e-02
2023-04-02 06:09:19,456 ADAM: Layer 3 -> dw_min:9.8810e-01  dw_max:1.0089e+00 lr:1.0000e-02
2023-04-02 06:09:19,471 			Learning rate: weights:   1.000e-02    
2023-04-02 06:09:19,471 			Last test performance: 97.40%
2023-04-02 06:09:19,471 ----------------
2023-04-02 06:09:21,323   22  =>  6    		Training 486 pattern with 98.96% 	Forward time: 	 1.74 sec
2023-04-02 06:09:21,323 			Loss:    3.392e-02    			Backward time: 	 0.11 sec 
2023-04-02 06:09:21,323 ADAM: Layer 0 -> dw_min:9.9679e-01  dw_max:1.0038e+00 lr:1.0000e-02
2023-04-02 06:09:21,323 ADAM: Layer 1 -> dw_min:9.8691e-01  dw_max:1.0091e+00 lr:1.0000e-02
2023-04-02 06:09:21,324 ADAM: Layer 2 -> dw_min:9.8765e-01  dw_max:1.0140e+00 lr:1.0000e-02
2023-04-02 06:09:21,324 ADAM: Layer 3 -> dw_min:9.8928e-01  dw_max:1.0080e+00 lr:1.0000e-02
2023-04-02 06:09:21,362 			Learning rate: weights:   1.000e-02    
2023-04-02 06:09:21,362 			Last test performance: 97.40%
2023-04-02 06:09:21,362 ----------------
2023-04-02 06:09:23,253   22  =>  7    		Training 486 pattern with 97.08% 	Forward time: 	 1.78 sec
2023-04-02 06:09:23,253 			Loss:    5.214e-02    			Backward time: 	 0.11 sec 
2023-04-02 06:09:23,253 ADAM: Layer 0 -> dw_min:9.9653e-01  dw_max:1.0030e+00 lr:1.0000e-02
2023-04-02 06:09:23,253 ADAM: Layer 1 -> dw_min:9.8851e-01  dw_max:1.0109e+00 lr:1.0000e-02
2023-04-02 06:09:23,253 ADAM: Layer 2 -> dw_min:9.8502e-01  dw_max:1.0126e+00 lr:1.0000e-02
2023-04-02 06:09:23,253 ADAM: Layer 3 -> dw_min:9.9034e-01  dw_max:1.0072e+00 lr:1.0000e-02
2023-04-02 06:09:23,268 			Learning rate: weights:   1.000e-02    
2023-04-02 06:09:23,268 			Last test performance: 97.40%
2023-04-02 06:09:23,268 ----------------
2023-04-02 06:09:25,123   22  =>  8    		Training 486 pattern with 98.12% 	Forward time: 	 1.74 sec
2023-04-02 06:09:25,123 			Loss:    5.298e-02    			Backward time: 	 0.11 sec 
2023-04-02 06:09:25,123 ADAM: Layer 0 -> dw_min:9.9689e-01  dw_max:1.0029e+00 lr:1.0000e-02
2023-04-02 06:09:25,123 ADAM: Layer 1 -> dw_min:9.8629e-01  dw_max:1.0105e+00 lr:1.0000e-02
2023-04-02 06:09:25,123 ADAM: Layer 2 -> dw_min:9.8651e-01  dw_max:1.0141e+00 lr:1.0000e-02
2023-04-02 06:09:25,123 ADAM: Layer 3 -> dw_min:9.9131e-01  dw_max:1.0065e+00 lr:1.0000e-02
2023-04-02 06:09:25,226 			Learning rate: weights:   1.000e-02    
2023-04-02 06:09:25,226 			Last test performance: 97.40%
2023-04-02 06:09:25,226 ----------------
2023-04-02 06:09:27,129   22  =>  9    		Training 486 pattern with 97.92% 	Forward time: 	 1.79 sec
2023-04-02 06:09:27,129 			Loss:    6.646e-02    			Backward time: 	 0.11 sec 
2023-04-02 06:09:27,129 ADAM: Layer 0 -> dw_min:9.9728e-01  dw_max:1.0021e+00 lr:1.0000e-02
2023-04-02 06:09:27,130 ADAM: Layer 1 -> dw_min:9.8767e-01  dw_max:1.0105e+00 lr:1.0000e-02
2023-04-02 06:09:27,130 ADAM: Layer 2 -> dw_min:9.8432e-01  dw_max:1.0139e+00 lr:1.0000e-02
2023-04-02 06:09:27,130 ADAM: Layer 3 -> dw_min:9.9217e-01  dw_max:1.0070e+00 lr:1.0000e-02
2023-04-02 06:09:27,145 			Learning rate: weights:   1.000e-02    
2023-04-02 06:09:27,145 			Last test performance: 97.40%
2023-04-02 06:09:27,145 ----------------
2023-04-02 06:09:29,009   22  =>  10   		Training 486 pattern with 97.92% 	Forward time: 	 1.75 sec
2023-04-02 06:09:29,009 			Loss:    6.071e-02    			Backward time: 	 0.11 sec 
2023-04-02 06:09:29,009 ADAM: Layer 0 -> dw_min:9.9746e-01  dw_max:1.0029e+00 lr:1.0000e-02
2023-04-02 06:09:29,009 ADAM: Layer 1 -> dw_min:9.8891e-01  dw_max:1.0144e+00 lr:1.0000e-02
2023-04-02 06:09:29,009 ADAM: Layer 2 -> dw_min:9.8532e-01  dw_max:1.0146e+00 lr:1.0000e-02
2023-04-02 06:09:29,010 ADAM: Layer 3 -> dw_min:9.9295e-01  dw_max:1.0063e+00 lr:1.0000e-02
2023-04-02 06:09:29,081 			Learning rate: weights:   1.000e-02    
2023-04-02 06:09:29,081 			Last test performance: 97.40%
2023-04-02 06:09:29,081 ----------------
2023-04-02 06:09:30,924   22  =>  11   		Training 486 pattern with 97.71% 	Forward time: 	 1.73 sec
2023-04-02 06:09:30,924 			Loss:    5.563e-02    			Backward time: 	 0.11 sec 
2023-04-02 06:09:30,925 ADAM: Layer 0 -> dw_min:9.9709e-01  dw_max:1.0030e+00 lr:1.0000e-02
2023-04-02 06:09:30,925 ADAM: Layer 1 -> dw_min:9.8977e-01  dw_max:1.0122e+00 lr:1.0000e-02
2023-04-02 06:09:30,925 ADAM: Layer 2 -> dw_min:9.8645e-01  dw_max:1.0132e+00 lr:1.0000e-02
2023-04-02 06:09:30,925 ADAM: Layer 3 -> dw_min:9.9365e-01  dw_max:1.0056e+00 lr:1.0000e-02
2023-04-02 06:09:30,939 			Learning rate: weights:   1.000e-02    
2023-04-02 06:09:30,939 			Last test performance: 97.40%
2023-04-02 06:09:30,939 ----------------
2023-04-02 06:09:32,823   22  =>  12   		Training 486 pattern with 97.92% 	Forward time: 	 1.77 sec
2023-04-02 06:09:32,823 			Loss:    6.979e-02    			Backward time: 	 0.11 sec 
2023-04-02 06:09:32,823 ADAM: Layer 0 -> dw_min:9.9732e-01  dw_max:1.0023e+00 lr:1.0000e-02
2023-04-02 06:09:32,823 ADAM: Layer 1 -> dw_min:9.9077e-01  dw_max:1.0108e+00 lr:1.0000e-02
2023-04-02 06:09:32,824 ADAM: Layer 2 -> dw_min:9.8559e-01  dw_max:1.0181e+00 lr:1.0000e-02
2023-04-02 06:09:32,824 ADAM: Layer 3 -> dw_min:9.9430e-01  dw_max:1.0051e+00 lr:1.0000e-02
2023-04-02 06:09:32,895 			Learning rate: weights:   1.000e-02    
2023-04-02 06:09:32,895 			Last test performance: 97.40%
2023-04-02 06:09:32,895 ----------------
2023-04-02 06:09:34,782   22  =>  13   		Training 486 pattern with 98.33% 	Forward time: 	 1.77 sec
2023-04-02 06:09:34,782 			Loss:    6.698e-02    			Backward time: 	 0.11 sec 
2023-04-02 06:09:34,783 ADAM: Layer 0 -> dw_min:9.9778e-01  dw_max:1.0020e+00 lr:1.0000e-02
2023-04-02 06:09:34,783 ADAM: Layer 1 -> dw_min:9.9172e-01  dw_max:1.0100e+00 lr:1.0000e-02
2023-04-02 06:09:34,783 ADAM: Layer 2 -> dw_min:9.8601e-01  dw_max:1.0163e+00 lr:1.0000e-02
2023-04-02 06:09:34,783 ADAM: Layer 3 -> dw_min:9.9487e-01  dw_max:1.0044e+00 lr:1.0000e-02
2023-04-02 06:09:34,798 			Learning rate: weights:   1.000e-02    
2023-04-02 06:09:34,798 			Last test performance: 97.40%
2023-04-02 06:09:34,798 ----------------
2023-04-02 06:09:36,684   22  =>  14   		Training 486 pattern with 98.33% 	Forward time: 	 1.77 sec
2023-04-02 06:09:36,684 			Loss:    6.300e-02    			Backward time: 	 0.11 sec 
2023-04-02 06:09:36,684 ADAM: Layer 0 -> dw_min:9.9795e-01  dw_max:1.0022e+00 lr:1.0000e-02
2023-04-02 06:09:36,684 ADAM: Layer 1 -> dw_min:9.9210e-01  dw_max:1.0090e+00 lr:1.0000e-02
2023-04-02 06:09:36,684 ADAM: Layer 2 -> dw_min:9.8739e-01  dw_max:1.0147e+00 lr:1.0000e-02
2023-04-02 06:09:36,685 ADAM: Layer 3 -> dw_min:9.9537e-01  dw_max:1.0046e+00 lr:1.0000e-02
2023-04-02 06:09:36,699 			Learning rate: weights:   1.000e-02    
2023-04-02 06:09:36,699 			Last test performance: 97.40%
2023-04-02 06:09:36,699 ----------------
2023-04-02 06:09:38,560   22  =>  15   		Training 486 pattern with 97.50% 	Forward time: 	 1.75 sec
2023-04-02 06:09:38,560 			Loss:    8.152e-02    			Backward time: 	 0.11 sec 
2023-04-02 06:09:38,560 ADAM: Layer 0 -> dw_min:9.9688e-01  dw_max:1.0030e+00 lr:1.0000e-02
2023-04-02 06:09:38,560 ADAM: Layer 1 -> dw_min:9.8768e-01  dw_max:1.0102e+00 lr:1.0000e-02
2023-04-02 06:09:38,560 ADAM: Layer 2 -> dw_min:9.8446e-01  dw_max:1.0141e+00 lr:1.0000e-02
2023-04-02 06:09:38,560 ADAM: Layer 3 -> dw_min:9.9585e-01  dw_max:1.0052e+00 lr:1.0000e-02
2023-04-02 06:09:38,772 			Learning rate: weights:   1.000e-02    
2023-04-02 06:09:38,772 			Last test performance: 97.40%
2023-04-02 06:09:38,772 ----------------
2023-04-02 06:09:40,651   22  =>  16   		Training 486 pattern with 98.12% 	Forward time: 	 1.77 sec
2023-04-02 06:09:40,651 			Loss:    3.798e-02    			Backward time: 	 0.11 sec 
2023-04-02 06:09:40,651 ADAM: Layer 0 -> dw_min:9.9714e-01  dw_max:1.0025e+00 lr:1.0000e-02
2023-04-02 06:09:40,651 ADAM: Layer 1 -> dw_min:9.8771e-01  dw_max:1.0121e+00 lr:1.0000e-02
2023-04-02 06:09:40,651 ADAM: Layer 2 -> dw_min:9.8559e-01  dw_max:1.0127e+00 lr:1.0000e-02
2023-04-02 06:09:40,651 ADAM: Layer 3 -> dw_min:9.9502e-01  dw_max:1.0047e+00 lr:1.0000e-02
2023-04-02 06:09:40,678 			Learning rate: weights:   1.000e-02    
2023-04-02 06:09:40,678 			Last test performance: 97.40%
2023-04-02 06:09:40,678 ----------------
2023-04-02 06:09:42,530   22  =>  17   		Training 486 pattern with 98.33% 	Forward time: 	 1.74 sec
2023-04-02 06:09:42,530 			Loss:    5.949e-02    			Backward time: 	 0.11 sec 
2023-04-02 06:09:42,531 ADAM: Layer 0 -> dw_min:9.9727e-01  dw_max:1.0030e+00 lr:1.0000e-02
2023-04-02 06:09:42,531 ADAM: Layer 1 -> dw_min:9.8822e-01  dw_max:1.0129e+00 lr:1.0000e-02
2023-04-02 06:09:42,531 ADAM: Layer 2 -> dw_min:9.8487e-01  dw_max:1.0130e+00 lr:1.0000e-02
2023-04-02 06:09:42,531 ADAM: Layer 3 -> dw_min:9.9476e-01  dw_max:1.0072e+00 lr:1.0000e-02
2023-04-02 06:09:42,758 			Learning rate: weights:   1.000e-02    
2023-04-02 06:09:42,758 			Last test performance: 97.40%
2023-04-02 06:09:42,758 ----------------
2023-04-02 06:09:44,661   22  =>  18   		Training 486 pattern with 97.71% 	Forward time: 	 1.79 sec
2023-04-02 06:09:44,661 			Loss:    6.332e-02    			Backward time: 	 0.11 sec 
2023-04-02 06:09:44,661 ADAM: Layer 0 -> dw_min:9.9783e-01  dw_max:1.0024e+00 lr:1.0000e-02
2023-04-02 06:09:44,661 ADAM: Layer 1 -> dw_min:9.8953e-01  dw_max:1.0139e+00 lr:1.0000e-02
2023-04-02 06:09:44,661 ADAM: Layer 2 -> dw_min:9.8637e-01  dw_max:1.0132e+00 lr:1.0000e-02
2023-04-02 06:09:44,662 ADAM: Layer 3 -> dw_min:9.9528e-01  dw_max:1.0074e+00 lr:1.0000e-02
2023-04-02 06:09:44,852 			Learning rate: weights:   1.000e-02    
2023-04-02 06:09:44,852 			Last test performance: 97.40%
2023-04-02 06:09:44,852 ----------------
2023-04-02 06:09:46,776   22  =>  19   		Training 486 pattern with 96.67% 	Forward time: 	 1.81 sec
2023-04-02 06:09:46,776 			Loss:    9.040e-02    			Backward time: 	 0.11 sec 
2023-04-02 06:09:46,776 ADAM: Layer 0 -> dw_min:9.9744e-01  dw_max:1.0026e+00 lr:1.0000e-02
2023-04-02 06:09:46,776 ADAM: Layer 1 -> dw_min:9.8888e-01  dw_max:1.0124e+00 lr:1.0000e-02
2023-04-02 06:09:46,776 ADAM: Layer 2 -> dw_min:9.8720e-01  dw_max:1.0119e+00 lr:1.0000e-02
2023-04-02 06:09:46,776 ADAM: Layer 3 -> dw_min:9.9571e-01  dw_max:1.0066e+00 lr:1.0000e-02
2023-04-02 06:09:46,848 			Learning rate: weights:   1.000e-02    
2023-04-02 06:09:46,848 			Last test performance: 97.40%
2023-04-02 06:09:46,848 ----------------
2023-04-02 06:09:48,725   22  =>  20   		Training 486 pattern with 96.88% 	Forward time: 	 1.76 sec
2023-04-02 06:09:48,725 			Loss:    9.477e-02    			Backward time: 	 0.11 sec 
2023-04-02 06:09:48,725 ADAM: Layer 0 -> dw_min:9.9742e-01  dw_max:1.0025e+00 lr:1.0000e-02
2023-04-02 06:09:48,725 ADAM: Layer 1 -> dw_min:9.8976e-01  dw_max:1.0111e+00 lr:1.0000e-02
2023-04-02 06:09:48,725 ADAM: Layer 2 -> dw_min:9.8482e-01  dw_max:1.0152e+00 lr:1.0000e-02
2023-04-02 06:09:48,725 ADAM: Layer 3 -> dw_min:9.9343e-01  dw_max:1.0099e+00 lr:1.0000e-02
2023-04-02 06:09:48,742 			Learning rate: weights:   1.000e-02    
2023-04-02 06:09:48,742 			Last test performance: 97.40%
2023-04-02 06:09:48,742 ----------------
2023-04-02 06:09:50,699   22  =>  21   		Training 486 pattern with 98.12% 	Forward time: 	 1.84 sec
2023-04-02 06:09:50,699 			Loss:    6.377e-02    			Backward time: 	 0.11 sec 
2023-04-02 06:09:50,699 ADAM: Layer 0 -> dw_min:9.9754e-01  dw_max:1.0027e+00 lr:1.0000e-02
2023-04-02 06:09:50,700 ADAM: Layer 1 -> dw_min:9.8920e-01  dw_max:1.0107e+00 lr:1.0000e-02
2023-04-02 06:09:50,700 ADAM: Layer 2 -> dw_min:9.8506e-01  dw_max:1.0147e+00 lr:1.0000e-02
2023-04-02 06:09:50,700 ADAM: Layer 3 -> dw_min:9.9359e-01  dw_max:1.0089e+00 lr:1.0000e-02
2023-04-02 06:09:50,714 			Learning rate: weights:   1.000e-02    
2023-04-02 06:09:50,714 			Last test performance: 97.40%
2023-04-02 06:09:50,714 ----------------
2023-04-02 06:09:52,610   22  =>  22   		Training 486 pattern with 97.50% 	Forward time: 	 1.78 sec
2023-04-02 06:09:52,610 			Loss:    4.814e-02    			Backward time: 	 0.11 sec 
2023-04-02 06:09:52,610 ADAM: Layer 0 -> dw_min:9.9663e-01  dw_max:1.0034e+00 lr:1.0000e-02
2023-04-02 06:09:52,611 ADAM: Layer 1 -> dw_min:9.8619e-01  dw_max:1.0104e+00 lr:1.0000e-02
2023-04-02 06:09:52,611 ADAM: Layer 2 -> dw_min:9.8470e-01  dw_max:1.0156e+00 lr:1.0000e-02
2023-04-02 06:09:52,611 ADAM: Layer 3 -> dw_min:9.9368e-01  dw_max:1.0080e+00 lr:1.0000e-02
2023-04-02 06:09:52,630 			Learning rate: weights:   1.000e-02    
2023-04-02 06:09:52,630 			Last test performance: 97.40%
2023-04-02 06:09:52,630 ----------------
2023-04-02 06:09:54,516   22  =>  23   		Training 486 pattern with 98.33% 	Forward time: 	 1.77 sec
2023-04-02 06:09:54,516 			Loss:    4.740e-02    			Backward time: 	 0.11 sec 
2023-04-02 06:09:54,516 ADAM: Layer 0 -> dw_min:9.9698e-01  dw_max:1.0031e+00 lr:1.0000e-02
2023-04-02 06:09:54,517 ADAM: Layer 1 -> dw_min:9.8756e-01  dw_max:1.0093e+00 lr:1.0000e-02
2023-04-02 06:09:54,517 ADAM: Layer 2 -> dw_min:9.8622e-01  dw_max:1.0141e+00 lr:1.0000e-02
2023-04-02 06:09:54,517 ADAM: Layer 3 -> dw_min:9.9431e-01  dw_max:1.0072e+00 lr:1.0000e-02
2023-04-02 06:09:54,591 			Learning rate: weights:   1.000e-02    
2023-04-02 06:09:54,591 			Last test performance: 97.40%
2023-04-02 06:09:54,591 ----------------
2023-04-02 06:09:56,446   22  =>  24   		Training 486 pattern with 97.29% 	Forward time: 	 1.74 sec
2023-04-02 06:09:56,446 			Loss:    7.670e-02    			Backward time: 	 0.11 sec 
2023-04-02 06:09:56,446 ADAM: Layer 0 -> dw_min:9.9719e-01  dw_max:1.0027e+00 lr:1.0000e-02
2023-04-02 06:09:56,447 ADAM: Layer 1 -> dw_min:9.8878e-01  dw_max:1.0085e+00 lr:1.0000e-02
2023-04-02 06:09:56,447 ADAM: Layer 2 -> dw_min:9.8524e-01  dw_max:1.0140e+00 lr:1.0000e-02
2023-04-02 06:09:56,447 ADAM: Layer 3 -> dw_min:9.9242e-01  dw_max:1.0065e+00 lr:1.0000e-02
2023-04-02 06:09:56,520 			Learning rate: weights:   1.000e-02    
2023-04-02 06:09:56,520 			Last test performance: 97.40%
2023-04-02 06:09:56,520 ----------------
2023-04-02 06:09:58,473   22  =>  25   		Training 486 pattern with 96.67% 	Forward time: 	 1.84 sec
2023-04-02 06:09:58,473 			Loss:    7.304e-02    			Backward time: 	 0.11 sec 
2023-04-02 06:09:58,473 ADAM: Layer 0 -> dw_min:9.9640e-01  dw_max:1.0037e+00 lr:1.0000e-02
2023-04-02 06:09:58,473 ADAM: Layer 1 -> dw_min:9.8712e-01  dw_max:1.0081e+00 lr:1.0000e-02
2023-04-02 06:09:58,473 ADAM: Layer 2 -> dw_min:9.8491e-01  dw_max:1.0127e+00 lr:1.0000e-02
2023-04-02 06:09:58,473 ADAM: Layer 3 -> dw_min:9.9317e-01  dw_max:1.0059e+00 lr:1.0000e-02
2023-04-02 06:09:58,554 			Learning rate: weights:   1.000e-02    
2023-04-02 06:09:58,554 			Last test performance: 97.40%
2023-04-02 06:09:58,554 ----------------
2023-04-02 06:10:00,446   22  =>  26   		Training 486 pattern with 98.54% 	Forward time: 	 1.78 sec
2023-04-02 06:10:00,446 			Loss:    5.458e-02    			Backward time: 	 0.11 sec 
2023-04-02 06:10:00,446 ADAM: Layer 0 -> dw_min:9.9617e-01  dw_max:1.0036e+00 lr:1.0000e-02
2023-04-02 06:10:00,446 ADAM: Layer 1 -> dw_min:9.8840e-01  dw_max:1.0094e+00 lr:1.0000e-02
2023-04-02 06:10:00,446 ADAM: Layer 2 -> dw_min:9.8509e-01  dw_max:1.0115e+00 lr:1.0000e-02
2023-04-02 06:10:00,446 ADAM: Layer 3 -> dw_min:9.9385e-01  dw_max:1.0055e+00 lr:1.0000e-02
2023-04-02 06:10:00,477 			Learning rate: weights:   1.000e-02    
2023-04-02 06:10:00,477 			Last test performance: 97.40%
2023-04-02 06:10:00,477 ----------------
2023-04-02 06:10:02,373   22  =>  27   		Training 486 pattern with 97.71% 	Forward time: 	 1.78 sec
2023-04-02 06:10:02,374 			Loss:    7.775e-02    			Backward time: 	 0.11 sec 
2023-04-02 06:10:02,374 ADAM: Layer 0 -> dw_min:9.9663e-01  dw_max:1.0034e+00 lr:1.0000e-02
2023-04-02 06:10:02,374 ADAM: Layer 1 -> dw_min:9.8845e-01  dw_max:1.0115e+00 lr:1.0000e-02
2023-04-02 06:10:02,374 ADAM: Layer 2 -> dw_min:9.8653e-01  dw_max:1.0121e+00 lr:1.0000e-02
2023-04-02 06:10:02,374 ADAM: Layer 3 -> dw_min:9.9446e-01  dw_max:1.0053e+00 lr:1.0000e-02
2023-04-02 06:10:02,396 			Learning rate: weights:   1.000e-02    
2023-04-02 06:10:02,396 			Last test performance: 97.40%
2023-04-02 06:10:02,396 ----------------
2023-04-02 06:10:04,349   22  =>  28   		Training 486 pattern with 97.92% 	Forward time: 	 1.84 sec
2023-04-02 06:10:04,349 			Loss:    6.270e-02    			Backward time: 	 0.11 sec 
2023-04-02 06:10:04,350 ADAM: Layer 0 -> dw_min:9.9733e-01  dw_max:1.0032e+00 lr:1.0000e-02
2023-04-02 06:10:04,350 ADAM: Layer 1 -> dw_min:9.8917e-01  dw_max:1.0145e+00 lr:1.0000e-02
2023-04-02 06:10:04,350 ADAM: Layer 2 -> dw_min:9.8484e-01  dw_max:1.0146e+00 lr:1.0000e-02
2023-04-02 06:10:04,350 ADAM: Layer 3 -> dw_min:9.9498e-01  dw_max:1.0050e+00 lr:1.0000e-02
2023-04-02 06:10:04,427 			Learning rate: weights:   1.000e-02    
2023-04-02 06:10:04,427 			Last test performance: 97.40%
2023-04-02 06:10:04,427 ----------------
2023-04-02 06:10:06,289   22  =>  29   		Training 486 pattern with 97.08% 	Forward time: 	 1.75 sec
2023-04-02 06:10:06,289 			Loss:    7.658e-02    			Backward time: 	 0.11 sec 
2023-04-02 06:10:06,290 ADAM: Layer 0 -> dw_min:9.9754e-01  dw_max:1.0029e+00 lr:1.0000e-02
2023-04-02 06:10:06,290 ADAM: Layer 1 -> dw_min:9.8783e-01  dw_max:1.0128e+00 lr:1.0000e-02
2023-04-02 06:10:06,290 ADAM: Layer 2 -> dw_min:9.8565e-01  dw_max:1.0158e+00 lr:1.0000e-02
2023-04-02 06:10:06,290 ADAM: Layer 3 -> dw_min:9.9267e-01  dw_max:1.0061e+00 lr:1.0000e-02
2023-04-02 06:10:06,307 			Learning rate: weights:   1.000e-02    
2023-04-02 06:10:06,307 			Last test performance: 97.40%
2023-04-02 06:10:06,307 ----------------
2023-04-02 06:10:08,213   22  =>  30   		Training 486 pattern with 98.54% 	Forward time: 	 1.79 sec
2023-04-02 06:10:08,213 			Loss:    4.255e-02    			Backward time: 	 0.11 sec 
2023-04-02 06:10:08,213 ADAM: Layer 0 -> dw_min:9.9765e-01  dw_max:1.0027e+00 lr:1.0000e-02
2023-04-02 06:10:08,213 ADAM: Layer 1 -> dw_min:9.8842e-01  dw_max:1.0111e+00 lr:1.0000e-02
2023-04-02 06:10:08,213 ADAM: Layer 2 -> dw_min:9.8594e-01  dw_max:1.0155e+00 lr:1.0000e-02
2023-04-02 06:10:08,213 ADAM: Layer 3 -> dw_min:9.9340e-01  dw_max:1.0054e+00 lr:1.0000e-02
2023-04-02 06:10:08,229 			Learning rate: weights:   1.000e-02    
2023-04-02 06:10:08,229 			Last test performance: 97.40%
2023-04-02 06:10:08,229 ----------------
2023-04-02 06:10:10,122   22  =>  31   		Training 486 pattern with 96.88% 	Forward time: 	 1.78 sec
2023-04-02 06:10:10,122 			Loss:    8.271e-02    			Backward time: 	 0.11 sec 
2023-04-02 06:10:10,122 ADAM: Layer 0 -> dw_min:9.9717e-01  dw_max:1.0027e+00 lr:1.0000e-02
2023-04-02 06:10:10,122 ADAM: Layer 1 -> dw_min:9.8634e-01  dw_max:1.0112e+00 lr:1.0000e-02
2023-04-02 06:10:10,122 ADAM: Layer 2 -> dw_min:9.8290e-01  dw_max:1.0152e+00 lr:1.0000e-02
2023-04-02 06:10:10,123 ADAM: Layer 3 -> dw_min:9.9404e-01  dw_max:1.0061e+00 lr:1.0000e-02
2023-04-02 06:10:10,138 			Learning rate: weights:   1.000e-02    
2023-04-02 06:10:10,138 			Last test performance: 97.40%
2023-04-02 06:10:10,138 ----------------
2023-04-02 06:10:12,020   22  =>  32   		Training 486 pattern with 97.71% 	Forward time: 	 1.77 sec
2023-04-02 06:10:12,020 			Loss:    6.342e-02    			Backward time: 	 0.11 sec 
2023-04-02 06:10:12,020 ADAM: Layer 0 -> dw_min:9.9739e-01  dw_max:1.0032e+00 lr:1.0000e-02
2023-04-02 06:10:12,020 ADAM: Layer 1 -> dw_min:9.8771e-01  dw_max:1.0099e+00 lr:1.0000e-02
2023-04-02 06:10:12,020 ADAM: Layer 2 -> dw_min:9.8460e-01  dw_max:1.0152e+00 lr:1.0000e-02
2023-04-02 06:10:12,020 ADAM: Layer 3 -> dw_min:9.9463e-01  dw_max:1.0055e+00 lr:1.0000e-02
2023-04-02 06:10:12,035 			Learning rate: weights:   1.000e-02    
2023-04-02 06:10:12,035 			Last test performance: 97.40%
2023-04-02 06:10:12,035 ----------------
2023-04-02 06:10:13,970   22  =>  33   		Training 486 pattern with 98.12% 	Forward time: 	 1.82 sec
2023-04-02 06:10:13,970 			Loss:    8.467e-02    			Backward time: 	 0.11 sec 
2023-04-02 06:10:13,970 ADAM: Layer 0 -> dw_min:9.9750e-01  dw_max:1.0023e+00 lr:1.0000e-02
2023-04-02 06:10:13,970 ADAM: Layer 1 -> dw_min:9.8891e-01  dw_max:1.0094e+00 lr:1.0000e-02
2023-04-02 06:10:13,970 ADAM: Layer 2 -> dw_min:9.8479e-01  dw_max:1.0145e+00 lr:1.0000e-02
2023-04-02 06:10:13,970 ADAM: Layer 3 -> dw_min:9.9517e-01  dw_max:1.0061e+00 lr:1.0000e-02
2023-04-02 06:10:14,147 			Learning rate: weights:   1.000e-02    
2023-04-02 06:10:14,147 			Last test performance: 97.40%
2023-04-02 06:10:14,147 ----------------
2023-04-02 06:10:16,050   22  =>  34   		Training 486 pattern with 97.92% 	Forward time: 	 1.79 sec
2023-04-02 06:10:16,050 			Loss:    5.923e-02    			Backward time: 	 0.11 sec 
2023-04-02 06:10:16,050 ADAM: Layer 0 -> dw_min:9.9743e-01  dw_max:1.0023e+00 lr:1.0000e-02
2023-04-02 06:10:16,050 ADAM: Layer 1 -> dw_min:9.8942e-01  dw_max:1.0085e+00 lr:1.0000e-02
2023-04-02 06:10:16,051 ADAM: Layer 2 -> dw_min:9.8292e-01  dw_max:1.0133e+00 lr:1.0000e-02
2023-04-02 06:10:16,051 ADAM: Layer 3 -> dw_min:9.9461e-01  dw_max:1.0066e+00 lr:1.0000e-02
2023-04-02 06:10:16,067 			Learning rate: weights:   1.000e-02    
2023-04-02 06:10:16,067 			Last test performance: 97.40%
2023-04-02 06:10:16,067 ----------------
2023-04-02 06:10:17,961   22  =>  35   		Training 486 pattern with 98.54% 	Forward time: 	 1.78 sec
2023-04-02 06:10:17,961 			Loss:    4.709e-02    			Backward time: 	 0.11 sec 
2023-04-02 06:10:17,961 ADAM: Layer 0 -> dw_min:9.9772e-01  dw_max:1.0019e+00 lr:1.0000e-02
2023-04-02 06:10:17,962 ADAM: Layer 1 -> dw_min:9.9002e-01  dw_max:1.0077e+00 lr:1.0000e-02
2023-04-02 06:10:17,962 ADAM: Layer 2 -> dw_min:9.8461e-01  dw_max:1.0146e+00 lr:1.0000e-02
2023-04-02 06:10:17,962 ADAM: Layer 3 -> dw_min:9.9479e-01  dw_max:1.0059e+00 lr:1.0000e-02
2023-04-02 06:10:17,977 			Learning rate: weights:   1.000e-02    
2023-04-02 06:10:17,977 			Last test performance: 97.40%
2023-04-02 06:10:17,977 ----------------
2023-04-02 06:10:19,837   22  =>  36   		Training 486 pattern with 97.71% 	Forward time: 	 1.75 sec
2023-04-02 06:10:19,837 			Loss:    5.462e-02    			Backward time: 	 0.11 sec 
2023-04-02 06:10:19,837 ADAM: Layer 0 -> dw_min:9.9735e-01  dw_max:1.0025e+00 lr:1.0000e-02
2023-04-02 06:10:19,837 ADAM: Layer 1 -> dw_min:9.8881e-01  dw_max:1.0086e+00 lr:1.0000e-02
2023-04-02 06:10:19,838 ADAM: Layer 2 -> dw_min:9.8514e-01  dw_max:1.0149e+00 lr:1.0000e-02
2023-04-02 06:10:19,838 ADAM: Layer 3 -> dw_min:9.9504e-01  dw_max:1.0053e+00 lr:1.0000e-02
2023-04-02 06:10:19,889 			Learning rate: weights:   1.000e-02    
2023-04-02 06:10:19,889 			Last test performance: 97.40%
2023-04-02 06:10:19,889 ----------------
2023-04-02 06:10:21,752   22  =>  37   		Training 486 pattern with 97.08% 	Forward time: 	 1.75 sec
2023-04-02 06:10:21,752 			Loss:    7.248e-02    			Backward time: 	 0.11 sec 
2023-04-02 06:10:21,752 ADAM: Layer 0 -> dw_min:9.9646e-01  dw_max:1.0032e+00 lr:1.0000e-02
2023-04-02 06:10:21,752 ADAM: Layer 1 -> dw_min:9.8963e-01  dw_max:1.0123e+00 lr:1.0000e-02
2023-04-02 06:10:21,752 ADAM: Layer 2 -> dw_min:9.8493e-01  dw_max:1.0134e+00 lr:1.0000e-02
2023-04-02 06:10:21,752 ADAM: Layer 3 -> dw_min:9.9537e-01  dw_max:1.0048e+00 lr:1.0000e-02
2023-04-02 06:10:21,827 			Learning rate: weights:   1.000e-02    
2023-04-02 06:10:21,827 			Last test performance: 97.40%
2023-04-02 06:10:21,827 ----------------
2023-04-02 06:10:23,724   22  =>  38   		Training 486 pattern with 97.92% 	Forward time: 	 1.78 sec
2023-04-02 06:10:23,725 			Loss:    6.411e-02    			Backward time: 	 0.11 sec 
2023-04-02 06:10:23,725 ADAM: Layer 0 -> dw_min:9.9666e-01  dw_max:1.0034e+00 lr:1.0000e-02
2023-04-02 06:10:23,725 ADAM: Layer 1 -> dw_min:9.8710e-01  dw_max:1.0111e+00 lr:1.0000e-02
2023-04-02 06:10:23,725 ADAM: Layer 2 -> dw_min:9.8666e-01  dw_max:1.0143e+00 lr:1.0000e-02
2023-04-02 06:10:23,726 ADAM: Layer 3 -> dw_min:9.9575e-01  dw_max:1.0044e+00 lr:1.0000e-02
2023-04-02 06:10:23,743 			Learning rate: weights:   1.000e-02    
2023-04-02 06:10:23,743 			Last test performance: 97.40%
2023-04-02 06:10:23,743 ----------------
2023-04-02 06:10:25,615   22  =>  39   		Training 486 pattern with 97.71% 	Forward time: 	 1.76 sec
2023-04-02 06:10:25,616 			Loss:    5.079e-02    			Backward time: 	 0.11 sec 
2023-04-02 06:10:25,616 ADAM: Layer 0 -> dw_min:9.9708e-01  dw_max:1.0030e+00 lr:1.0000e-02
2023-04-02 06:10:25,616 ADAM: Layer 1 -> dw_min:9.8845e-01  dw_max:1.0110e+00 lr:1.0000e-02
2023-04-02 06:10:25,616 ADAM: Layer 2 -> dw_min:9.8574e-01  dw_max:1.0128e+00 lr:1.0000e-02
2023-04-02 06:10:25,616 ADAM: Layer 3 -> dw_min:9.9610e-01  dw_max:1.0053e+00 lr:1.0000e-02
2023-04-02 06:10:25,630 			Learning rate: weights:   1.000e-02    
2023-04-02 06:10:25,630 			Last test performance: 97.40%
2023-04-02 06:10:25,630 ----------------
2023-04-02 06:10:27,485   22  =>  40   		Training 486 pattern with 97.50% 	Forward time: 	 1.74 sec
2023-04-02 06:10:27,485 			Loss:    5.747e-02    			Backward time: 	 0.11 sec 
2023-04-02 06:10:27,485 ADAM: Layer 0 -> dw_min:9.9736e-01  dw_max:1.0026e+00 lr:1.0000e-02
2023-04-02 06:10:27,485 ADAM: Layer 1 -> dw_min:9.8815e-01  dw_max:1.0098e+00 lr:1.0000e-02
2023-04-02 06:10:27,485 ADAM: Layer 2 -> dw_min:9.8656e-01  dw_max:1.0123e+00 lr:1.0000e-02
2023-04-02 06:10:27,485 ADAM: Layer 3 -> dw_min:9.9642e-01  dw_max:1.0048e+00 lr:1.0000e-02
2023-04-02 06:10:27,504 			Learning rate: weights:   1.000e-02    
2023-04-02 06:10:27,504 			Last test performance: 97.40%
2023-04-02 06:10:27,504 ----------------
2023-04-02 06:10:29,392   22  =>  41   		Training 486 pattern with 97.92% 	Forward time: 	 1.77 sec
2023-04-02 06:10:29,392 			Loss:    5.324e-02    			Backward time: 	 0.11 sec 
2023-04-02 06:10:29,392 ADAM: Layer 0 -> dw_min:9.9621e-01  dw_max:1.0026e+00 lr:1.0000e-02
2023-04-02 06:10:29,392 ADAM: Layer 1 -> dw_min:9.8875e-01  dw_max:1.0106e+00 lr:1.0000e-02
2023-04-02 06:10:29,393 ADAM: Layer 2 -> dw_min:9.8488e-01  dw_max:1.0138e+00 lr:1.0000e-02
2023-04-02 06:10:29,393 ADAM: Layer 3 -> dw_min:9.9524e-01  dw_max:1.0063e+00 lr:1.0000e-02
2023-04-02 06:10:29,591 			Learning rate: weights:   1.000e-02    
2023-04-02 06:10:29,591 			Last test performance: 97.40%
2023-04-02 06:10:29,591 ----------------
2023-04-02 06:10:31,466   22  =>  42   		Training 486 pattern with 97.29% 	Forward time: 	 1.76 sec
2023-04-02 06:10:31,466 			Loss:    7.783e-02    			Backward time: 	 0.11 sec 
2023-04-02 06:10:31,466 ADAM: Layer 0 -> dw_min:9.9609e-01  dw_max:1.0032e+00 lr:1.0000e-02
2023-04-02 06:10:31,466 ADAM: Layer 1 -> dw_min:9.8754e-01  dw_max:1.0099e+00 lr:1.0000e-02
2023-04-02 06:10:31,467 ADAM: Layer 2 -> dw_min:9.8495e-01  dw_max:1.0153e+00 lr:1.0000e-02
2023-04-02 06:10:31,467 ADAM: Layer 3 -> dw_min:9.9470e-01  dw_max:1.0057e+00 lr:1.0000e-02
2023-04-02 06:10:31,733 			Learning rate: weights:   1.000e-02    
2023-04-02 06:10:31,733 			Last test performance: 97.40%
2023-04-02 06:10:31,733 ----------------
2023-04-02 06:10:33,615   22  =>  43   		Training 486 pattern with 97.29% 	Forward time: 	 1.77 sec
2023-04-02 06:10:33,615 			Loss:    5.318e-02    			Backward time: 	 0.11 sec 
2023-04-02 06:10:33,616 ADAM: Layer 0 -> dw_min:9.9665e-01  dw_max:1.0030e+00 lr:1.0000e-02
2023-04-02 06:10:33,616 ADAM: Layer 1 -> dw_min:9.8407e-01  dw_max:1.0113e+00 lr:1.0000e-02
2023-04-02 06:10:33,616 ADAM: Layer 2 -> dw_min:9.8645e-01  dw_max:1.0144e+00 lr:1.0000e-02
2023-04-02 06:10:33,616 ADAM: Layer 3 -> dw_min:9.9497e-01  dw_max:1.0051e+00 lr:1.0000e-02
2023-04-02 06:10:33,759 			Learning rate: weights:   1.000e-02    
2023-04-02 06:10:33,759 			Last test performance: 97.40%
2023-04-02 06:10:33,759 ----------------
2023-04-02 06:10:35,650   22  =>  44   		Training 486 pattern with 97.50% 	Forward time: 	 1.78 sec
2023-04-02 06:10:35,650 			Loss:    7.493e-02    			Backward time: 	 0.11 sec 
2023-04-02 06:10:35,650 ADAM: Layer 0 -> dw_min:9.9711e-01  dw_max:1.0033e+00 lr:1.0000e-02
2023-04-02 06:10:35,650 ADAM: Layer 1 -> dw_min:9.8649e-01  dw_max:1.0112e+00 lr:1.0000e-02
2023-04-02 06:10:35,651 ADAM: Layer 2 -> dw_min:9.8556e-01  dw_max:1.0149e+00 lr:1.0000e-02
2023-04-02 06:10:35,651 ADAM: Layer 3 -> dw_min:9.9497e-01  dw_max:1.0046e+00 lr:1.0000e-02
2023-04-02 06:10:35,737 			Learning rate: weights:   1.000e-02    
2023-04-02 06:10:35,737 			Last test performance: 97.40%
2023-04-02 06:10:35,737 ----------------
2023-04-02 06:10:37,638   22  =>  45   		Training 486 pattern with 96.88% 	Forward time: 	 1.79 sec
2023-04-02 06:10:37,639 			Loss:    9.070e-02    			Backward time: 	 0.11 sec 
2023-04-02 06:10:37,639 ADAM: Layer 0 -> dw_min:9.9760e-01  dw_max:1.0035e+00 lr:1.0000e-02
2023-04-02 06:10:37,639 ADAM: Layer 1 -> dw_min:9.8694e-01  dw_max:1.0101e+00 lr:1.0000e-02
2023-04-02 06:10:37,639 ADAM: Layer 2 -> dw_min:9.8505e-01  dw_max:1.0145e+00 lr:1.0000e-02
2023-04-02 06:10:37,639 ADAM: Layer 3 -> dw_min:9.9467e-01  dw_max:1.0077e+00 lr:1.0000e-02
2023-04-02 06:10:37,729 			Learning rate: weights:   1.000e-02    
2023-04-02 06:10:37,729 			Last test performance: 97.40%
2023-04-02 06:10:37,729 ----------------
2023-04-02 06:10:39,554   22  =>  46   		Training 486 pattern with 97.50% 	Forward time: 	 1.71 sec
2023-04-02 06:10:39,554 			Loss:    6.755e-02    			Backward time: 	 0.11 sec 
2023-04-02 06:10:39,554 ADAM: Layer 0 -> dw_min:9.9757e-01  dw_max:1.0023e+00 lr:1.0000e-02
2023-04-02 06:10:39,554 ADAM: Layer 1 -> dw_min:9.8818e-01  dw_max:1.0094e+00 lr:1.0000e-02
2023-04-02 06:10:39,554 ADAM: Layer 2 -> dw_min:9.8654e-01  dw_max:1.0155e+00 lr:1.0000e-02
2023-04-02 06:10:39,554 ADAM: Layer 3 -> dw_min:9.9519e-01  dw_max:1.0071e+00 lr:1.0000e-02
2023-04-02 06:10:39,575 			Learning rate: weights:   1.000e-02    
2023-04-02 06:10:39,575 			Last test performance: 97.40%
2023-04-02 06:10:39,575 ----------------
2023-04-02 06:10:41,438   22  =>  47   		Training 486 pattern with 98.12% 	Forward time: 	 1.75 sec
2023-04-02 06:10:41,438 			Loss:    4.026e-02    			Backward time: 	 0.11 sec 
2023-04-02 06:10:41,439 ADAM: Layer 0 -> dw_min:9.9797e-01  dw_max:1.0021e+00 lr:1.0000e-02
2023-04-02 06:10:41,439 ADAM: Layer 1 -> dw_min:9.8843e-01  dw_max:1.0125e+00 lr:1.0000e-02
2023-04-02 06:10:41,439 ADAM: Layer 2 -> dw_min:9.8788e-01  dw_max:1.0139e+00 lr:1.0000e-02
2023-04-02 06:10:41,439 ADAM: Layer 3 -> dw_min:9.9567e-01  dw_max:1.0064e+00 lr:1.0000e-02
2023-04-02 06:10:41,532 			Learning rate: weights:   1.000e-02    
2023-04-02 06:10:41,532 			Last test performance: 97.40%
2023-04-02 06:10:41,532 ----------------
2023-04-02 06:10:43,384   22  =>  48   		Training 486 pattern with 98.12% 	Forward time: 	 1.74 sec
2023-04-02 06:10:43,384 			Loss:    3.984e-02    			Backward time: 	 0.11 sec 
2023-04-02 06:10:43,384 ADAM: Layer 0 -> dw_min:9.9740e-01  dw_max:1.0020e+00 lr:1.0000e-02
2023-04-02 06:10:43,384 ADAM: Layer 1 -> dw_min:9.8852e-01  dw_max:1.0163e+00 lr:1.0000e-02
2023-04-02 06:10:43,384 ADAM: Layer 2 -> dw_min:9.8443e-01  dw_max:1.0178e+00 lr:1.0000e-02
2023-04-02 06:10:43,384 ADAM: Layer 3 -> dw_min:9.9034e-01  dw_max:1.0061e+00 lr:1.0000e-02
2023-04-02 06:10:43,503 			Learning rate: weights:   1.000e-02    
2023-04-02 06:10:43,503 			Last test performance: 97.40%
2023-04-02 06:10:43,503 ----------------
2023-04-02 06:10:45,350   22  =>  49   		Training 486 pattern with 97.50% 	Forward time: 	 1.73 sec
2023-04-02 06:10:45,350 			Loss:    6.722e-02    			Backward time: 	 0.11 sec 
2023-04-02 06:10:45,350 ADAM: Layer 0 -> dw_min:9.9717e-01  dw_max:1.0022e+00 lr:1.0000e-02
2023-04-02 06:10:45,350 ADAM: Layer 1 -> dw_min:9.8972e-01  dw_max:1.0147e+00 lr:1.0000e-02
2023-04-02 06:10:45,350 ADAM: Layer 2 -> dw_min:9.8600e-01  dw_max:1.0161e+00 lr:1.0000e-02
2023-04-02 06:10:45,350 ADAM: Layer 3 -> dw_min:9.9130e-01  dw_max:1.0088e+00 lr:1.0000e-02
2023-04-02 06:10:45,404 			Learning rate: weights:   1.000e-02    
2023-04-02 06:10:45,404 			Last test performance: 97.40%
2023-04-02 06:10:45,404 ----------------
2023-04-02 06:10:47,287   22  =>  50   		Training 486 pattern with 96.67% 	Forward time: 	 1.77 sec
2023-04-02 06:10:47,287 			Loss:    9.807e-02    			Backward time: 	 0.11 sec 
2023-04-02 06:10:47,287 ADAM: Layer 0 -> dw_min:9.9767e-01  dw_max:1.0024e+00 lr:1.0000e-02
2023-04-02 06:10:47,287 ADAM: Layer 1 -> dw_min:9.8637e-01  dw_max:1.0128e+00 lr:1.0000e-02
2023-04-02 06:10:47,287 ADAM: Layer 2 -> dw_min:9.8533e-01  dw_max:1.0150e+00 lr:1.0000e-02
2023-04-02 06:10:47,287 ADAM: Layer 3 -> dw_min:9.8926e-01  dw_max:1.0096e+00 lr:1.0000e-02
2023-04-02 06:10:47,359 			Learning rate: weights:   1.000e-02    
2023-04-02 06:10:47,359 			Last test performance: 97.40%
2023-04-02 06:10:47,359 ----------------
2023-04-02 06:10:49,246   22  =>  51   		Training 486 pattern with 97.71% 	Forward time: 	 1.77 sec
2023-04-02 06:10:49,246 			Loss:    5.531e-02    			Backward time: 	 0.11 sec 
2023-04-02 06:10:49,247 ADAM: Layer 0 -> dw_min:9.9711e-01  dw_max:1.0025e+00 lr:1.0000e-02
2023-04-02 06:10:49,247 ADAM: Layer 1 -> dw_min:9.8533e-01  dw_max:1.0135e+00 lr:1.0000e-02
2023-04-02 06:10:49,247 ADAM: Layer 2 -> dw_min:9.8501e-01  dw_max:1.0141e+00 lr:1.0000e-02
2023-04-02 06:10:49,247 ADAM: Layer 3 -> dw_min:9.9017e-01  dw_max:1.0086e+00 lr:1.0000e-02
2023-04-02 06:10:49,262 			Learning rate: weights:   1.000e-02    
2023-04-02 06:10:49,262 			Last test performance: 97.40%
2023-04-02 06:10:49,262 ----------------
2023-04-02 06:10:51,130   22  =>  52   		Training 486 pattern with 97.08% 	Forward time: 	 1.75 sec
2023-04-02 06:10:51,130 			Loss:    4.933e-02    			Backward time: 	 0.11 sec 
2023-04-02 06:10:51,130 ADAM: Layer 0 -> dw_min:9.9704e-01  dw_max:1.0033e+00 lr:1.0000e-02
2023-04-02 06:10:51,130 ADAM: Layer 1 -> dw_min:9.8655e-01  dw_max:1.0123e+00 lr:1.0000e-02
2023-04-02 06:10:51,130 ADAM: Layer 2 -> dw_min:9.8561e-01  dw_max:1.0131e+00 lr:1.0000e-02
2023-04-02 06:10:51,130 ADAM: Layer 3 -> dw_min:9.9117e-01  dw_max:1.0078e+00 lr:1.0000e-02
2023-04-02 06:10:51,187 			Learning rate: weights:   1.000e-02    
2023-04-02 06:10:51,187 			Last test performance: 97.40%
2023-04-02 06:10:51,187 ----------------
2023-04-02 06:10:53,051   22  =>  53   		Training 486 pattern with 97.92% 	Forward time: 	 1.75 sec
2023-04-02 06:10:53,051 			Loss:    6.299e-02    			Backward time: 	 0.11 sec 
2023-04-02 06:10:53,051 ADAM: Layer 0 -> dw_min:9.9712e-01  dw_max:1.0029e+00 lr:1.0000e-02
2023-04-02 06:10:53,051 ADAM: Layer 1 -> dw_min:9.8666e-01  dw_max:1.0111e+00 lr:1.0000e-02
2023-04-02 06:10:53,051 ADAM: Layer 2 -> dw_min:9.8474e-01  dw_max:1.0149e+00 lr:1.0000e-02
2023-04-02 06:10:53,051 ADAM: Layer 3 -> dw_min:9.9204e-01  dw_max:1.0070e+00 lr:1.0000e-02
2023-04-02 06:10:53,068 			Learning rate: weights:   1.000e-02    
2023-04-02 06:10:53,068 			Last test performance: 97.40%
2023-04-02 06:10:53,068 ----------------
2023-04-02 06:10:54,959   22  =>  54   		Training 486 pattern with 97.71% 	Forward time: 	 1.78 sec
2023-04-02 06:10:54,959 			Loss:    5.412e-02    			Backward time: 	 0.11 sec 
2023-04-02 06:10:54,960 ADAM: Layer 0 -> dw_min:9.9738e-01  dw_max:1.0023e+00 lr:1.0000e-02
2023-04-02 06:10:54,960 ADAM: Layer 1 -> dw_min:9.8766e-01  dw_max:1.0106e+00 lr:1.0000e-02
2023-04-02 06:10:54,960 ADAM: Layer 2 -> dw_min:9.8623e-01  dw_max:1.0153e+00 lr:1.0000e-02
2023-04-02 06:10:54,960 ADAM: Layer 3 -> dw_min:9.9284e-01  dw_max:1.0062e+00 lr:1.0000e-02
2023-04-02 06:10:54,998 			Learning rate: weights:   1.000e-02    
2023-04-02 06:10:54,998 			Last test performance: 97.40%
2023-04-02 06:10:54,998 ----------------
2023-04-02 06:10:56,873   22  =>  55   		Training 486 pattern with 98.12% 	Forward time: 	 1.76 sec
2023-04-02 06:10:56,874 			Loss:    5.565e-02    			Backward time: 	 0.11 sec 
2023-04-02 06:10:56,874 ADAM: Layer 0 -> dw_min:9.9739e-01  dw_max:1.0022e+00 lr:1.0000e-02
2023-04-02 06:10:56,874 ADAM: Layer 1 -> dw_min:9.8880e-01  dw_max:1.0095e+00 lr:1.0000e-02
2023-04-02 06:10:56,874 ADAM: Layer 2 -> dw_min:9.8653e-01  dw_max:1.0138e+00 lr:1.0000e-02
2023-04-02 06:10:56,874 ADAM: Layer 3 -> dw_min:9.9355e-01  dw_max:1.0056e+00 lr:1.0000e-02
2023-04-02 06:10:56,939 			Learning rate: weights:   1.000e-02    
2023-04-02 06:10:56,939 			Last test performance: 97.40%
2023-04-02 06:10:56,939 ----------------
2023-04-02 06:10:58,825   22  =>  56   		Training 486 pattern with 97.08% 	Forward time: 	 1.77 sec
2023-04-02 06:10:58,825 			Loss:    7.853e-02    			Backward time: 	 0.11 sec 
2023-04-02 06:10:58,825 ADAM: Layer 0 -> dw_min:9.9747e-01  dw_max:1.0025e+00 lr:1.0000e-02
2023-04-02 06:10:58,825 ADAM: Layer 1 -> dw_min:9.8567e-01  dw_max:1.0114e+00 lr:1.0000e-02
2023-04-02 06:10:58,825 ADAM: Layer 2 -> dw_min:9.8562e-01  dw_max:1.0145e+00 lr:1.0000e-02
2023-04-02 06:10:58,825 ADAM: Layer 3 -> dw_min:9.9501e-01  dw_max:1.0050e+00 lr:1.0000e-02
2023-04-02 06:10:58,860 			Learning rate: weights:   1.000e-02    
2023-04-02 06:10:58,860 			Last test performance: 97.40%
2023-04-02 06:10:58,860 ----------------
2023-04-02 06:11:00,748   22  =>  57   		Training 486 pattern with 97.71% 	Forward time: 	 1.77 sec
2023-04-02 06:11:00,748 			Loss:    7.034e-02    			Backward time: 	 0.11 sec 
2023-04-02 06:11:00,748 ADAM: Layer 0 -> dw_min:9.9775e-01  dw_max:1.0025e+00 lr:1.0000e-02
2023-04-02 06:11:00,748 ADAM: Layer 1 -> dw_min:9.8700e-01  dw_max:1.0104e+00 lr:1.0000e-02
2023-04-02 06:11:00,748 ADAM: Layer 2 -> dw_min:9.8595e-01  dw_max:1.0137e+00 lr:1.0000e-02
2023-04-02 06:11:00,749 ADAM: Layer 3 -> dw_min:9.9550e-01  dw_max:1.0045e+00 lr:1.0000e-02
2023-04-02 06:11:00,779 			Learning rate: weights:   1.000e-02    
2023-04-02 06:11:00,779 			Last test performance: 97.40%
2023-04-02 06:11:00,779 ----------------
2023-04-02 06:11:02,653   22  =>  58   		Training 486 pattern with 97.50% 	Forward time: 	 1.76 sec
2023-04-02 06:11:02,653 			Loss:    7.849e-02    			Backward time: 	 0.11 sec 
2023-04-02 06:11:02,653 ADAM: Layer 0 -> dw_min:9.9760e-01  dw_max:1.0024e+00 lr:1.0000e-02
2023-04-02 06:11:02,654 ADAM: Layer 1 -> dw_min:9.8651e-01  dw_max:1.0120e+00 lr:1.0000e-02
2023-04-02 06:11:02,654 ADAM: Layer 2 -> dw_min:9.8341e-01  dw_max:1.0133e+00 lr:1.0000e-02
2023-04-02 06:11:02,654 ADAM: Layer 3 -> dw_min:9.9588e-01  dw_max:1.0040e+00 lr:1.0000e-02
2023-04-02 06:11:02,728 			Learning rate: weights:   1.000e-02    
2023-04-02 06:11:02,728 			Last test performance: 97.40%
2023-04-02 06:11:02,728 ----------------
2023-04-02 06:11:04,616   22  =>  59   		Training 486 pattern with 96.88% 	Forward time: 	 1.78 sec
2023-04-02 06:11:04,616 			Loss:    6.746e-02    			Backward time: 	 0.11 sec 
2023-04-02 06:11:04,617 ADAM: Layer 0 -> dw_min:9.9724e-01  dw_max:1.0019e+00 lr:1.0000e-02
2023-04-02 06:11:04,617 ADAM: Layer 1 -> dw_min:9.8791e-01  dw_max:1.0120e+00 lr:1.0000e-02
2023-04-02 06:11:04,617 ADAM: Layer 2 -> dw_min:9.8506e-01  dw_max:1.0122e+00 lr:1.0000e-02
2023-04-02 06:11:04,617 ADAM: Layer 3 -> dw_min:9.9560e-01  dw_max:1.0045e+00 lr:1.0000e-02
2023-04-02 06:11:04,633 			Learning rate: weights:   1.000e-02    
2023-04-02 06:11:04,633 			Last test performance: 97.40%
2023-04-02 06:11:04,633 ----------------
2023-04-02 06:11:06,503   22  =>  60   		Training 486 pattern with 98.75% 	Forward time: 	 1.76 sec
2023-04-02 06:11:06,504 			Loss:    3.205e-02    			Backward time: 	 0.11 sec 
2023-04-02 06:11:06,504 ADAM: Layer 0 -> dw_min:9.9769e-01  dw_max:1.0020e+00 lr:1.0000e-02
2023-04-02 06:11:06,504 ADAM: Layer 1 -> dw_min:9.8803e-01  dw_max:1.0108e+00 lr:1.0000e-02
2023-04-02 06:11:06,504 ADAM: Layer 2 -> dw_min:9.8655e-01  dw_max:1.0148e+00 lr:1.0000e-02
2023-04-02 06:11:06,504 ADAM: Layer 3 -> dw_min:9.9603e-01  dw_max:1.0063e+00 lr:1.0000e-02
2023-04-02 06:11:06,577 			Learning rate: weights:   1.000e-02    
2023-04-02 06:11:06,577 			Last test performance: 97.40%
2023-04-02 06:11:06,577 ----------------
2023-04-02 06:11:08,481   22  =>  61   		Training 486 pattern with 97.29% 	Forward time: 	 1.79 sec
2023-04-02 06:11:08,481 			Loss:    6.212e-02    			Backward time: 	 0.11 sec 
2023-04-02 06:11:08,481 ADAM: Layer 0 -> dw_min:9.9710e-01  dw_max:1.0022e+00 lr:1.0000e-02
2023-04-02 06:11:08,481 ADAM: Layer 1 -> dw_min:9.8886e-01  dw_max:1.0099e+00 lr:1.0000e-02
2023-04-02 06:11:08,481 ADAM: Layer 2 -> dw_min:9.8789e-01  dw_max:1.0144e+00 lr:1.0000e-02
2023-04-02 06:11:08,481 ADAM: Layer 3 -> dw_min:9.9082e-01  dw_max:1.0057e+00 lr:1.0000e-02
2023-04-02 06:11:08,584 			Learning rate: weights:   1.000e-02    
2023-04-02 06:11:08,584 			Last test performance: 97.40%
2023-04-02 06:11:08,584 ----------------
2023-04-02 06:11:10,474   22  =>  62   		Training 486 pattern with 96.25% 	Forward time: 	 1.78 sec
2023-04-02 06:11:10,474 			Loss:    9.515e-02    			Backward time: 	 0.11 sec 
2023-04-02 06:11:10,474 ADAM: Layer 0 -> dw_min:9.9699e-01  dw_max:1.0025e+00 lr:1.0000e-02
2023-04-02 06:11:10,474 ADAM: Layer 1 -> dw_min:9.8688e-01  dw_max:1.0127e+00 lr:1.0000e-02
2023-04-02 06:11:10,474 ADAM: Layer 2 -> dw_min:9.8434e-01  dw_max:1.0182e+00 lr:1.0000e-02
2023-04-02 06:11:10,474 ADAM: Layer 3 -> dw_min:9.9173e-01  dw_max:1.0075e+00 lr:1.0000e-02
2023-04-02 06:11:10,491 			Learning rate: weights:   1.000e-02    
2023-04-02 06:11:10,491 			Last test performance: 97.40%
2023-04-02 06:11:10,491 ----------------
2023-04-02 06:11:12,373   22  =>  63   		Training 486 pattern with 97.71% 	Forward time: 	 1.77 sec
2023-04-02 06:11:12,373 			Loss:    7.106e-02    			Backward time: 	 0.11 sec 
2023-04-02 06:11:12,373 ADAM: Layer 0 -> dw_min:9.9721e-01  dw_max:1.0028e+00 lr:1.0000e-02
2023-04-02 06:11:12,373 ADAM: Layer 1 -> dw_min:9.8833e-01  dw_max:1.0116e+00 lr:1.0000e-02
2023-04-02 06:11:12,373 ADAM: Layer 2 -> dw_min:9.8561e-01  dw_max:1.0164e+00 lr:1.0000e-02
2023-04-02 06:11:12,374 ADAM: Layer 3 -> dw_min:9.9255e-01  dw_max:1.0067e+00 lr:1.0000e-02
2023-04-02 06:11:12,416 			Learning rate: weights:   1.000e-02    
2023-04-02 06:11:12,416 			Last test performance: 97.40%
2023-04-02 06:11:12,416 ----------------
2023-04-02 06:11:14,325   22  =>  64   		Training 486 pattern with 97.08% 	Forward time: 	 1.80 sec
2023-04-02 06:11:14,325 			Loss:    8.525e-02    			Backward time: 	 0.11 sec 
2023-04-02 06:11:14,326 ADAM: Layer 0 -> dw_min:9.9758e-01  dw_max:1.0025e+00 lr:1.0000e-02
2023-04-02 06:11:14,326 ADAM: Layer 1 -> dw_min:9.8886e-01  dw_max:1.0121e+00 lr:1.0000e-02
2023-04-02 06:11:14,326 ADAM: Layer 2 -> dw_min:9.8626e-01  dw_max:1.0148e+00 lr:1.0000e-02
2023-04-02 06:11:14,326 ADAM: Layer 3 -> dw_min:9.9328e-01  dw_max:1.0053e+00 lr:1.0000e-02
2023-04-02 06:11:14,435 			Learning rate: weights:   1.000e-02    
2023-04-02 06:11:14,435 			Last test performance: 97.40%
2023-04-02 06:11:14,435 ----------------
2023-04-02 06:11:16,307   22  =>  65   		Training 486 pattern with 96.67% 	Forward time: 	 1.76 sec
2023-04-02 06:11:16,307 			Loss:    6.927e-02    			Backward time: 	 0.11 sec 
2023-04-02 06:11:16,307 ADAM: Layer 0 -> dw_min:9.9753e-01  dw_max:1.0027e+00 lr:1.0000e-02
2023-04-02 06:11:16,308 ADAM: Layer 1 -> dw_min:9.8724e-01  dw_max:1.0137e+00 lr:1.0000e-02
2023-04-02 06:11:16,308 ADAM: Layer 2 -> dw_min:9.8512e-01  dw_max:1.0141e+00 lr:1.0000e-02
2023-04-02 06:11:16,308 ADAM: Layer 3 -> dw_min:9.9394e-01  dw_max:1.0047e+00 lr:1.0000e-02
2023-04-02 06:11:16,378 			Learning rate: weights:   1.000e-02    
2023-04-02 06:11:16,378 			Last test performance: 97.40%
2023-04-02 06:11:16,378 ----------------
2023-04-02 06:11:18,271   22  =>  66   		Training 486 pattern with 99.17% 	Forward time: 	 1.78 sec
2023-04-02 06:11:18,271 			Loss:    3.870e-02    			Backward time: 	 0.11 sec 
2023-04-02 06:11:18,271 ADAM: Layer 0 -> dw_min:9.9756e-01  dw_max:1.0024e+00 lr:1.0000e-02
2023-04-02 06:11:18,272 ADAM: Layer 1 -> dw_min:9.8753e-01  dw_max:1.0123e+00 lr:1.0000e-02
2023-04-02 06:11:18,272 ADAM: Layer 2 -> dw_min:9.8659e-01  dw_max:1.0139e+00 lr:1.0000e-02
2023-04-02 06:11:18,272 ADAM: Layer 3 -> dw_min:9.9453e-01  dw_max:1.0062e+00 lr:1.0000e-02
2023-04-02 06:11:18,287 			Learning rate: weights:   1.000e-02    
2023-04-02 06:11:18,287 			Last test performance: 97.40%
2023-04-02 06:11:18,287 ----------------
2023-04-02 06:11:20,153   22  =>  67   		Training 486 pattern with 98.33% 	Forward time: 	 1.75 sec
2023-04-02 06:11:20,154 			Loss:    4.926e-02    			Backward time: 	 0.11 sec 
2023-04-02 06:11:20,154 ADAM: Layer 0 -> dw_min:9.9755e-01  dw_max:1.0025e+00 lr:1.0000e-02
2023-04-02 06:11:20,154 ADAM: Layer 1 -> dw_min:9.8875e-01  dw_max:1.0111e+00 lr:1.0000e-02
2023-04-02 06:11:20,154 ADAM: Layer 2 -> dw_min:9.8508e-01  dw_max:1.0125e+00 lr:1.0000e-02
2023-04-02 06:11:20,154 ADAM: Layer 3 -> dw_min:9.9368e-01  dw_max:1.0062e+00 lr:1.0000e-02
2023-04-02 06:11:20,245 			Learning rate: weights:   1.000e-02    
2023-04-02 06:11:20,245 			Last test performance: 97.40%
2023-04-02 06:11:20,246 ----------------
2023-04-02 06:11:22,111   22  =>  68   		Training 486 pattern with 97.08% 	Forward time: 	 1.75 sec
2023-04-02 06:11:22,111 			Loss:    5.215e-02    			Backward time: 	 0.11 sec 
2023-04-02 06:11:22,111 ADAM: Layer 0 -> dw_min:9.9701e-01  dw_max:1.0024e+00 lr:1.0000e-02
2023-04-02 06:11:22,111 ADAM: Layer 1 -> dw_min:9.8582e-01  dw_max:1.0127e+00 lr:1.0000e-02
2023-04-02 06:11:22,111 ADAM: Layer 2 -> dw_min:9.8299e-01  dw_max:1.0135e+00 lr:1.0000e-02
2023-04-02 06:11:22,112 ADAM: Layer 3 -> dw_min:9.9284e-01  dw_max:1.0089e+00 lr:1.0000e-02
2023-04-02 06:11:22,243 			Learning rate: weights:   1.000e-02    
2023-04-02 06:11:22,243 			Last test performance: 97.40%
2023-04-02 06:11:22,243 ----------------
2023-04-02 06:11:24,114   22  =>  69   		Training 486 pattern with 97.08% 	Forward time: 	 1.76 sec
2023-04-02 06:11:24,114 			Loss:    6.464e-02    			Backward time: 	 0.11 sec 
2023-04-02 06:11:24,115 ADAM: Layer 0 -> dw_min:9.9707e-01  dw_max:1.0029e+00 lr:1.0000e-02
2023-04-02 06:11:24,115 ADAM: Layer 1 -> dw_min:9.8673e-01  dw_max:1.0118e+00 lr:1.0000e-02
2023-04-02 06:11:24,115 ADAM: Layer 2 -> dw_min:9.8468e-01  dw_max:1.0135e+00 lr:1.0000e-02
2023-04-02 06:11:24,115 ADAM: Layer 3 -> dw_min:9.9348e-01  dw_max:1.0080e+00 lr:1.0000e-02
2023-04-02 06:11:24,131 			Learning rate: weights:   1.000e-02    
2023-04-02 06:11:24,131 			Last test performance: 97.40%
2023-04-02 06:11:24,131 ----------------
2023-04-02 06:11:26,035   22  =>  70   		Training 486 pattern with 97.50% 	Forward time: 	 1.79 sec
2023-04-02 06:11:26,035 			Loss:    5.696e-02    			Backward time: 	 0.11 sec 
2023-04-02 06:11:26,035 ADAM: Layer 0 -> dw_min:9.9665e-01  dw_max:1.0028e+00 lr:1.0000e-02
2023-04-02 06:11:26,035 ADAM: Layer 1 -> dw_min:9.8788e-01  dw_max:1.0134e+00 lr:1.0000e-02
2023-04-02 06:11:26,035 ADAM: Layer 2 -> dw_min:9.8388e-01  dw_max:1.0137e+00 lr:1.0000e-02
2023-04-02 06:11:26,035 ADAM: Layer 3 -> dw_min:9.9407e-01  dw_max:1.0120e+00 lr:1.0000e-02
2023-04-02 06:11:26,141 			Learning rate: weights:   1.000e-02    
2023-04-02 06:11:26,141 			Last test performance: 97.40%
2023-04-02 06:11:26,141 ----------------
2023-04-02 06:11:28,067   22  =>  71   		Training 486 pattern with 98.33% 	Forward time: 	 1.81 sec
2023-04-02 06:11:28,067 			Loss:    5.879e-02    			Backward time: 	 0.11 sec 
2023-04-02 06:11:28,068 ADAM: Layer 0 -> dw_min:9.9745e-01  dw_max:1.0023e+00 lr:1.0000e-02
2023-04-02 06:11:28,068 ADAM: Layer 1 -> dw_min:9.8916e-01  dw_max:1.0133e+00 lr:1.0000e-02
2023-04-02 06:11:28,068 ADAM: Layer 2 -> dw_min:9.8481e-01  dw_max:1.0141e+00 lr:1.0000e-02
2023-04-02 06:11:28,068 ADAM: Layer 3 -> dw_min:9.9463e-01  dw_max:1.0108e+00 lr:1.0000e-02
2023-04-02 06:11:28,088 			Learning rate: weights:   1.000e-02    
2023-04-02 06:11:28,089 			Last test performance: 97.40%
2023-04-02 06:11:28,089 ----------------
2023-04-02 06:11:30,047   22  =>  72   		Training 486 pattern with 97.71% 	Forward time: 	 1.84 sec
2023-04-02 06:11:30,047 			Loss:    6.459e-02    			Backward time: 	 0.11 sec 
2023-04-02 06:11:30,047 ADAM: Layer 0 -> dw_min:9.9716e-01  dw_max:1.0023e+00 lr:1.0000e-02
2023-04-02 06:11:30,048 ADAM: Layer 1 -> dw_min:9.8954e-01  dw_max:1.0122e+00 lr:1.0000e-02
2023-04-02 06:11:30,048 ADAM: Layer 2 -> dw_min:9.8632e-01  dw_max:1.0146e+00 lr:1.0000e-02
2023-04-02 06:11:30,048 ADAM: Layer 3 -> dw_min:9.9508e-01  dw_max:1.0097e+00 lr:1.0000e-02
2023-04-02 06:11:30,121 			Learning rate: weights:   1.000e-02    
2023-04-02 06:11:30,121 			Last test performance: 97.40%
2023-04-02 06:11:30,121 ----------------
2023-04-02 06:11:31,970   22  =>  73   		Training 486 pattern with 97.92% 	Forward time: 	 1.74 sec
2023-04-02 06:11:31,970 			Loss:    6.404e-02    			Backward time: 	 0.11 sec 
2023-04-02 06:11:31,970 ADAM: Layer 0 -> dw_min:9.9759e-01  dw_max:1.0021e+00 lr:1.0000e-02
2023-04-02 06:11:31,971 ADAM: Layer 1 -> dw_min:9.9073e-01  dw_max:1.0110e+00 lr:1.0000e-02
2023-04-02 06:11:31,971 ADAM: Layer 2 -> dw_min:9.8187e-01  dw_max:1.0132e+00 lr:1.0000e-02
2023-04-02 06:11:31,971 ADAM: Layer 3 -> dw_min:9.9495e-01  dw_max:1.0118e+00 lr:1.0000e-02
2023-04-02 06:11:32,113 			Learning rate: weights:   1.000e-02    
2023-04-02 06:11:32,113 			Last test performance: 97.40%
2023-04-02 06:11:32,113 ----------------
2023-04-02 06:11:33,975   22  =>  74   		Training 486 pattern with 98.33% 	Forward time: 	 1.75 sec
2023-04-02 06:11:33,975 			Loss:    2.791e-02    			Backward time: 	 0.11 sec 
2023-04-02 06:11:33,975 ADAM: Layer 0 -> dw_min:9.9741e-01  dw_max:1.0031e+00 lr:1.0000e-02
2023-04-02 06:11:33,975 ADAM: Layer 1 -> dw_min:9.9004e-01  dw_max:1.0154e+00 lr:1.0000e-02
2023-04-02 06:11:33,975 ADAM: Layer 2 -> dw_min:9.8432e-01  dw_max:1.0142e+00 lr:1.0000e-02
2023-04-02 06:11:33,975 ADAM: Layer 3 -> dw_min:9.9103e-01  dw_max:1.0106e+00 lr:1.0000e-02
2023-04-02 06:11:34,069 			Learning rate: weights:   1.000e-02    
2023-04-02 06:11:34,069 			Last test performance: 97.40%
2023-04-02 06:11:34,069 ----------------
2023-04-02 06:11:35,943   22  =>  75   		Training 486 pattern with 96.04% 	Forward time: 	 1.76 sec
2023-04-02 06:11:35,943 			Loss:    1.120e-01    			Backward time: 	 0.11 sec 
2023-04-02 06:11:35,944 ADAM: Layer 0 -> dw_min:9.9710e-01  dw_max:1.0032e+00 lr:1.0000e-02
2023-04-02 06:11:35,944 ADAM: Layer 1 -> dw_min:9.8904e-01  dw_max:1.0140e+00 lr:1.0000e-02
2023-04-02 06:11:35,944 ADAM: Layer 2 -> dw_min:9.8589e-01  dw_max:1.0127e+00 lr:1.0000e-02
2023-04-02 06:11:35,944 ADAM: Layer 3 -> dw_min:9.9184e-01  dw_max:1.0095e+00 lr:1.0000e-02
2023-04-02 06:11:35,961 			Learning rate: weights:   1.000e-02    
2023-04-02 06:11:35,961 			Last test performance: 97.40%
2023-04-02 06:11:35,961 ----------------
2023-04-02 06:11:37,842   22  =>  76   		Training 486 pattern with 96.88% 	Forward time: 	 1.77 sec
2023-04-02 06:11:37,842 			Loss:    8.643e-02    			Backward time: 	 0.11 sec 
2023-04-02 06:11:37,842 ADAM: Layer 0 -> dw_min:9.9623e-01  dw_max:1.0041e+00 lr:1.0000e-02
2023-04-02 06:11:37,842 ADAM: Layer 1 -> dw_min:9.8899e-01  dw_max:1.0143e+00 lr:1.0000e-02
2023-04-02 06:11:37,842 ADAM: Layer 2 -> dw_min:9.8564e-01  dw_max:1.0149e+00 lr:1.0000e-02
2023-04-02 06:11:37,842 ADAM: Layer 3 -> dw_min:9.9298e-01  dw_max:1.0086e+00 lr:1.0000e-02
2023-04-02 06:11:37,941 			Learning rate: weights:   1.000e-02    
2023-04-02 06:11:37,941 			Last test performance: 97.40%
2023-04-02 06:11:37,941 ----------------
2023-04-02 06:11:39,842   22  =>  77   		Training 486 pattern with 96.46% 	Forward time: 	 1.79 sec
2023-04-02 06:11:39,842 			Loss:    9.746e-02    			Backward time: 	 0.11 sec 
2023-04-02 06:11:39,843 ADAM: Layer 0 -> dw_min:9.9660e-01  dw_max:1.0031e+00 lr:1.0000e-02
2023-04-02 06:11:39,843 ADAM: Layer 1 -> dw_min:9.8919e-01  dw_max:1.0129e+00 lr:1.0000e-02
2023-04-02 06:11:39,843 ADAM: Layer 2 -> dw_min:9.8551e-01  dw_max:1.0134e+00 lr:1.0000e-02
2023-04-02 06:11:39,843 ADAM: Layer 3 -> dw_min:9.9365e-01  dw_max:1.0078e+00 lr:1.0000e-02
2023-04-02 06:11:39,858 			Learning rate: weights:   1.000e-02    
2023-04-02 06:11:39,858 			Last test performance: 97.40%
2023-04-02 06:11:39,858 ----------------
2023-04-02 06:11:41,694   22  =>  78   		Training 486 pattern with 97.92% 	Forward time: 	 1.72 sec
2023-04-02 06:11:41,694 			Loss:    5.171e-02    			Backward time: 	 0.11 sec 
2023-04-02 06:11:41,694 ADAM: Layer 0 -> dw_min:9.9659e-01  dw_max:1.0030e+00 lr:1.0000e-02
2023-04-02 06:11:41,694 ADAM: Layer 1 -> dw_min:9.8818e-01  dw_max:1.0116e+00 lr:1.0000e-02
2023-04-02 06:11:41,695 ADAM: Layer 2 -> dw_min:9.8681e-01  dw_max:1.0145e+00 lr:1.0000e-02
2023-04-02 06:11:41,695 ADAM: Layer 3 -> dw_min:9.9336e-01  dw_max:1.0070e+00 lr:1.0000e-02
2023-04-02 06:11:41,766 			Learning rate: weights:   1.000e-02    
2023-04-02 06:11:41,766 			Last test performance: 97.40%
2023-04-02 06:11:41,766 ----------------
2023-04-02 06:11:43,660   22  =>  79   		Training 486 pattern with 96.67% 	Forward time: 	 1.78 sec
2023-04-02 06:11:43,660 			Loss:    1.045e-01    			Backward time: 	 0.11 sec 
2023-04-02 06:11:43,660 ADAM: Layer 0 -> dw_min:9.9713e-01  dw_max:1.0025e+00 lr:1.0000e-02
2023-04-02 06:11:43,660 ADAM: Layer 1 -> dw_min:9.8915e-01  dw_max:1.0137e+00 lr:1.0000e-02
2023-04-02 06:11:43,660 ADAM: Layer 2 -> dw_min:9.8820e-01  dw_max:1.0149e+00 lr:1.0000e-02
2023-04-02 06:11:43,661 ADAM: Layer 3 -> dw_min:9.9380e-01  dw_max:1.0063e+00 lr:1.0000e-02
2023-04-02 06:11:43,710 			Learning rate: weights:   1.000e-02    
2023-04-02 06:11:43,710 			Last test performance: 97.40%
2023-04-02 06:11:43,710 ----------------
2023-04-02 06:11:45,601   22  =>  80   		Training 486 pattern with 97.92% 	Forward time: 	 1.78 sec
2023-04-02 06:11:45,601 			Loss:    6.784e-02    			Backward time: 	 0.11 sec 
2023-04-02 06:11:45,602 ADAM: Layer 0 -> dw_min:9.9674e-01  dw_max:1.0026e+00 lr:1.0000e-02
2023-04-02 06:11:45,602 ADAM: Layer 1 -> dw_min:9.9024e-01  dw_max:1.0123e+00 lr:1.0000e-02
2023-04-02 06:11:45,602 ADAM: Layer 2 -> dw_min:9.8908e-01  dw_max:1.0134e+00 lr:1.0000e-02
2023-04-02 06:11:45,602 ADAM: Layer 3 -> dw_min:9.9441e-01  dw_max:1.0056e+00 lr:1.0000e-02
2023-04-02 06:11:45,700 			Learning rate: weights:   1.000e-02    
2023-04-02 06:11:45,700 			Last test performance: 97.40%
2023-04-02 06:11:45,700 ----------------
2023-04-02 06:11:47,578   22  =>  81   		Training 486 pattern with 97.29% 	Forward time: 	 1.76 sec
2023-04-02 06:11:47,578 			Loss:    6.929e-02    			Backward time: 	 0.11 sec 
2023-04-02 06:11:47,579 ADAM: Layer 0 -> dw_min:9.9698e-01  dw_max:1.0027e+00 lr:1.0000e-02
2023-04-02 06:11:47,579 ADAM: Layer 1 -> dw_min:9.8935e-01  dw_max:1.0118e+00 lr:1.0000e-02
2023-04-02 06:11:47,579 ADAM: Layer 2 -> dw_min:9.8471e-01  dw_max:1.0153e+00 lr:1.0000e-02
2023-04-02 06:11:47,579 ADAM: Layer 3 -> dw_min:9.9448e-01  dw_max:1.0077e+00 lr:1.0000e-02
2023-04-02 06:11:47,678 			Learning rate: weights:   1.000e-02    
2023-04-02 06:11:47,678 			Last test performance: 97.40%
2023-04-02 06:11:47,678 ----------------
2023-04-02 06:11:49,565   22  =>  82   		Training 486 pattern with 98.33% 	Forward time: 	 1.77 sec
2023-04-02 06:11:49,565 			Loss:    3.870e-02    			Backward time: 	 0.11 sec 
2023-04-02 06:11:49,566 ADAM: Layer 0 -> dw_min:9.9758e-01  dw_max:1.0026e+00 lr:1.0000e-02
2023-04-02 06:11:49,566 ADAM: Layer 1 -> dw_min:9.8632e-01  dw_max:1.0131e+00 lr:1.0000e-02
2023-04-02 06:11:49,566 ADAM: Layer 2 -> dw_min:9.8505e-01  dw_max:1.0153e+00 lr:1.0000e-02
2023-04-02 06:11:49,566 ADAM: Layer 3 -> dw_min:9.9331e-01  dw_max:1.0070e+00 lr:1.0000e-02
2023-04-02 06:11:49,624 			Learning rate: weights:   1.000e-02    
2023-04-02 06:11:49,624 			Last test performance: 97.40%
2023-04-02 06:11:49,624 ----------------
2023-04-02 06:11:51,494   22  =>  83   		Training 486 pattern with 97.50% 	Forward time: 	 1.76 sec
2023-04-02 06:11:51,494 			Loss:    5.619e-02    			Backward time: 	 0.11 sec 
2023-04-02 06:11:51,494 ADAM: Layer 0 -> dw_min:9.9775e-01  dw_max:1.0019e+00 lr:1.0000e-02
2023-04-02 06:11:51,494 ADAM: Layer 1 -> dw_min:9.8743e-01  dw_max:1.0128e+00 lr:1.0000e-02
2023-04-02 06:11:51,494 ADAM: Layer 2 -> dw_min:9.8654e-01  dw_max:1.0138e+00 lr:1.0000e-02
2023-04-02 06:11:51,495 ADAM: Layer 3 -> dw_min:9.9390e-01  dw_max:1.0063e+00 lr:1.0000e-02
2023-04-02 06:11:51,510 			Learning rate: weights:   1.000e-02    
2023-04-02 06:11:51,510 			Last test performance: 97.40%
2023-04-02 06:11:51,510 ----------------
2023-04-02 06:11:53,374   22  =>  84   		Training 486 pattern with 97.29% 	Forward time: 	 1.75 sec
2023-04-02 06:11:53,374 			Loss:    9.338e-02    			Backward time: 	 0.11 sec 
2023-04-02 06:11:53,375 ADAM: Layer 0 -> dw_min:9.9782e-01  dw_max:1.0020e+00 lr:1.0000e-02
2023-04-02 06:11:53,375 ADAM: Layer 1 -> dw_min:9.8729e-01  dw_max:1.0115e+00 lr:1.0000e-02
2023-04-02 06:11:53,375 ADAM: Layer 2 -> dw_min:9.8788e-01  dw_max:1.0142e+00 lr:1.0000e-02
2023-04-02 06:11:53,376 ADAM: Layer 3 -> dw_min:9.9451e-01  dw_max:1.0086e+00 lr:1.0000e-02
2023-04-02 06:11:53,442 			Learning rate: weights:   1.000e-02    
2023-04-02 06:11:53,442 			Last test performance: 97.40%
2023-04-02 06:11:53,442 ----------------
2023-04-02 06:11:55,350   22  =>  85   		Training 486 pattern with 97.08% 	Forward time: 	 1.80 sec
2023-04-02 06:11:55,350 			Loss:    7.642e-02    			Backward time: 	 0.11 sec 
2023-04-02 06:11:55,350 ADAM: Layer 0 -> dw_min:9.9789e-01  dw_max:1.0015e+00 lr:1.0000e-02
2023-04-02 06:11:55,350 ADAM: Layer 1 -> dw_min:9.8847e-01  dw_max:1.0104e+00 lr:1.0000e-02
2023-04-02 06:11:55,351 ADAM: Layer 2 -> dw_min:9.8675e-01  dw_max:1.0128e+00 lr:1.0000e-02
2023-04-02 06:11:55,351 ADAM: Layer 3 -> dw_min:9.9385e-01  dw_max:1.0077e+00 lr:1.0000e-02
2023-04-02 06:11:55,365 			Learning rate: weights:   1.000e-02    
2023-04-02 06:11:55,365 			Last test performance: 97.40%
2023-04-02 06:11:55,365 ----------------
2023-04-02 06:11:57,245   22  =>  86   		Training 486 pattern with 97.50% 	Forward time: 	 1.77 sec
2023-04-02 06:11:57,245 			Loss:    8.051e-02    			Backward time: 	 0.11 sec 
2023-04-02 06:11:57,246 ADAM: Layer 0 -> dw_min:9.9776e-01  dw_max:1.0022e+00 lr:1.0000e-02
2023-04-02 06:11:57,246 ADAM: Layer 1 -> dw_min:9.8864e-01  dw_max:1.0128e+00 lr:1.0000e-02
2023-04-02 06:11:57,246 ADAM: Layer 2 -> dw_min:9.8570e-01  dw_max:1.0120e+00 lr:1.0000e-02
2023-04-02 06:11:57,246 ADAM: Layer 3 -> dw_min:9.9446e-01  dw_max:1.0071e+00 lr:1.0000e-02
2023-04-02 06:11:57,346 			Learning rate: weights:   1.000e-02    
2023-04-02 06:11:57,346 			Last test performance: 97.40%
2023-04-02 06:11:57,346 ----------------
2023-04-02 06:11:59,250   22  =>  87   		Training 486 pattern with 97.50% 	Forward time: 	 1.79 sec
2023-04-02 06:11:59,250 			Loss:    7.768e-02    			Backward time: 	 0.11 sec 
2023-04-02 06:11:59,251 ADAM: Layer 0 -> dw_min:9.9736e-01  dw_max:1.0022e+00 lr:1.0000e-02
2023-04-02 06:11:59,251 ADAM: Layer 1 -> dw_min:9.8975e-01  dw_max:1.0121e+00 lr:1.0000e-02
2023-04-02 06:11:59,251 ADAM: Layer 2 -> dw_min:9.8713e-01  dw_max:1.0108e+00 lr:1.0000e-02
2023-04-02 06:11:59,251 ADAM: Layer 3 -> dw_min:9.9501e-01  dw_max:1.0064e+00 lr:1.0000e-02
2023-04-02 06:11:59,341 			Learning rate: weights:   1.000e-02    
2023-04-02 06:11:59,341 			Last test performance: 97.40%
2023-04-02 06:11:59,341 ----------------
2023-04-02 06:12:01,206   22  =>  88   		Training 486 pattern with 96.88% 	Forward time: 	 1.75 sec
2023-04-02 06:12:01,206 			Loss:    9.204e-02    			Backward time: 	 0.11 sec 
2023-04-02 06:12:01,206 ADAM: Layer 0 -> dw_min:9.9722e-01  dw_max:1.0023e+00 lr:1.0000e-02
2023-04-02 06:12:01,206 ADAM: Layer 1 -> dw_min:9.9086e-01  dw_max:1.0113e+00 lr:1.0000e-02
2023-04-02 06:12:01,206 ADAM: Layer 2 -> dw_min:9.8540e-01  dw_max:1.0098e+00 lr:1.0000e-02
2023-04-02 06:12:01,206 ADAM: Layer 3 -> dw_min:9.9551e-01  dw_max:1.0071e+00 lr:1.0000e-02
2023-04-02 06:12:01,258 			Learning rate: weights:   1.000e-02    
2023-04-02 06:12:01,258 			Last test performance: 97.40%
2023-04-02 06:12:01,258 ----------------
2023-04-02 06:12:03,148   22  =>  89   		Training 486 pattern with 98.75% 	Forward time: 	 1.78 sec
2023-04-02 06:12:03,148 			Loss:    3.074e-02    			Backward time: 	 0.11 sec 
2023-04-02 06:12:03,148 ADAM: Layer 0 -> dw_min:9.9697e-01  dw_max:1.0026e+00 lr:1.0000e-02
2023-04-02 06:12:03,149 ADAM: Layer 1 -> dw_min:9.9052e-01  dw_max:1.0100e+00 lr:1.0000e-02
2023-04-02 06:12:03,149 ADAM: Layer 2 -> dw_min:9.8505e-01  dw_max:1.0148e+00 lr:1.0000e-02
2023-04-02 06:12:03,149 ADAM: Layer 3 -> dw_min:9.9595e-01  dw_max:1.0064e+00 lr:1.0000e-02
2023-04-02 06:12:03,221 			Learning rate: weights:   1.000e-02    
2023-04-02 06:12:03,221 			Last test performance: 97.40%
2023-04-02 06:12:03,221 ----------------
2023-04-02 06:12:05,103   22  =>  90   		Training 486 pattern with 97.29% 	Forward time: 	 1.77 sec
2023-04-02 06:12:05,103 			Loss:    6.683e-02    			Backward time: 	 0.11 sec 
2023-04-02 06:12:05,103 ADAM: Layer 0 -> dw_min:9.9658e-01  dw_max:1.0031e+00 lr:1.0000e-02
2023-04-02 06:12:05,103 ADAM: Layer 1 -> dw_min:9.9140e-01  dw_max:1.0109e+00 lr:1.0000e-02
2023-04-02 06:12:05,103 ADAM: Layer 2 -> dw_min:9.8634e-01  dw_max:1.0133e+00 lr:1.0000e-02
2023-04-02 06:12:05,103 ADAM: Layer 3 -> dw_min:9.9636e-01  dw_max:1.0058e+00 lr:1.0000e-02
2023-04-02 06:12:05,119 			Learning rate: weights:   1.000e-02    
2023-04-02 06:12:05,119 			Last test performance: 97.40%
2023-04-02 06:12:05,119 ----------------
2023-04-02 06:12:07,017   22  =>  91   		Training 486 pattern with 98.54% 	Forward time: 	 1.78 sec
2023-04-02 06:12:07,017 			Loss:    3.655e-02    			Backward time: 	 0.11 sec 
2023-04-02 06:12:07,017 ADAM: Layer 0 -> dw_min:9.9673e-01  dw_max:1.0029e+00 lr:1.0000e-02
2023-04-02 06:12:07,017 ADAM: Layer 1 -> dw_min:9.9210e-01  dw_max:1.0100e+00 lr:1.0000e-02
2023-04-02 06:12:07,017 ADAM: Layer 2 -> dw_min:9.8770e-01  dw_max:1.0120e+00 lr:1.0000e-02
2023-04-02 06:12:07,017 ADAM: Layer 3 -> dw_min:9.9560e-01  dw_max:1.0052e+00 lr:1.0000e-02
2023-04-02 06:12:07,102 			Learning rate: weights:   1.000e-02    
2023-04-02 06:12:07,102 			Last test performance: 97.40%
2023-04-02 06:12:07,102 ----------------
2023-04-02 06:12:08,976   22  =>  92   		Training 486 pattern with 98.54% 	Forward time: 	 1.76 sec
2023-04-02 06:12:08,976 			Loss:    3.316e-02    			Backward time: 	 0.11 sec 
2023-04-02 06:12:08,976 ADAM: Layer 0 -> dw_min:9.9650e-01  dw_max:1.0027e+00 lr:1.0000e-02
2023-04-02 06:12:08,976 ADAM: Layer 1 -> dw_min:9.8675e-01  dw_max:1.0100e+00 lr:1.0000e-02
2023-04-02 06:12:08,976 ADAM: Layer 2 -> dw_min:9.8744e-01  dw_max:1.0108e+00 lr:1.0000e-02
2023-04-02 06:12:08,976 ADAM: Layer 3 -> dw_min:9.9604e-01  dw_max:1.0045e+00 lr:1.0000e-02
2023-04-02 06:12:08,992 			Learning rate: weights:   1.000e-02    
2023-04-02 06:12:08,992 			Last test performance: 97.40%
2023-04-02 06:12:08,992 ----------------
2023-04-02 06:12:10,862   22  =>  93   		Training 486 pattern with 97.29% 	Forward time: 	 1.76 sec
2023-04-02 06:12:10,862 			Loss:    6.575e-02    			Backward time: 	 0.11 sec 
2023-04-02 06:12:10,862 ADAM: Layer 0 -> dw_min:9.9681e-01  dw_max:1.0027e+00 lr:1.0000e-02
2023-04-02 06:12:10,862 ADAM: Layer 1 -> dw_min:9.8842e-01  dw_max:1.0108e+00 lr:1.0000e-02
2023-04-02 06:12:10,863 ADAM: Layer 2 -> dw_min:9.8664e-01  dw_max:1.0151e+00 lr:1.0000e-02
2023-04-02 06:12:10,863 ADAM: Layer 3 -> dw_min:9.9624e-01  dw_max:1.0057e+00 lr:1.0000e-02
2023-04-02 06:12:10,879 			Learning rate: weights:   1.000e-02    
2023-04-02 06:12:10,879 			Last test performance: 97.40%
2023-04-02 06:12:10,879 ----------------
2023-04-02 06:12:12,723   22  =>  94   		Training 486 pattern with 96.88% 	Forward time: 	 1.73 sec
2023-04-02 06:12:12,723 			Loss:    8.431e-02    			Backward time: 	 0.11 sec 
2023-04-02 06:12:12,723 ADAM: Layer 0 -> dw_min:9.9680e-01  dw_max:1.0036e+00 lr:1.0000e-02
2023-04-02 06:12:12,723 ADAM: Layer 1 -> dw_min:9.8998e-01  dw_max:1.0099e+00 lr:1.0000e-02
2023-04-02 06:12:12,723 ADAM: Layer 2 -> dw_min:9.8684e-01  dw_max:1.0140e+00 lr:1.0000e-02
2023-04-02 06:12:12,724 ADAM: Layer 3 -> dw_min:9.9516e-01  dw_max:1.0060e+00 lr:1.0000e-02
2023-04-02 06:12:12,754 			Learning rate: weights:   1.000e-02    
2023-04-02 06:12:12,754 			Last test performance: 97.40%
2023-04-02 06:12:12,754 ----------------
2023-04-02 06:12:14,640   22  =>  95   		Training 486 pattern with 96.88% 	Forward time: 	 1.77 sec
2023-04-02 06:12:14,640 			Loss:    7.798e-02    			Backward time: 	 0.11 sec 
2023-04-02 06:12:14,641 ADAM: Layer 0 -> dw_min:9.9691e-01  dw_max:1.0028e+00 lr:1.0000e-02
2023-04-02 06:12:14,641 ADAM: Layer 1 -> dw_min:9.8692e-01  dw_max:1.0165e+00 lr:1.0000e-02
2023-04-02 06:12:14,641 ADAM: Layer 2 -> dw_min:9.8633e-01  dw_max:1.0147e+00 lr:1.0000e-02
2023-04-02 06:12:14,641 ADAM: Layer 3 -> dw_min:9.9562e-01  dw_max:1.0053e+00 lr:1.0000e-02
2023-04-02 06:12:14,728 			Learning rate: weights:   1.000e-02    
2023-04-02 06:12:14,728 			Last test performance: 97.40%
2023-04-02 06:12:14,728 ----------------
2023-04-02 06:12:16,626   22  =>  96   		Training 486 pattern with 98.12% 	Forward time: 	 1.78 sec
2023-04-02 06:12:16,626 			Loss:    7.610e-02    			Backward time: 	 0.11 sec 
2023-04-02 06:12:16,627 ADAM: Layer 0 -> dw_min:9.9757e-01  dw_max:1.0029e+00 lr:1.0000e-02
2023-04-02 06:12:16,627 ADAM: Layer 1 -> dw_min:9.8814e-01  dw_max:1.0150e+00 lr:1.0000e-02
2023-04-02 06:12:16,627 ADAM: Layer 2 -> dw_min:9.8769e-01  dw_max:1.0133e+00 lr:1.0000e-02
2023-04-02 06:12:16,627 ADAM: Layer 3 -> dw_min:9.9601e-01  dw_max:1.0057e+00 lr:1.0000e-02
2023-04-02 06:12:16,649 			Learning rate: weights:   1.000e-02    
2023-04-02 06:12:16,649 			Last test performance: 97.40%
2023-04-02 06:12:16,649 ----------------
2023-04-02 06:12:18,500   22  =>  97   		Training 486 pattern with 97.71% 	Forward time: 	 1.74 sec
2023-04-02 06:12:18,500 			Loss:    6.711e-02    			Backward time: 	 0.11 sec 
2023-04-02 06:12:18,500 ADAM: Layer 0 -> dw_min:9.9748e-01  dw_max:1.0025e+00 lr:1.0000e-02
2023-04-02 06:12:18,500 ADAM: Layer 1 -> dw_min:9.8730e-01  dw_max:1.0135e+00 lr:1.0000e-02
2023-04-02 06:12:18,500 ADAM: Layer 2 -> dw_min:9.8762e-01  dw_max:1.0140e+00 lr:1.0000e-02
2023-04-02 06:12:18,500 ADAM: Layer 3 -> dw_min:9.9634e-01  dw_max:1.0051e+00 lr:1.0000e-02
2023-04-02 06:12:18,571 			Learning rate: weights:   1.000e-02    
2023-04-02 06:12:18,571 			Last test performance: 97.40%
2023-04-02 06:12:18,571 ----------------
2023-04-02 06:12:20,489   22  =>  98   		Training 486 pattern with 97.92% 	Forward time: 	 1.80 sec
2023-04-02 06:12:20,489 			Loss:    5.220e-02    			Backward time: 	 0.11 sec 
2023-04-02 06:12:20,489 ADAM: Layer 0 -> dw_min:9.9747e-01  dw_max:1.0029e+00 lr:1.0000e-02
2023-04-02 06:12:20,490 ADAM: Layer 1 -> dw_min:9.8757e-01  dw_max:1.0114e+00 lr:1.0000e-02
2023-04-02 06:12:20,490 ADAM: Layer 2 -> dw_min:9.8653e-01  dw_max:1.0131e+00 lr:1.0000e-02
2023-04-02 06:12:20,490 ADAM: Layer 3 -> dw_min:9.9667e-01  dw_max:1.0052e+00 lr:1.0000e-02
2023-04-02 06:12:20,506 			Learning rate: weights:   1.000e-02    
2023-04-02 06:12:20,506 			Last test performance: 97.40%
2023-04-02 06:12:20,506 ----------------
2023-04-02 06:12:22,434   22  =>  99   		Training 486 pattern with 96.88% 	Forward time: 	 1.81 sec
2023-04-02 06:12:22,434 			Loss:    7.449e-02    			Backward time: 	 0.11 sec 
2023-04-02 06:12:22,434 ADAM: Layer 0 -> dw_min:9.9744e-01  dw_max:1.0030e+00 lr:1.0000e-02
2023-04-02 06:12:22,434 ADAM: Layer 1 -> dw_min:9.8893e-01  dw_max:1.0103e+00 lr:1.0000e-02
2023-04-02 06:12:22,434 ADAM: Layer 2 -> dw_min:9.8472e-01  dw_max:1.0142e+00 lr:1.0000e-02
2023-04-02 06:12:22,435 ADAM: Layer 3 -> dw_min:9.9416e-01  dw_max:1.0056e+00 lr:1.0000e-02
2023-04-02 06:12:22,542 			Learning rate: weights:   1.000e-02    
2023-04-02 06:12:22,543 			Last test performance: 97.40%
2023-04-02 06:12:22,543 ----------------
2023-04-02 06:12:24,446   22  => 100   		Training 486 pattern with 97.71% 	Forward time: 	 1.79 sec
2023-04-02 06:12:24,446 			Loss:    5.301e-02    			Backward time: 	 0.11 sec 
2023-04-02 06:12:24,446 ADAM: Layer 0 -> dw_min:9.9710e-01  dw_max:1.0038e+00 lr:1.0000e-02
2023-04-02 06:12:24,447 ADAM: Layer 1 -> dw_min:9.9005e-01  dw_max:1.0095e+00 lr:1.0000e-02
2023-04-02 06:12:24,447 ADAM: Layer 2 -> dw_min:9.8624e-01  dw_max:1.0128e+00 lr:1.0000e-02
2023-04-02 06:12:24,447 ADAM: Layer 3 -> dw_min:9.9474e-01  dw_max:1.0050e+00 lr:1.0000e-02
2023-04-02 06:12:24,461 			Learning rate: weights:   1.000e-02    
2023-04-02 06:12:24,461 			Last test performance: 97.40%
2023-04-02 06:12:24,461 ----------------
2023-04-02 06:12:26,361   22  => 101   		Training 486 pattern with 98.75% 	Forward time: 	 1.79 sec
2023-04-02 06:12:26,361 			Loss:    3.223e-02    			Backward time: 	 0.11 sec 
2023-04-02 06:12:26,361 ADAM: Layer 0 -> dw_min:9.9730e-01  dw_max:1.0032e+00 lr:1.0000e-02
2023-04-02 06:12:26,361 ADAM: Layer 1 -> dw_min:9.8736e-01  dw_max:1.0086e+00 lr:1.0000e-02
2023-04-02 06:12:26,361 ADAM: Layer 2 -> dw_min:9.8508e-01  dw_max:1.0115e+00 lr:1.0000e-02
2023-04-02 06:12:26,361 ADAM: Layer 3 -> dw_min:9.9526e-01  dw_max:1.0049e+00 lr:1.0000e-02
2023-04-02 06:12:26,376 			Learning rate: weights:   1.000e-02    
2023-04-02 06:12:26,376 			Last test performance: 97.40%
2023-04-02 06:12:26,376 ----------------
2023-04-02 06:12:28,305   22  => 102   		Training 486 pattern with 98.12% 	Forward time: 	 1.81 sec
2023-04-02 06:12:28,305 			Loss:    5.696e-02    			Backward time: 	 0.11 sec 
2023-04-02 06:12:28,305 ADAM: Layer 0 -> dw_min:9.9726e-01  dw_max:1.0027e+00 lr:1.0000e-02
2023-04-02 06:12:28,305 ADAM: Layer 1 -> dw_min:9.8868e-01  dw_max:1.0088e+00 lr:1.0000e-02
2023-04-02 06:12:28,305 ADAM: Layer 2 -> dw_min:9.8658e-01  dw_max:1.0107e+00 lr:1.0000e-02
2023-04-02 06:12:28,305 ADAM: Layer 3 -> dw_min:9.9533e-01  dw_max:1.0051e+00 lr:1.0000e-02
2023-04-02 06:12:28,321 			Learning rate: weights:   1.000e-02    
2023-04-02 06:12:28,321 			Last test performance: 97.40%
2023-04-02 06:12:28,321 ----------------
2023-04-02 06:12:30,182   22  => 103   		Training 486 pattern with 97.92% 	Forward time: 	 1.75 sec
2023-04-02 06:12:30,182 			Loss:    5.592e-02    			Backward time: 	 0.11 sec 
2023-04-02 06:12:30,183 ADAM: Layer 0 -> dw_min:9.9682e-01  dw_max:1.0024e+00 lr:1.0000e-02
2023-04-02 06:12:30,183 ADAM: Layer 1 -> dw_min:9.8888e-01  dw_max:1.0090e+00 lr:1.0000e-02
2023-04-02 06:12:30,183 ADAM: Layer 2 -> dw_min:9.8653e-01  dw_max:1.0122e+00 lr:1.0000e-02
2023-04-02 06:12:30,183 ADAM: Layer 3 -> dw_min:9.9581e-01  dw_max:1.0050e+00 lr:1.0000e-02
2023-04-02 06:12:30,245 			Learning rate: weights:   1.000e-02    
2023-04-02 06:12:30,245 			Last test performance: 97.40%
2023-04-02 06:12:30,245 ----------------
2023-04-02 06:12:32,123   22  => 104   		Training 486 pattern with 97.50% 	Forward time: 	 1.76 sec
2023-04-02 06:12:32,123 			Loss:    9.127e-02    			Backward time: 	 0.11 sec 
2023-04-02 06:12:32,123 ADAM: Layer 0 -> dw_min:9.9670e-01  dw_max:1.0028e+00 lr:1.0000e-02
2023-04-02 06:12:32,123 ADAM: Layer 1 -> dw_min:9.8648e-01  dw_max:1.0125e+00 lr:1.0000e-02
2023-04-02 06:12:32,123 ADAM: Layer 2 -> dw_min:9.8508e-01  dw_max:1.0110e+00 lr:1.0000e-02
2023-04-02 06:12:32,123 ADAM: Layer 3 -> dw_min:9.9623e-01  dw_max:1.0061e+00 lr:1.0000e-02
2023-04-02 06:12:32,195 			Learning rate: weights:   1.000e-02    
2023-04-02 06:12:32,195 			Last test performance: 97.40%
2023-04-02 06:12:32,195 ----------------
2023-04-02 06:12:34,129   22  => 105   		Training 486 pattern with 97.71% 	Forward time: 	 1.82 sec
2023-04-02 06:12:34,129 			Loss:    6.047e-02    			Backward time: 	 0.11 sec 
2023-04-02 06:12:34,129 ADAM: Layer 0 -> dw_min:9.9721e-01  dw_max:1.0026e+00 lr:1.0000e-02
2023-04-02 06:12:34,129 ADAM: Layer 1 -> dw_min:9.8542e-01  dw_max:1.0114e+00 lr:1.0000e-02
2023-04-02 06:12:34,129 ADAM: Layer 2 -> dw_min:9.8575e-01  dw_max:1.0126e+00 lr:1.0000e-02
2023-04-02 06:12:34,129 ADAM: Layer 3 -> dw_min:9.9603e-01  dw_max:1.0055e+00 lr:1.0000e-02
2023-04-02 06:12:34,210 			Learning rate: weights:   1.000e-02    
2023-04-02 06:12:34,210 			Last test performance: 97.40%
2023-04-02 06:12:34,210 ----------------
2023-04-02 06:12:36,060   22  => 106   		Training 486 pattern with 98.12% 	Forward time: 	 1.74 sec
2023-04-02 06:12:36,060 			Loss:    3.715e-02    			Backward time: 	 0.11 sec 
2023-04-02 06:12:36,060 ADAM: Layer 0 -> dw_min:9.9724e-01  dw_max:1.0026e+00 lr:1.0000e-02
2023-04-02 06:12:36,060 ADAM: Layer 1 -> dw_min:9.8687e-01  dw_max:1.0103e+00 lr:1.0000e-02
2023-04-02 06:12:36,060 ADAM: Layer 2 -> dw_min:9.8717e-01  dw_max:1.0147e+00 lr:1.0000e-02
2023-04-02 06:12:36,060 ADAM: Layer 3 -> dw_min:9.9634e-01  dw_max:1.0050e+00 lr:1.0000e-02
2023-04-02 06:12:36,123 			Learning rate: weights:   1.000e-02    
2023-04-02 06:12:36,123 			Last test performance: 97.40%
2023-04-02 06:12:36,123 ----------------
2023-04-02 06:12:37,998   22  => 107   		Training 486 pattern with 98.54% 	Forward time: 	 1.76 sec
2023-04-02 06:12:37,998 			Loss:    4.779e-02    			Backward time: 	 0.11 sec 
2023-04-02 06:12:37,999 ADAM: Layer 0 -> dw_min:9.9662e-01  dw_max:1.0033e+00 lr:1.0000e-02
2023-04-02 06:12:37,999 ADAM: Layer 1 -> dw_min:9.8793e-01  dw_max:1.0117e+00 lr:1.0000e-02
2023-04-02 06:12:37,999 ADAM: Layer 2 -> dw_min:9.8719e-01  dw_max:1.0150e+00 lr:1.0000e-02
2023-04-02 06:12:37,999 ADAM: Layer 3 -> dw_min:9.9604e-01  dw_max:1.0066e+00 lr:1.0000e-02
2023-04-02 06:12:38,014 			Learning rate: weights:   1.000e-02    
2023-04-02 06:12:38,014 			Last test performance: 97.40%
2023-04-02 06:12:38,014 ----------------
2023-04-02 06:12:39,928   22  => 108   		Training 486 pattern with 97.08% 	Forward time: 	 1.80 sec
2023-04-02 06:12:39,929 			Loss:    6.624e-02    			Backward time: 	 0.11 sec 
2023-04-02 06:12:39,929 ADAM: Layer 0 -> dw_min:9.9647e-01  dw_max:1.0039e+00 lr:1.0000e-02
2023-04-02 06:12:39,929 ADAM: Layer 1 -> dw_min:9.8612e-01  dw_max:1.0113e+00 lr:1.0000e-02
2023-04-02 06:12:39,930 ADAM: Layer 2 -> dw_min:9.8564e-01  dw_max:1.0135e+00 lr:1.0000e-02
2023-04-02 06:12:39,930 ADAM: Layer 3 -> dw_min:9.9645e-01  dw_max:1.0075e+00 lr:1.0000e-02
2023-04-02 06:12:40,013 			Learning rate: weights:   1.000e-02    
2023-04-02 06:12:40,013 			Last test performance: 97.40%
2023-04-02 06:12:40,013 ----------------
2023-04-02 06:12:41,866   22  => 109   		Training 486 pattern with 98.54% 	Forward time: 	 1.74 sec
2023-04-02 06:12:41,866 			Loss:    4.250e-02    			Backward time: 	 0.11 sec 
2023-04-02 06:12:41,866 ADAM: Layer 0 -> dw_min:9.9684e-01  dw_max:1.0034e+00 lr:1.0000e-02
2023-04-02 06:12:41,867 ADAM: Layer 1 -> dw_min:9.8755e-01  dw_max:1.0101e+00 lr:1.0000e-02
2023-04-02 06:12:41,867 ADAM: Layer 2 -> dw_min:9.8531e-01  dw_max:1.0122e+00 lr:1.0000e-02
2023-04-02 06:12:41,867 ADAM: Layer 3 -> dw_min:9.9456e-01  dw_max:1.0075e+00 lr:1.0000e-02
2023-04-02 06:12:41,957 			Learning rate: weights:   1.000e-02    
2023-04-02 06:12:41,957 			Last test performance: 97.40%
2023-04-02 06:12:41,957 ----------------
2023-04-02 06:12:43,798   22  => 110   		Training 486 pattern with 97.29% 	Forward time: 	 1.73 sec
2023-04-02 06:12:43,798 			Loss:    7.848e-02    			Backward time: 	 0.11 sec 
2023-04-02 06:12:43,798 ADAM: Layer 0 -> dw_min:9.9631e-01  dw_max:1.0026e+00 lr:1.0000e-02
2023-04-02 06:12:43,798 ADAM: Layer 1 -> dw_min:9.8742e-01  dw_max:1.0092e+00 lr:1.0000e-02
2023-04-02 06:12:43,798 ADAM: Layer 2 -> dw_min:9.8322e-01  dw_max:1.0150e+00 lr:1.0000e-02
2023-04-02 06:12:43,799 ADAM: Layer 3 -> dw_min:9.9034e-01  dw_max:1.0122e+00 lr:1.0000e-02
2023-04-02 06:12:43,870 			Learning rate: weights:   1.000e-02    
2023-04-02 06:12:43,870 			Last test performance: 97.40%
2023-04-02 06:12:43,870 ----------------
2023-04-02 06:12:45,725   22  => 111   		Training 486 pattern with 97.29% 	Forward time: 	 1.74 sec
2023-04-02 06:12:45,725 			Loss:    6.830e-02    			Backward time: 	 0.11 sec 
2023-04-02 06:12:45,725 ADAM: Layer 0 -> dw_min:9.9675e-01  dw_max:1.0027e+00 lr:1.0000e-02
2023-04-02 06:12:45,725 ADAM: Layer 1 -> dw_min:9.8875e-01  dw_max:1.0088e+00 lr:1.0000e-02
2023-04-02 06:12:45,725 ADAM: Layer 2 -> dw_min:9.8476e-01  dw_max:1.0180e+00 lr:1.0000e-02
2023-04-02 06:12:45,725 ADAM: Layer 3 -> dw_min:9.9310e-01  dw_max:1.0095e+00 lr:1.0000e-02
2023-04-02 06:12:45,783 			Learning rate: weights:   1.000e-02    
2023-04-02 06:12:45,783 			Last test performance: 97.40%
2023-04-02 06:12:45,783 ----------------
2023-04-02 06:12:47,671   22  => 112   		Training 486 pattern with 96.67% 	Forward time: 	 1.78 sec
2023-04-02 06:12:47,671 			Loss:    1.021e-01    			Backward time: 	 0.11 sec 
2023-04-02 06:12:47,672 ADAM: Layer 0 -> dw_min:9.9710e-01  dw_max:1.0031e+00 lr:1.0000e-02
2023-04-02 06:12:47,672 ADAM: Layer 1 -> dw_min:9.8614e-01  dw_max:1.0118e+00 lr:1.0000e-02
2023-04-02 06:12:47,672 ADAM: Layer 2 -> dw_min:9.8331e-01  dw_max:1.0162e+00 lr:1.0000e-02
2023-04-02 06:12:47,672 ADAM: Layer 3 -> dw_min:9.9378e-01  dw_max:1.0085e+00 lr:1.0000e-02
2023-04-02 06:12:47,750 			Learning rate: weights:   1.000e-02    
2023-04-02 06:12:47,750 			Last test performance: 97.40%
2023-04-02 06:12:47,750 ----------------
2023-04-02 06:12:49,620   22  => 113   		Training 486 pattern with 97.50% 	Forward time: 	 1.76 sec
2023-04-02 06:12:49,620 			Loss:    6.296e-02    			Backward time: 	 0.11 sec 
2023-04-02 06:12:49,620 ADAM: Layer 0 -> dw_min:9.9688e-01  dw_max:1.0040e+00 lr:1.0000e-02
2023-04-02 06:12:49,621 ADAM: Layer 1 -> dw_min:9.8638e-01  dw_max:1.0126e+00 lr:1.0000e-02
2023-04-02 06:12:49,621 ADAM: Layer 2 -> dw_min:9.8497e-01  dw_max:1.0168e+00 lr:1.0000e-02
2023-04-02 06:12:49,621 ADAM: Layer 3 -> dw_min:9.9381e-01  dw_max:1.0077e+00 lr:1.0000e-02
2023-04-02 06:12:49,635 			Learning rate: weights:   1.000e-02    
2023-04-02 06:12:49,635 			Last test performance: 97.40%
2023-04-02 06:12:49,635 ----------------
2023-04-02 06:12:51,493   22  => 114   		Training 486 pattern with 98.54% 	Forward time: 	 1.74 sec
2023-04-02 06:12:51,493 			Loss:    5.940e-02    			Backward time: 	 0.11 sec 
2023-04-02 06:12:51,494 ADAM: Layer 0 -> dw_min:9.9698e-01  dw_max:1.0037e+00 lr:1.0000e-02
2023-04-02 06:12:51,494 ADAM: Layer 1 -> dw_min:9.8691e-01  dw_max:1.0113e+00 lr:1.0000e-02
2023-04-02 06:12:51,494 ADAM: Layer 2 -> dw_min:9.8569e-01  dw_max:1.0152e+00 lr:1.0000e-02
2023-04-02 06:12:51,494 ADAM: Layer 3 -> dw_min:9.9443e-01  dw_max:1.0070e+00 lr:1.0000e-02
2023-04-02 06:12:51,597 			Learning rate: weights:   1.000e-02    
2023-04-02 06:12:51,597 			Last test performance: 97.40%
2023-04-02 06:12:51,597 ----------------
2023-04-02 06:12:53,491   22  => 115   		Training 486 pattern with 96.88% 	Forward time: 	 1.78 sec
2023-04-02 06:12:53,491 			Loss:    7.989e-02    			Backward time: 	 0.11 sec 
2023-04-02 06:12:53,491 ADAM: Layer 0 -> dw_min:9.9593e-01  dw_max:1.0042e+00 lr:1.0000e-02
2023-04-02 06:12:53,491 ADAM: Layer 1 -> dw_min:9.8657e-01  dw_max:1.0110e+00 lr:1.0000e-02
2023-04-02 06:12:53,491 ADAM: Layer 2 -> dw_min:9.8711e-01  dw_max:1.0136e+00 lr:1.0000e-02
2023-04-02 06:12:53,491 ADAM: Layer 3 -> dw_min:9.9498e-01  dw_max:1.0063e+00 lr:1.0000e-02
2023-04-02 06:12:53,564 			Learning rate: weights:   1.000e-02    
2023-04-02 06:12:53,564 			Last test performance: 97.40%
2023-04-02 06:12:53,565 ----------------
2023-04-02 06:12:55,477   22  => 116   		Training 486 pattern with 97.29% 	Forward time: 	 1.80 sec
2023-04-02 06:12:55,477 			Loss:    8.549e-02    			Backward time: 	 0.11 sec 
2023-04-02 06:12:55,477 ADAM: Layer 0 -> dw_min:9.9571e-01  dw_max:1.0042e+00 lr:1.0000e-02
2023-04-02 06:12:55,477 ADAM: Layer 1 -> dw_min:9.8655e-01  dw_max:1.0099e+00 lr:1.0000e-02
2023-04-02 06:12:55,478 ADAM: Layer 2 -> dw_min:9.8839e-01  dw_max:1.0123e+00 lr:1.0000e-02
2023-04-02 06:12:55,478 ADAM: Layer 3 -> dw_min:9.9548e-01  dw_max:1.0057e+00 lr:1.0000e-02
2023-04-02 06:12:55,493 			Learning rate: weights:   1.000e-02    
2023-04-02 06:12:55,493 			Last test performance: 97.40%
2023-04-02 06:12:55,493 ----------------
2023-04-02 06:12:57,405   22  => 117   		Training 486 pattern with 97.08% 	Forward time: 	 1.80 sec
2023-04-02 06:12:57,405 			Loss:    6.022e-02    			Backward time: 	 0.11 sec 
2023-04-02 06:12:57,405 ADAM: Layer 0 -> dw_min:9.9632e-01  dw_max:1.0029e+00 lr:1.0000e-02
2023-04-02 06:12:57,405 ADAM: Layer 1 -> dw_min:9.8492e-01  dw_max:1.0099e+00 lr:1.0000e-02
2023-04-02 06:12:57,405 ADAM: Layer 2 -> dw_min:9.8502e-01  dw_max:1.0126e+00 lr:1.0000e-02
2023-04-02 06:12:57,405 ADAM: Layer 3 -> dw_min:9.9594e-01  dw_max:1.0051e+00 lr:1.0000e-02
2023-04-02 06:12:57,488 			Learning rate: weights:   1.000e-02    
2023-04-02 06:12:57,488 			Last test performance: 97.40%
2023-04-02 06:12:57,488 ----------------
2023-04-02 06:12:59,395   22  => 118   		Training 486 pattern with 96.88% 	Forward time: 	 1.79 sec
2023-04-02 06:12:59,395 			Loss:    9.417e-02    			Backward time: 	 0.11 sec 
2023-04-02 06:12:59,395 ADAM: Layer 0 -> dw_min:9.9619e-01  dw_max:1.0031e+00 lr:1.0000e-02
2023-04-02 06:12:59,395 ADAM: Layer 1 -> dw_min:9.8559e-01  dw_max:1.0117e+00 lr:1.0000e-02
2023-04-02 06:12:59,396 ADAM: Layer 2 -> dw_min:9.8487e-01  dw_max:1.0149e+00 lr:1.0000e-02
2023-04-02 06:12:59,396 ADAM: Layer 3 -> dw_min:9.9286e-01  dw_max:1.0085e+00 lr:1.0000e-02
2023-04-02 06:12:59,411 			Learning rate: weights:   1.000e-02    
2023-04-02 06:12:59,411 			Last test performance: 97.40%
2023-04-02 06:12:59,411 ----------------
2023-04-02 06:13:01,291   22  => 119   		Training 486 pattern with 97.50% 	Forward time: 	 1.77 sec
2023-04-02 06:13:01,291 			Loss:    6.757e-02    			Backward time: 	 0.11 sec 
2023-04-02 06:13:01,291 ADAM: Layer 0 -> dw_min:9.9666e-01  dw_max:1.0032e+00 lr:1.0000e-02
2023-04-02 06:13:01,292 ADAM: Layer 1 -> dw_min:9.8678e-01  dw_max:1.0110e+00 lr:1.0000e-02
2023-04-02 06:13:01,292 ADAM: Layer 2 -> dw_min:9.8574e-01  dw_max:1.0144e+00 lr:1.0000e-02
2023-04-02 06:13:01,292 ADAM: Layer 3 -> dw_min:9.9356e-01  dw_max:1.0077e+00 lr:1.0000e-02
2023-04-02 06:13:01,418 			Learning rate: weights:   1.000e-02    
2023-04-02 06:13:01,418 			Last test performance: 97.40%
2023-04-02 06:13:01,418 ----------------
2023-04-02 06:13:03,307   22  => 120   		Training 486 pattern with 97.71% 	Forward time: 	 1.77 sec
2023-04-02 06:13:03,307 			Loss:    4.242e-02    			Backward time: 	 0.11 sec 
2023-04-02 06:13:03,307 ADAM: Layer 0 -> dw_min:9.9752e-01  dw_max:1.0026e+00 lr:1.0000e-02
2023-04-02 06:13:03,307 ADAM: Layer 1 -> dw_min:9.8799e-01  dw_max:1.0099e+00 lr:1.0000e-02
2023-04-02 06:13:03,307 ADAM: Layer 2 -> dw_min:9.8716e-01  dw_max:1.0135e+00 lr:1.0000e-02
2023-04-02 06:13:03,307 ADAM: Layer 3 -> dw_min:9.9413e-01  dw_max:1.0069e+00 lr:1.0000e-02
2023-04-02 06:13:03,334 			Learning rate: weights:   1.000e-02    
2023-04-02 06:13:03,334 			Last test performance: 97.40%
2023-04-02 06:13:03,334 ----------------
2023-04-02 06:13:05,237   22  => 121   		Training 486 pattern with 97.50% 	Forward time: 	 1.79 sec
2023-04-02 06:13:05,237 			Loss:    7.572e-02    			Backward time: 	 0.11 sec 
2023-04-02 06:13:05,238 ADAM: Layer 0 -> dw_min:9.9715e-01  dw_max:1.0027e+00 lr:1.0000e-02
2023-04-02 06:13:05,238 ADAM: Layer 1 -> dw_min:9.8584e-01  dw_max:1.0118e+00 lr:1.0000e-02
2023-04-02 06:13:05,238 ADAM: Layer 2 -> dw_min:9.8512e-01  dw_max:1.0132e+00 lr:1.0000e-02
2023-04-02 06:13:05,238 ADAM: Layer 3 -> dw_min:9.9471e-01  dw_max:1.0062e+00 lr:1.0000e-02
2023-04-02 06:13:05,341 			Learning rate: weights:   1.000e-02    
2023-04-02 06:13:05,341 			Last test performance: 97.40%
2023-04-02 06:13:05,341 ----------------
2023-04-02 06:13:07,230   22  => 122   		Training 486 pattern with 97.29% 	Forward time: 	 1.77 sec
2023-04-02 06:13:07,230 			Loss:    6.386e-02    			Backward time: 	 0.11 sec 
2023-04-02 06:13:07,230 ADAM: Layer 0 -> dw_min:9.9673e-01  dw_max:1.0035e+00 lr:1.0000e-02
2023-04-02 06:13:07,230 ADAM: Layer 1 -> dw_min:9.8734e-01  dw_max:1.0106e+00 lr:1.0000e-02
2023-04-02 06:13:07,230 ADAM: Layer 2 -> dw_min:9.8585e-01  dw_max:1.0148e+00 lr:1.0000e-02
2023-04-02 06:13:07,230 ADAM: Layer 3 -> dw_min:9.9522e-01  dw_max:1.0056e+00 lr:1.0000e-02
2023-04-02 06:13:07,302 			Learning rate: weights:   1.000e-02    
2023-04-02 06:13:07,302 			Last test performance: 97.40%
2023-04-02 06:13:07,302 ----------------
2023-04-02 06:13:09,207   22  => 123   		Training 486 pattern with 97.92% 	Forward time: 	 1.79 sec
2023-04-02 06:13:09,207 			Loss:    7.677e-02    			Backward time: 	 0.11 sec 
2023-04-02 06:13:09,207 ADAM: Layer 0 -> dw_min:9.9655e-01  dw_max:1.0032e+00 lr:1.0000e-02
2023-04-02 06:13:09,207 ADAM: Layer 1 -> dw_min:9.8757e-01  dw_max:1.0100e+00 lr:1.0000e-02
2023-04-02 06:13:09,207 ADAM: Layer 2 -> dw_min:9.8726e-01  dw_max:1.0133e+00 lr:1.0000e-02
2023-04-02 06:13:09,208 ADAM: Layer 3 -> dw_min:9.9514e-01  dw_max:1.0089e+00 lr:1.0000e-02
2023-04-02 06:13:09,339 			Learning rate: weights:   1.000e-02    
2023-04-02 06:13:09,339 			Last test performance: 97.40%
2023-04-02 06:13:09,339 ----------------
2023-04-02 06:13:11,273   22  => 124   		Training 486 pattern with 97.71% 	Forward time: 	 1.82 sec
2023-04-02 06:13:11,273 			Loss:    5.823e-02    			Backward time: 	 0.11 sec 
2023-04-02 06:13:11,273 ADAM: Layer 0 -> dw_min:9.9686e-01  dw_max:1.0032e+00 lr:1.0000e-02
2023-04-02 06:13:11,273 ADAM: Layer 1 -> dw_min:9.8657e-01  dw_max:1.0122e+00 lr:1.0000e-02
2023-04-02 06:13:11,273 ADAM: Layer 2 -> dw_min:9.8717e-01  dw_max:1.0122e+00 lr:1.0000e-02
2023-04-02 06:13:11,273 ADAM: Layer 3 -> dw_min:9.9433e-01  dw_max:1.0080e+00 lr:1.0000e-02
2023-04-02 06:13:11,294 
2023-04-02 06:13:11,295 Testing:
2023-04-02 06:13:11,400 		24 of 10000 with 91.67% 	 Time used:  0.11 sec
2023-04-02 06:13:11,488 		48 of 10000 with 95.83% 	 Time used:  0.09 sec
2023-04-02 06:13:11,579 		72 of 10000 with 97.22% 	 Time used:  0.09 sec
2023-04-02 06:13:11,673 		96 of 10000 with 97.92% 	 Time used:  0.09 sec
2023-04-02 06:13:11,767 		120 of 10000 with 98.33% 	 Time used:  0.09 sec
2023-04-02 06:13:11,852 		144 of 10000 with 97.92% 	 Time used:  0.08 sec
2023-04-02 06:13:11,939 		168 of 10000 with 98.21% 	 Time used:  0.09 sec
2023-04-02 06:13:12,025 		192 of 10000 with 98.44% 	 Time used:  0.09 sec
2023-04-02 06:13:12,110 		216 of 10000 with 98.61% 	 Time used:  0.08 sec
2023-04-02 06:13:12,194 		240 of 10000 with 98.75% 	 Time used:  0.08 sec
2023-04-02 06:13:12,279 		264 of 10000 with 98.48% 	 Time used:  0.08 sec
2023-04-02 06:13:12,364 		288 of 10000 with 98.26% 	 Time used:  0.08 sec
2023-04-02 06:13:12,448 		312 of 10000 with 97.76% 	 Time used:  0.08 sec
2023-04-02 06:13:12,533 		336 of 10000 with 97.32% 	 Time used:  0.08 sec
2023-04-02 06:13:12,622 		360 of 10000 with 97.22% 	 Time used:  0.09 sec
2023-04-02 06:13:12,708 		384 of 10000 with 97.14% 	 Time used:  0.08 sec
2023-04-02 06:13:12,793 		408 of 10000 with 97.30% 	 Time used:  0.08 sec
2023-04-02 06:13:12,882 		432 of 10000 with 97.22% 	 Time used:  0.09 sec
2023-04-02 06:13:12,966 		456 of 10000 with 96.71% 	 Time used:  0.08 sec
2023-04-02 06:13:13,052 		480 of 10000 with 96.88% 	 Time used:  0.09 sec
2023-04-02 06:13:13,141 		504 of 10000 with 96.83% 	 Time used:  0.09 sec
2023-04-02 06:13:13,225 		528 of 10000 with 96.78% 	 Time used:  0.08 sec
2023-04-02 06:13:13,319 		552 of 10000 with 96.92% 	 Time used:  0.09 sec
2023-04-02 06:13:13,410 		576 of 10000 with 96.88% 	 Time used:  0.09 sec
2023-04-02 06:13:13,503 		600 of 10000 with 97.00% 	 Time used:  0.09 sec
2023-04-02 06:13:13,592 		624 of 10000 with 97.12% 	 Time used:  0.09 sec
2023-04-02 06:13:13,678 		648 of 10000 with 97.07% 	 Time used:  0.09 sec
2023-04-02 06:13:13,762 		672 of 10000 with 97.17% 	 Time used:  0.08 sec
2023-04-02 06:13:13,847 		696 of 10000 with 97.27% 	 Time used:  0.09 sec
2023-04-02 06:13:13,934 		720 of 10000 with 97.36% 	 Time used:  0.09 sec
2023-04-02 06:13:14,019 		744 of 10000 with 97.45% 	 Time used:  0.08 sec
2023-04-02 06:13:14,105 		768 of 10000 with 97.53% 	 Time used:  0.09 sec
2023-04-02 06:13:14,190 		792 of 10000 with 97.60% 	 Time used:  0.08 sec
2023-04-02 06:13:14,273 		816 of 10000 with 97.67% 	 Time used:  0.08 sec
2023-04-02 06:13:14,358 		840 of 10000 with 97.50% 	 Time used:  0.09 sec
2023-04-02 06:13:14,445 		864 of 10000 with 97.57% 	 Time used:  0.09 sec
2023-04-02 06:13:14,531 		888 of 10000 with 97.52% 	 Time used:  0.09 sec
2023-04-02 06:13:14,622 		912 of 10000 with 97.26% 	 Time used:  0.09 sec
2023-04-02 06:13:14,714 		936 of 10000 with 97.22% 	 Time used:  0.09 sec
2023-04-02 06:13:14,801 		960 of 10000 with 97.29% 	 Time used:  0.09 sec
2023-04-02 06:13:14,886 		984 of 10000 with 97.26% 	 Time used:  0.08 sec
2023-04-02 06:13:14,971 		1008 of 10000 with 97.32% 	 Time used:  0.08 sec
2023-04-02 06:13:15,059 		1032 of 10000 with 97.38% 	 Time used:  0.09 sec
2023-04-02 06:13:15,159 		1056 of 10000 with 97.25% 	 Time used:  0.10 sec
2023-04-02 06:13:15,248 		1080 of 10000 with 97.31% 	 Time used:  0.09 sec
2023-04-02 06:13:15,333 		1104 of 10000 with 97.37% 	 Time used:  0.08 sec
2023-04-02 06:13:15,418 		1128 of 10000 with 97.34% 	 Time used:  0.08 sec
2023-04-02 06:13:15,504 		1152 of 10000 with 97.22% 	 Time used:  0.09 sec
2023-04-02 06:13:15,591 		1176 of 10000 with 97.28% 	 Time used:  0.09 sec
2023-04-02 06:13:15,682 		1200 of 10000 with 97.25% 	 Time used:  0.09 sec
2023-04-02 06:13:15,768 		1224 of 10000 with 97.22% 	 Time used:  0.09 sec
2023-04-02 06:13:15,855 		1248 of 10000 with 97.28% 	 Time used:  0.09 sec
2023-04-02 06:13:15,942 		1272 of 10000 with 97.25% 	 Time used:  0.09 sec
2023-04-02 06:13:16,028 		1296 of 10000 with 97.30% 	 Time used:  0.09 sec
2023-04-02 06:13:16,113 		1320 of 10000 with 97.35% 	 Time used:  0.09 sec
2023-04-02 06:13:16,197 		1344 of 10000 with 97.40% 	 Time used:  0.08 sec
2023-04-02 06:13:16,284 		1368 of 10000 with 97.37% 	 Time used:  0.09 sec
2023-04-02 06:13:16,373 		1392 of 10000 with 97.41% 	 Time used:  0.09 sec
2023-04-02 06:13:16,456 		1416 of 10000 with 97.46% 	 Time used:  0.08 sec
2023-04-02 06:13:16,541 		1440 of 10000 with 97.50% 	 Time used:  0.09 sec
2023-04-02 06:13:16,628 		1464 of 10000 with 97.54% 	 Time used:  0.09 sec
2023-04-02 06:13:16,711 		1488 of 10000 with 97.51% 	 Time used:  0.08 sec
2023-04-02 06:13:16,801 		1512 of 10000 with 97.55% 	 Time used:  0.09 sec
2023-04-02 06:13:16,888 		1536 of 10000 with 97.59% 	 Time used:  0.09 sec
2023-04-02 06:13:16,974 		1560 of 10000 with 97.63% 	 Time used:  0.09 sec
2023-04-02 06:13:17,060 		1584 of 10000 with 97.54% 	 Time used:  0.09 sec
2023-04-02 06:13:17,144 		1608 of 10000 with 97.57% 	 Time used:  0.08 sec
2023-04-02 06:13:17,229 		1632 of 10000 with 97.55% 	 Time used:  0.08 sec
2023-04-02 06:13:17,321 		1656 of 10000 with 97.58% 	 Time used:  0.09 sec
2023-04-02 06:13:17,407 		1680 of 10000 with 97.62% 	 Time used:  0.09 sec
2023-04-02 06:13:17,493 		1704 of 10000 with 97.59% 	 Time used:  0.09 sec
2023-04-02 06:13:17,578 		1728 of 10000 with 97.57% 	 Time used:  0.08 sec
2023-04-02 06:13:17,666 		1752 of 10000 with 97.55% 	 Time used:  0.09 sec
2023-04-02 06:13:17,761 		1776 of 10000 with 97.58% 	 Time used:  0.09 sec
2023-04-02 06:13:17,854 		1800 of 10000 with 97.61% 	 Time used:  0.09 sec
2023-04-02 06:13:17,948 		1824 of 10000 with 97.59% 	 Time used:  0.09 sec
2023-04-02 06:13:18,031 		1848 of 10000 with 97.62% 	 Time used:  0.08 sec
2023-04-02 06:13:18,113 		1872 of 10000 with 97.54% 	 Time used:  0.08 sec
2023-04-02 06:13:18,198 		1896 of 10000 with 97.57% 	 Time used:  0.08 sec
2023-04-02 06:13:18,290 		1920 of 10000 with 97.60% 	 Time used:  0.09 sec
2023-04-02 06:13:18,381 		1944 of 10000 with 97.63% 	 Time used:  0.09 sec
2023-04-02 06:13:18,470 		1968 of 10000 with 97.56% 	 Time used:  0.09 sec
2023-04-02 06:13:18,563 		1992 of 10000 with 97.59% 	 Time used:  0.09 sec
2023-04-02 06:13:18,649 		2016 of 10000 with 97.62% 	 Time used:  0.09 sec
2023-04-02 06:13:18,735 		2040 of 10000 with 97.60% 	 Time used:  0.08 sec
2023-04-02 06:13:18,820 		2064 of 10000 with 97.53% 	 Time used:  0.08 sec
2023-04-02 06:13:18,906 		2088 of 10000 with 97.56% 	 Time used:  0.09 sec
2023-04-02 06:13:18,997 		2112 of 10000 with 97.54% 	 Time used:  0.09 sec
2023-04-02 06:13:19,089 		2136 of 10000 with 97.57% 	 Time used:  0.09 sec
2023-04-02 06:13:19,181 		2160 of 10000 with 97.59% 	 Time used:  0.09 sec
2023-04-02 06:13:19,270 		2184 of 10000 with 97.62% 	 Time used:  0.09 sec
2023-04-02 06:13:19,356 		2208 of 10000 with 97.60% 	 Time used:  0.09 sec
2023-04-02 06:13:19,441 		2232 of 10000 with 97.54% 	 Time used:  0.09 sec
2023-04-02 06:13:19,528 		2256 of 10000 with 97.52% 	 Time used:  0.09 sec
2023-04-02 06:13:19,613 		2280 of 10000 with 97.50% 	 Time used:  0.09 sec
2023-04-02 06:13:19,699 		2304 of 10000 with 97.53% 	 Time used:  0.08 sec
2023-04-02 06:13:19,784 		2328 of 10000 with 97.51% 	 Time used:  0.09 sec
2023-04-02 06:13:19,871 		2352 of 10000 with 97.53% 	 Time used:  0.09 sec
2023-04-02 06:13:19,964 		2376 of 10000 with 97.47% 	 Time used:  0.09 sec
2023-04-02 06:13:20,063 		2400 of 10000 with 97.50% 	 Time used:  0.10 sec
2023-04-02 06:13:20,152 		2424 of 10000 with 97.40% 	 Time used:  0.09 sec
2023-04-02 06:13:20,249 		2448 of 10000 with 97.39% 	 Time used:  0.10 sec
2023-04-02 06:13:20,340 		2472 of 10000 with 97.41% 	 Time used:  0.09 sec
2023-04-02 06:13:20,426 		2496 of 10000 with 97.40% 	 Time used:  0.09 sec
2023-04-02 06:13:20,510 		2520 of 10000 with 97.38% 	 Time used:  0.08 sec
2023-04-02 06:13:20,594 		2544 of 10000 with 97.41% 	 Time used:  0.08 sec
2023-04-02 06:13:20,680 		2568 of 10000 with 97.39% 	 Time used:  0.09 sec
2023-04-02 06:13:20,764 		2592 of 10000 with 97.38% 	 Time used:  0.08 sec
2023-04-02 06:13:20,852 		2616 of 10000 with 97.36% 	 Time used:  0.09 sec
2023-04-02 06:13:20,941 		2640 of 10000 with 97.39% 	 Time used:  0.09 sec
2023-04-02 06:13:21,033 		2664 of 10000 with 97.41% 	 Time used:  0.09 sec
2023-04-02 06:13:21,119 		2688 of 10000 with 97.32% 	 Time used:  0.09 sec
2023-04-02 06:13:21,203 		2712 of 10000 with 97.35% 	 Time used:  0.08 sec
2023-04-02 06:13:21,289 		2736 of 10000 with 97.33% 	 Time used:  0.09 sec
2023-04-02 06:13:21,375 		2760 of 10000 with 97.36% 	 Time used:  0.09 sec
2023-04-02 06:13:21,463 		2784 of 10000 with 97.38% 	 Time used:  0.09 sec
2023-04-02 06:13:21,551 		2808 of 10000 with 97.40% 	 Time used:  0.09 sec
2023-04-02 06:13:21,637 		2832 of 10000 with 97.35% 	 Time used:  0.09 sec
2023-04-02 06:13:21,722 		2856 of 10000 with 97.37% 	 Time used:  0.08 sec
2023-04-02 06:13:21,812 		2880 of 10000 with 97.40% 	 Time used:  0.09 sec
2023-04-02 06:13:21,899 		2904 of 10000 with 97.31% 	 Time used:  0.09 sec
2023-04-02 06:13:21,991 		2928 of 10000 with 97.34% 	 Time used:  0.09 sec
2023-04-02 06:13:22,083 		2952 of 10000 with 97.36% 	 Time used:  0.09 sec
2023-04-02 06:13:22,167 		2976 of 10000 with 97.35% 	 Time used:  0.08 sec
2023-04-02 06:13:22,251 		3000 of 10000 with 97.30% 	 Time used:  0.08 sec
2023-04-02 06:13:22,337 		3024 of 10000 with 97.32% 	 Time used:  0.09 sec
2023-04-02 06:13:22,423 		3048 of 10000 with 97.34% 	 Time used:  0.09 sec
2023-04-02 06:13:22,506 		3072 of 10000 with 97.30% 	 Time used:  0.08 sec
2023-04-02 06:13:22,592 		3096 of 10000 with 97.32% 	 Time used:  0.09 sec
2023-04-02 06:13:22,677 		3120 of 10000 with 97.34% 	 Time used:  0.08 sec
2023-04-02 06:13:22,762 		3144 of 10000 with 97.30% 	 Time used:  0.08 sec
2023-04-02 06:13:22,846 		3168 of 10000 with 97.29% 	 Time used:  0.08 sec
2023-04-02 06:13:22,936 		3192 of 10000 with 97.24% 	 Time used:  0.09 sec
2023-04-02 06:13:23,020 		3216 of 10000 with 97.26% 	 Time used:  0.08 sec
2023-04-02 06:13:23,110 		3240 of 10000 with 97.25% 	 Time used:  0.09 sec
2023-04-02 06:13:23,195 		3264 of 10000 with 97.27% 	 Time used:  0.08 sec
2023-04-02 06:13:23,287 		3288 of 10000 with 97.20% 	 Time used:  0.09 sec
2023-04-02 06:13:23,376 		3312 of 10000 with 97.22% 	 Time used:  0.09 sec
2023-04-02 06:13:23,467 		3336 of 10000 with 97.24% 	 Time used:  0.09 sec
2023-04-02 06:13:23,550 		3360 of 10000 with 97.26% 	 Time used:  0.08 sec
2023-04-02 06:13:23,642 		3384 of 10000 with 97.28% 	 Time used:  0.09 sec
2023-04-02 06:13:23,729 		3408 of 10000 with 97.30% 	 Time used:  0.09 sec
2023-04-02 06:13:23,829 		3432 of 10000 with 97.32% 	 Time used:  0.10 sec
2023-04-02 06:13:23,919 		3456 of 10000 with 97.34% 	 Time used:  0.09 sec
2023-04-02 06:13:24,005 		3480 of 10000 with 97.30% 	 Time used:  0.09 sec
2023-04-02 06:13:24,098 		3504 of 10000 with 97.26% 	 Time used:  0.09 sec
2023-04-02 06:13:24,187 		3528 of 10000 with 97.28% 	 Time used:  0.09 sec
2023-04-02 06:13:24,281 		3552 of 10000 with 97.30% 	 Time used:  0.09 sec
2023-04-02 06:13:24,367 		3576 of 10000 with 97.29% 	 Time used:  0.09 sec
2023-04-02 06:13:24,451 		3600 of 10000 with 97.28% 	 Time used:  0.08 sec
2023-04-02 06:13:24,537 		3624 of 10000 with 97.27% 	 Time used:  0.09 sec
2023-04-02 06:13:24,625 		3648 of 10000 with 97.29% 	 Time used:  0.09 sec
2023-04-02 06:13:24,709 		3672 of 10000 with 97.28% 	 Time used:  0.08 sec
2023-04-02 06:13:24,794 		3696 of 10000 with 97.27% 	 Time used:  0.08 sec
2023-04-02 06:13:24,883 		3720 of 10000 with 97.28% 	 Time used:  0.09 sec
2023-04-02 06:13:24,972 		3744 of 10000 with 97.30% 	 Time used:  0.09 sec
2023-04-02 06:13:25,058 		3768 of 10000 with 97.32% 	 Time used:  0.09 sec
2023-04-02 06:13:25,145 		3792 of 10000 with 97.31% 	 Time used:  0.09 sec
2023-04-02 06:13:25,232 		3816 of 10000 with 97.30% 	 Time used:  0.09 sec
2023-04-02 06:13:25,324 		3840 of 10000 with 97.32% 	 Time used:  0.09 sec
2023-04-02 06:13:25,416 		3864 of 10000 with 97.31% 	 Time used:  0.09 sec
2023-04-02 06:13:25,513 		3888 of 10000 with 97.33% 	 Time used:  0.10 sec
2023-04-02 06:13:25,604 		3912 of 10000 with 97.34% 	 Time used:  0.09 sec
2023-04-02 06:13:25,692 		3936 of 10000 with 97.36% 	 Time used:  0.09 sec
2023-04-02 06:13:25,782 		3960 of 10000 with 97.32% 	 Time used:  0.09 sec
2023-04-02 06:13:25,867 		3984 of 10000 with 97.29% 	 Time used:  0.09 sec
2023-04-02 06:13:25,954 		4008 of 10000 with 97.28% 	 Time used:  0.09 sec
2023-04-02 06:13:26,039 		4032 of 10000 with 97.30% 	 Time used:  0.08 sec
2023-04-02 06:13:26,123 		4056 of 10000 with 97.29% 	 Time used:  0.08 sec
2023-04-02 06:13:26,212 		4080 of 10000 with 97.30% 	 Time used:  0.09 sec
2023-04-02 06:13:26,296 		4104 of 10000 with 97.30% 	 Time used:  0.08 sec
2023-04-02 06:13:26,386 		4128 of 10000 with 97.29% 	 Time used:  0.09 sec
2023-04-02 06:13:26,473 		4152 of 10000 with 97.30% 	 Time used:  0.09 sec
2023-04-02 06:13:26,560 		4176 of 10000 with 97.29% 	 Time used:  0.09 sec
2023-04-02 06:13:26,650 		4200 of 10000 with 97.29% 	 Time used:  0.09 sec
2023-04-02 06:13:26,745 		4224 of 10000 with 97.30% 	 Time used:  0.09 sec
2023-04-02 06:13:26,833 		4248 of 10000 with 97.32% 	 Time used:  0.09 sec
2023-04-02 06:13:26,919 		4272 of 10000 with 97.31% 	 Time used:  0.09 sec
2023-04-02 06:13:27,008 		4296 of 10000 with 97.32% 	 Time used:  0.09 sec
2023-04-02 06:13:27,094 		4320 of 10000 with 97.31% 	 Time used:  0.09 sec
2023-04-02 06:13:27,183 		4344 of 10000 with 97.33% 	 Time used:  0.09 sec
2023-04-02 06:13:27,271 		4368 of 10000 with 97.32% 	 Time used:  0.09 sec
2023-04-02 06:13:27,356 		4392 of 10000 with 97.31% 	 Time used:  0.08 sec
2023-04-02 06:13:27,453 		4416 of 10000 with 97.31% 	 Time used:  0.10 sec
2023-04-02 06:13:27,550 		4440 of 10000 with 97.30% 	 Time used:  0.10 sec
2023-04-02 06:13:27,657 		4464 of 10000 with 97.31% 	 Time used:  0.11 sec
2023-04-02 06:13:27,741 		4488 of 10000 with 97.33% 	 Time used:  0.08 sec
2023-04-02 06:13:27,826 		4512 of 10000 with 97.32% 	 Time used:  0.09 sec
2023-04-02 06:13:27,910 		4536 of 10000 with 97.29% 	 Time used:  0.08 sec
2023-04-02 06:13:27,996 		4560 of 10000 with 97.30% 	 Time used:  0.09 sec
2023-04-02 06:13:28,080 		4584 of 10000 with 97.32% 	 Time used:  0.08 sec
2023-04-02 06:13:28,169 		4608 of 10000 with 97.31% 	 Time used:  0.09 sec
2023-04-02 06:13:28,258 		4632 of 10000 with 97.32% 	 Time used:  0.09 sec
2023-04-02 06:13:28,348 		4656 of 10000 with 97.32% 	 Time used:  0.09 sec
2023-04-02 06:13:28,433 		4680 of 10000 with 97.33% 	 Time used:  0.08 sec
2023-04-02 06:13:28,521 		4704 of 10000 with 97.32% 	 Time used:  0.09 sec
2023-04-02 06:13:28,605 		4728 of 10000 with 97.29% 	 Time used:  0.08 sec
2023-04-02 06:13:28,691 		4752 of 10000 with 97.31% 	 Time used:  0.09 sec
2023-04-02 06:13:28,783 		4776 of 10000 with 97.32% 	 Time used:  0.09 sec
2023-04-02 06:13:28,868 		4800 of 10000 with 97.33% 	 Time used:  0.08 sec
2023-04-02 06:13:28,952 		4824 of 10000 with 97.35% 	 Time used:  0.08 sec
2023-04-02 06:13:29,039 		4848 of 10000 with 97.32% 	 Time used:  0.09 sec
2023-04-02 06:13:29,128 		4872 of 10000 with 97.33% 	 Time used:  0.09 sec
2023-04-02 06:13:29,216 		4896 of 10000 with 97.32% 	 Time used:  0.09 sec
2023-04-02 06:13:29,301 		4920 of 10000 with 97.34% 	 Time used:  0.08 sec
2023-04-02 06:13:29,387 		4944 of 10000 with 97.35% 	 Time used:  0.09 sec
2023-04-02 06:13:29,478 		4968 of 10000 with 97.34% 	 Time used:  0.09 sec
2023-04-02 06:13:29,564 		4992 of 10000 with 97.34% 	 Time used:  0.09 sec
2023-04-02 06:13:29,651 		5016 of 10000 with 97.31% 	 Time used:  0.09 sec
2023-04-02 06:13:29,739 		5040 of 10000 with 97.30% 	 Time used:  0.09 sec
2023-04-02 06:13:29,824 		5064 of 10000 with 97.29% 	 Time used:  0.08 sec
2023-04-02 06:13:29,908 		5088 of 10000 with 97.27% 	 Time used:  0.08 sec
2023-04-02 06:13:29,995 		5112 of 10000 with 97.28% 	 Time used:  0.09 sec
2023-04-02 06:13:30,080 		5136 of 10000 with 97.29% 	 Time used:  0.09 sec
2023-04-02 06:13:30,170 		5160 of 10000 with 97.31% 	 Time used:  0.09 sec
2023-04-02 06:13:30,258 		5184 of 10000 with 97.32% 	 Time used:  0.09 sec
2023-04-02 06:13:30,352 		5208 of 10000 with 97.33% 	 Time used:  0.09 sec
2023-04-02 06:13:30,438 		5232 of 10000 with 97.34% 	 Time used:  0.09 sec
2023-04-02 06:13:30,527 		5256 of 10000 with 97.32% 	 Time used:  0.09 sec
2023-04-02 06:13:30,612 		5280 of 10000 with 97.33% 	 Time used:  0.08 sec
2023-04-02 06:13:30,701 		5304 of 10000 with 97.34% 	 Time used:  0.09 sec
2023-04-02 06:13:30,785 		5328 of 10000 with 97.35% 	 Time used:  0.08 sec
2023-04-02 06:13:30,871 		5352 of 10000 with 97.37% 	 Time used:  0.09 sec
2023-04-02 06:13:30,960 		5376 of 10000 with 97.34% 	 Time used:  0.09 sec
2023-04-02 06:13:31,045 		5400 of 10000 with 97.33% 	 Time used:  0.08 sec
2023-04-02 06:13:31,129 		5424 of 10000 with 97.33% 	 Time used:  0.08 sec
2023-04-02 06:13:31,222 		5448 of 10000 with 97.34% 	 Time used:  0.09 sec
2023-04-02 06:13:31,307 		5472 of 10000 with 97.35% 	 Time used:  0.08 sec
2023-04-02 06:13:31,394 		5496 of 10000 with 97.34% 	 Time used:  0.09 sec
2023-04-02 06:13:31,484 		5520 of 10000 with 97.34% 	 Time used:  0.09 sec
2023-04-02 06:13:31,570 		5544 of 10000 with 97.33% 	 Time used:  0.09 sec
2023-04-02 06:13:31,660 		5568 of 10000 with 97.32% 	 Time used:  0.09 sec
2023-04-02 06:13:31,750 		5592 of 10000 with 97.30% 	 Time used:  0.09 sec
2023-04-02 06:13:31,836 		5616 of 10000 with 97.29% 	 Time used:  0.09 sec
2023-04-02 06:13:31,920 		5640 of 10000 with 97.29% 	 Time used:  0.08 sec
2023-04-02 06:13:32,004 		5664 of 10000 with 97.30% 	 Time used:  0.08 sec
2023-04-02 06:13:32,087 		5688 of 10000 with 97.29% 	 Time used:  0.08 sec
2023-04-02 06:13:32,172 		5712 of 10000 with 97.30% 	 Time used:  0.08 sec
2023-04-02 06:13:32,260 		5736 of 10000 with 97.26% 	 Time used:  0.09 sec
2023-04-02 06:13:32,350 		5760 of 10000 with 97.26% 	 Time used:  0.09 sec
2023-04-02 06:13:32,441 		5784 of 10000 with 97.23% 	 Time used:  0.09 sec
2023-04-02 06:13:32,528 		5808 of 10000 with 97.23% 	 Time used:  0.09 sec
2023-04-02 06:13:32,611 		5832 of 10000 with 97.21% 	 Time used:  0.08 sec
2023-04-02 06:13:32,696 		5856 of 10000 with 97.22% 	 Time used:  0.08 sec
2023-04-02 06:13:32,781 		5880 of 10000 with 97.16% 	 Time used:  0.08 sec
2023-04-02 06:13:32,866 		5904 of 10000 with 97.17% 	 Time used:  0.08 sec
2023-04-02 06:13:32,953 		5928 of 10000 with 97.17% 	 Time used:  0.09 sec
2023-04-02 06:13:33,039 		5952 of 10000 with 97.18% 	 Time used:  0.08 sec
2023-04-02 06:13:33,123 		5976 of 10000 with 97.19% 	 Time used:  0.08 sec
2023-04-02 06:13:33,212 		6000 of 10000 with 97.20% 	 Time used:  0.09 sec
2023-04-02 06:13:33,302 		6024 of 10000 with 97.19% 	 Time used:  0.09 sec
2023-04-02 06:13:33,390 		6048 of 10000 with 97.17% 	 Time used:  0.09 sec
2023-04-02 06:13:33,477 		6072 of 10000 with 97.17% 	 Time used:  0.09 sec
2023-04-02 06:13:33,562 		6096 of 10000 with 97.16% 	 Time used:  0.08 sec
2023-04-02 06:13:33,649 		6120 of 10000 with 97.14% 	 Time used:  0.09 sec
2023-04-02 06:13:33,734 		6144 of 10000 with 97.15% 	 Time used:  0.08 sec
2023-04-02 06:13:33,821 		6168 of 10000 with 97.16% 	 Time used:  0.09 sec
2023-04-02 06:13:33,905 		6192 of 10000 with 97.17% 	 Time used:  0.08 sec
2023-04-02 06:13:33,989 		6216 of 10000 with 97.15% 	 Time used:  0.08 sec
2023-04-02 06:13:34,078 		6240 of 10000 with 97.16% 	 Time used:  0.09 sec
2023-04-02 06:13:34,167 		6264 of 10000 with 97.17% 	 Time used:  0.09 sec
2023-04-02 06:13:34,252 		6288 of 10000 with 97.19% 	 Time used:  0.09 sec
2023-04-02 06:13:34,344 		6312 of 10000 with 97.20% 	 Time used:  0.09 sec
2023-04-02 06:13:34,438 		6336 of 10000 with 97.21% 	 Time used:  0.09 sec
2023-04-02 06:13:34,520 		6360 of 10000 with 97.20% 	 Time used:  0.08 sec
2023-04-02 06:13:34,603 		6384 of 10000 with 97.21% 	 Time used:  0.08 sec
2023-04-02 06:13:34,687 		6408 of 10000 with 97.21% 	 Time used:  0.08 sec
2023-04-02 06:13:34,772 		6432 of 10000 with 97.22% 	 Time used:  0.08 sec
2023-04-02 06:13:34,855 		6456 of 10000 with 97.23% 	 Time used:  0.08 sec
2023-04-02 06:13:34,940 		6480 of 10000 with 97.24% 	 Time used:  0.08 sec
2023-04-02 06:13:35,030 		6504 of 10000 with 97.22% 	 Time used:  0.09 sec
2023-04-02 06:13:35,116 		6528 of 10000 with 97.21% 	 Time used:  0.09 sec
2023-04-02 06:13:35,201 		6552 of 10000 with 97.22% 	 Time used:  0.08 sec
2023-04-02 06:13:35,291 		6576 of 10000 with 97.23% 	 Time used:  0.09 sec
2023-04-02 06:13:35,376 		6600 of 10000 with 97.21% 	 Time used:  0.08 sec
2023-04-02 06:13:35,461 		6624 of 10000 with 97.22% 	 Time used:  0.08 sec
2023-04-02 06:13:35,548 		6648 of 10000 with 97.20% 	 Time used:  0.09 sec
2023-04-02 06:13:35,634 		6672 of 10000 with 97.21% 	 Time used:  0.09 sec
2023-04-02 06:13:35,720 		6696 of 10000 with 97.22% 	 Time used:  0.09 sec
2023-04-02 06:13:35,806 		6720 of 10000 with 97.22% 	 Time used:  0.09 sec
2023-04-02 06:13:35,895 		6744 of 10000 with 97.21% 	 Time used:  0.09 sec
2023-04-02 06:13:35,982 		6768 of 10000 with 97.21% 	 Time used:  0.09 sec
2023-04-02 06:13:36,075 		6792 of 10000 with 97.20% 	 Time used:  0.09 sec
2023-04-02 06:13:36,160 		6816 of 10000 with 97.20% 	 Time used:  0.08 sec
2023-04-02 06:13:36,249 		6840 of 10000 with 97.21% 	 Time used:  0.09 sec
2023-04-02 06:13:36,334 		6864 of 10000 with 97.22% 	 Time used:  0.08 sec
2023-04-02 06:13:36,418 		6888 of 10000 with 97.23% 	 Time used:  0.08 sec
2023-04-02 06:13:36,503 		6912 of 10000 with 97.22% 	 Time used:  0.09 sec
2023-04-02 06:13:36,595 		6936 of 10000 with 97.23% 	 Time used:  0.09 sec
2023-04-02 06:13:36,681 		6960 of 10000 with 97.23% 	 Time used:  0.09 sec
2023-04-02 06:13:36,768 		6984 of 10000 with 97.22% 	 Time used:  0.09 sec
2023-04-02 06:13:36,857 		7008 of 10000 with 97.22% 	 Time used:  0.09 sec
2023-04-02 06:13:36,944 		7032 of 10000 with 97.23% 	 Time used:  0.09 sec
2023-04-02 06:13:37,029 		7056 of 10000 with 97.22% 	 Time used:  0.08 sec
2023-04-02 06:13:37,114 		7080 of 10000 with 97.23% 	 Time used:  0.08 sec
2023-04-02 06:13:37,200 		7104 of 10000 with 97.24% 	 Time used:  0.09 sec
2023-04-02 06:13:37,286 		7128 of 10000 with 97.25% 	 Time used:  0.09 sec
2023-04-02 06:13:37,373 		7152 of 10000 with 97.25% 	 Time used:  0.09 sec
2023-04-02 06:13:37,468 		7176 of 10000 with 97.25% 	 Time used:  0.09 sec
2023-04-02 06:13:37,560 		7200 of 10000 with 97.26% 	 Time used:  0.09 sec
2023-04-02 06:13:37,651 		7224 of 10000 with 97.27% 	 Time used:  0.09 sec
2023-04-02 06:13:37,739 		7248 of 10000 with 97.24% 	 Time used:  0.09 sec
2023-04-02 06:13:37,825 		7272 of 10000 with 97.22% 	 Time used:  0.09 sec
2023-04-02 06:13:37,913 		7296 of 10000 with 97.22% 	 Time used:  0.09 sec
2023-04-02 06:13:37,998 		7320 of 10000 with 97.23% 	 Time used:  0.08 sec
2023-04-02 06:13:38,084 		7344 of 10000 with 97.22% 	 Time used:  0.09 sec
2023-04-02 06:13:38,169 		7368 of 10000 with 97.23% 	 Time used:  0.09 sec
2023-04-02 06:13:38,254 		7392 of 10000 with 97.24% 	 Time used:  0.08 sec
2023-04-02 06:13:38,339 		7416 of 10000 with 97.24% 	 Time used:  0.08 sec
2023-04-02 06:13:38,424 		7440 of 10000 with 97.23% 	 Time used:  0.09 sec
2023-04-02 06:13:38,510 		7464 of 10000 with 97.21% 	 Time used:  0.09 sec
2023-04-02 06:13:38,599 		7488 of 10000 with 97.20% 	 Time used:  0.09 sec
2023-04-02 06:13:38,687 		7512 of 10000 with 97.20% 	 Time used:  0.09 sec
2023-04-02 06:13:38,778 		7536 of 10000 with 97.21% 	 Time used:  0.09 sec
2023-04-02 06:13:38,862 		7560 of 10000 with 97.21% 	 Time used:  0.08 sec
2023-04-02 06:13:38,953 		7584 of 10000 with 97.22% 	 Time used:  0.09 sec
2023-04-02 06:13:39,042 		7608 of 10000 with 97.23% 	 Time used:  0.09 sec
2023-04-02 06:13:39,128 		7632 of 10000 with 97.24% 	 Time used:  0.09 sec
2023-04-02 06:13:39,213 		7656 of 10000 with 97.24% 	 Time used:  0.08 sec
2023-04-02 06:13:39,298 		7680 of 10000 with 97.25% 	 Time used:  0.09 sec
2023-04-02 06:13:39,385 		7704 of 10000 with 97.26% 	 Time used:  0.09 sec
2023-04-02 06:13:39,467 		7728 of 10000 with 97.27% 	 Time used:  0.08 sec
2023-04-02 06:13:39,552 		7752 of 10000 with 97.28% 	 Time used:  0.08 sec
2023-04-02 06:13:39,637 		7776 of 10000 with 97.27% 	 Time used:  0.08 sec
2023-04-02 06:13:39,726 		7800 of 10000 with 97.27% 	 Time used:  0.09 sec
2023-04-02 06:13:39,812 		7824 of 10000 with 97.26% 	 Time used:  0.09 sec
2023-04-02 06:13:39,911 		7848 of 10000 with 97.27% 	 Time used:  0.10 sec
2023-04-02 06:13:40,006 		7872 of 10000 with 97.24% 	 Time used:  0.09 sec
2023-04-02 06:13:40,100 		7896 of 10000 with 97.25% 	 Time used:  0.09 sec
2023-04-02 06:13:40,185 		7920 of 10000 with 97.23% 	 Time used:  0.08 sec
2023-04-02 06:13:40,273 		7944 of 10000 with 97.24% 	 Time used:  0.09 sec
2023-04-02 06:13:40,357 		7968 of 10000 with 97.25% 	 Time used:  0.08 sec
2023-04-02 06:13:40,444 		7992 of 10000 with 97.25% 	 Time used:  0.09 sec
2023-04-02 06:13:40,528 		8016 of 10000 with 97.23% 	 Time used:  0.08 sec
2023-04-02 06:13:40,616 		8040 of 10000 with 97.24% 	 Time used:  0.09 sec
2023-04-02 06:13:40,701 		8064 of 10000 with 97.23% 	 Time used:  0.08 sec
2023-04-02 06:13:40,787 		8088 of 10000 with 97.23% 	 Time used:  0.09 sec
2023-04-02 06:13:40,872 		8112 of 10000 with 97.24% 	 Time used:  0.08 sec
2023-04-02 06:13:40,962 		8136 of 10000 with 97.25% 	 Time used:  0.09 sec
2023-04-02 06:13:41,048 		8160 of 10000 with 97.25% 	 Time used:  0.09 sec
2023-04-02 06:13:41,132 		8184 of 10000 with 97.26% 	 Time used:  0.08 sec
2023-04-02 06:13:41,215 		8208 of 10000 with 97.27% 	 Time used:  0.08 sec
2023-04-02 06:13:41,300 		8232 of 10000 with 97.28% 	 Time used:  0.09 sec
2023-04-02 06:13:41,393 		8256 of 10000 with 97.29% 	 Time used:  0.09 sec
2023-04-02 06:13:41,478 		8280 of 10000 with 97.28% 	 Time used:  0.08 sec
2023-04-02 06:13:41,562 		8304 of 10000 with 97.28% 	 Time used:  0.08 sec
2023-04-02 06:13:41,651 		8328 of 10000 with 97.26% 	 Time used:  0.09 sec
2023-04-02 06:13:41,741 		8352 of 10000 with 97.25% 	 Time used:  0.09 sec
2023-04-02 06:13:41,829 		8376 of 10000 with 97.25% 	 Time used:  0.09 sec
2023-04-02 06:13:41,919 		8400 of 10000 with 97.26% 	 Time used:  0.09 sec
2023-04-02 06:13:42,008 		8424 of 10000 with 97.26% 	 Time used:  0.09 sec
2023-04-02 06:13:42,102 		8448 of 10000 with 97.27% 	 Time used:  0.09 sec
2023-04-02 06:13:42,194 		8472 of 10000 with 97.26% 	 Time used:  0.09 sec
2023-04-02 06:13:42,281 		8496 of 10000 with 97.26% 	 Time used:  0.09 sec
2023-04-02 06:13:42,378 		8520 of 10000 with 97.25% 	 Time used:  0.10 sec
2023-04-02 06:13:42,464 		8544 of 10000 with 97.25% 	 Time used:  0.08 sec
2023-04-02 06:13:42,554 		8568 of 10000 with 97.26% 	 Time used:  0.09 sec
2023-04-02 06:13:42,639 		8592 of 10000 with 97.25% 	 Time used:  0.08 sec
2023-04-02 06:13:42,723 		8616 of 10000 with 97.26% 	 Time used:  0.08 sec
2023-04-02 06:13:42,811 		8640 of 10000 with 97.26% 	 Time used:  0.09 sec
2023-04-02 06:13:42,896 		8664 of 10000 with 97.25% 	 Time used:  0.08 sec
2023-04-02 06:13:42,980 		8688 of 10000 with 97.26% 	 Time used:  0.08 sec
2023-04-02 06:13:43,064 		8712 of 10000 with 97.27% 	 Time used:  0.08 sec
2023-04-02 06:13:43,149 		8736 of 10000 with 97.26% 	 Time used:  0.08 sec
2023-04-02 06:13:43,237 		8760 of 10000 with 97.27% 	 Time used:  0.09 sec
2023-04-02 06:13:43,321 		8784 of 10000 with 97.28% 	 Time used:  0.08 sec
2023-04-02 06:13:43,414 		8808 of 10000 with 97.28% 	 Time used:  0.09 sec
2023-04-02 06:13:43,505 		8832 of 10000 with 97.26% 	 Time used:  0.09 sec
2023-04-02 06:13:43,596 		8856 of 10000 with 97.27% 	 Time used:  0.09 sec
2023-04-02 06:13:43,682 		8880 of 10000 with 97.27% 	 Time used:  0.09 sec
2023-04-02 06:13:43,766 		8904 of 10000 with 97.28% 	 Time used:  0.08 sec
2023-04-02 06:13:43,852 		8928 of 10000 with 97.29% 	 Time used:  0.09 sec
2023-04-02 06:13:43,937 		8952 of 10000 with 97.30% 	 Time used:  0.08 sec
2023-04-02 06:13:44,023 		8976 of 10000 with 97.30% 	 Time used:  0.09 sec
2023-04-02 06:13:44,106 		9000 of 10000 with 97.31% 	 Time used:  0.08 sec
2023-04-02 06:13:44,193 		9024 of 10000 with 97.31% 	 Time used:  0.09 sec
2023-04-02 06:13:44,284 		9048 of 10000 with 97.31% 	 Time used:  0.09 sec
2023-04-02 06:13:44,389 		9072 of 10000 with 97.32% 	 Time used:  0.10 sec
2023-04-02 06:13:44,488 		9096 of 10000 with 97.32% 	 Time used:  0.10 sec
2023-04-02 06:13:44,576 		9120 of 10000 with 97.31% 	 Time used:  0.09 sec
2023-04-02 06:13:44,662 		9144 of 10000 with 97.32% 	 Time used:  0.09 sec
2023-04-02 06:13:44,748 		9168 of 10000 with 97.33% 	 Time used:  0.09 sec
2023-04-02 06:13:44,832 		9192 of 10000 with 97.32% 	 Time used:  0.08 sec
2023-04-02 06:13:44,916 		9216 of 10000 with 97.32% 	 Time used:  0.08 sec
2023-04-02 06:13:45,002 		9240 of 10000 with 97.32% 	 Time used:  0.09 sec
2023-04-02 06:13:45,092 		9264 of 10000 with 97.32% 	 Time used:  0.09 sec
2023-04-02 06:13:45,180 		9288 of 10000 with 97.33% 	 Time used:  0.09 sec
2023-04-02 06:13:45,269 		9312 of 10000 with 97.32% 	 Time used:  0.09 sec
2023-04-02 06:13:45,355 		9336 of 10000 with 97.32% 	 Time used:  0.09 sec
2023-04-02 06:13:45,440 		9360 of 10000 with 97.33% 	 Time used:  0.08 sec
2023-04-02 06:13:45,525 		9384 of 10000 with 97.33% 	 Time used:  0.08 sec
2023-04-02 06:13:45,610 		9408 of 10000 with 97.33% 	 Time used:  0.08 sec
2023-04-02 06:13:45,695 		9432 of 10000 with 97.34% 	 Time used:  0.08 sec
2023-04-02 06:13:45,787 		9456 of 10000 with 97.34% 	 Time used:  0.09 sec
2023-04-02 06:13:45,876 		9480 of 10000 with 97.34% 	 Time used:  0.09 sec
2023-04-02 06:13:45,961 		9504 of 10000 with 97.35% 	 Time used:  0.08 sec
2023-04-02 06:13:46,046 		9528 of 10000 with 97.31% 	 Time used:  0.08 sec
2023-04-02 06:13:46,133 		9552 of 10000 with 97.32% 	 Time used:  0.09 sec
2023-04-02 06:13:46,218 		9576 of 10000 with 97.33% 	 Time used:  0.08 sec
2023-04-02 06:13:46,306 		9600 of 10000 with 97.33% 	 Time used:  0.09 sec
2023-04-02 06:13:46,391 		9624 of 10000 with 97.33% 	 Time used:  0.09 sec
2023-04-02 06:13:46,478 		9648 of 10000 with 97.32% 	 Time used:  0.09 sec
2023-04-02 06:13:46,562 		9672 of 10000 with 97.31% 	 Time used:  0.08 sec
2023-04-02 06:13:46,648 		9696 of 10000 with 97.31% 	 Time used:  0.09 sec
2023-04-02 06:13:46,732 		9720 of 10000 with 97.29% 	 Time used:  0.08 sec
2023-04-02 06:13:46,817 		9744 of 10000 with 97.30% 	 Time used:  0.08 sec
2023-04-02 06:13:46,904 		9768 of 10000 with 97.30% 	 Time used:  0.09 sec
2023-04-02 06:13:46,991 		9792 of 10000 with 97.29% 	 Time used:  0.09 sec
2023-04-02 06:13:47,077 		9816 of 10000 with 97.29% 	 Time used:  0.09 sec
2023-04-02 06:13:47,162 		9840 of 10000 with 97.30% 	 Time used:  0.08 sec
2023-04-02 06:13:47,249 		9864 of 10000 with 97.30% 	 Time used:  0.09 sec
2023-04-02 06:13:47,333 		9888 of 10000 with 97.30% 	 Time used:  0.08 sec
2023-04-02 06:13:47,421 		9912 of 10000 with 97.31% 	 Time used:  0.09 sec
2023-04-02 06:13:47,507 		9936 of 10000 with 97.31% 	 Time used:  0.09 sec
2023-04-02 06:13:47,592 		9960 of 10000 with 97.32% 	 Time used:  0.09 sec
2023-04-02 06:13:47,677 		9984 of 10000 with 97.32% 	 Time used:  0.08 sec
2023-04-02 06:13:47,744 		10000 of 10000 with 97.31% 	 Time used:  0.07 sec
2023-04-02 06:13:47,745 
2023-04-02 06:13:47,746 			Learning rate: weights:   1.000e-02    
2023-04-02 06:13:47,746 			Last test performance: 97.31%
2023-04-02 06:13:47,746 ----------------
2023-04-02 06:13:49,676   23  =>  0    		Training 486 pattern with 98.33% 	Forward time: 	 1.82 sec
2023-04-02 06:13:49,676 			Loss:    5.010e-02    			Backward time: 	 0.11 sec 
2023-04-02 06:13:49,676 ADAM: Layer 0 -> dw_min:9.9713e-01  dw_max:1.0029e+00 lr:1.0000e-02
2023-04-02 06:13:49,676 ADAM: Layer 1 -> dw_min:9.8791e-01  dw_max:1.0110e+00 lr:1.0000e-02
2023-04-02 06:13:49,676 ADAM: Layer 2 -> dw_min:9.8644e-01  dw_max:1.0110e+00 lr:1.0000e-02
2023-04-02 06:13:49,676 ADAM: Layer 3 -> dw_min:9.9492e-01  dw_max:1.0072e+00 lr:1.0000e-02
2023-04-02 06:13:49,691 			Learning rate: weights:   1.000e-02    
2023-04-02 06:13:49,691 			Last test performance: 97.31%
2023-04-02 06:13:49,691 ----------------
2023-04-02 06:13:51,566   23  =>  1    		Training 486 pattern with 98.12% 	Forward time: 	 1.76 sec
2023-04-02 06:13:51,566 			Loss:    6.328e-02    			Backward time: 	 0.11 sec 
2023-04-02 06:13:51,566 ADAM: Layer 0 -> dw_min:9.9676e-01  dw_max:1.0026e+00 lr:1.0000e-02
2023-04-02 06:13:51,566 ADAM: Layer 1 -> dw_min:9.8917e-01  dw_max:1.0099e+00 lr:1.0000e-02
2023-04-02 06:13:51,566 ADAM: Layer 2 -> dw_min:9.8779e-01  dw_max:1.0103e+00 lr:1.0000e-02
2023-04-02 06:13:51,566 ADAM: Layer 3 -> dw_min:9.9533e-01  dw_max:1.0065e+00 lr:1.0000e-02
2023-04-02 06:13:51,663 			Learning rate: weights:   1.000e-02    
2023-04-02 06:13:51,663 			Last test performance: 97.31%
2023-04-02 06:13:51,663 ----------------
2023-04-02 06:13:53,571   23  =>  2    		Training 486 pattern with 98.12% 	Forward time: 	 1.79 sec
2023-04-02 06:13:53,571 			Loss:    4.697e-02    			Backward time: 	 0.11 sec 
2023-04-02 06:13:53,572 ADAM: Layer 0 -> dw_min:9.9688e-01  dw_max:1.0025e+00 lr:1.0000e-02
2023-04-02 06:13:53,572 ADAM: Layer 1 -> dw_min:9.9024e-01  dw_max:1.0089e+00 lr:1.0000e-02
2023-04-02 06:13:53,572 ADAM: Layer 2 -> dw_min:9.8506e-01  dw_max:1.0103e+00 lr:1.0000e-02
2023-04-02 06:13:53,572 ADAM: Layer 3 -> dw_min:9.9654e-01  dw_max:1.0077e+00 lr:1.0000e-02
2023-04-02 06:13:53,624 			Learning rate: weights:   1.000e-02    
2023-04-02 06:13:53,624 			Last test performance: 97.31%
2023-04-02 06:13:53,624 ----------------
2023-04-02 06:13:55,510   23  =>  3    		Training 486 pattern with 96.88% 	Forward time: 	 1.77 sec
2023-04-02 06:13:55,510 			Loss:    8.812e-02    			Backward time: 	 0.11 sec 
2023-04-02 06:13:55,510 ADAM: Layer 0 -> dw_min:9.9697e-01  dw_max:1.0022e+00 lr:1.0000e-02
2023-04-02 06:13:55,511 ADAM: Layer 1 -> dw_min:9.8868e-01  dw_max:1.0122e+00 lr:1.0000e-02
2023-04-02 06:13:55,511 ADAM: Layer 2 -> dw_min:9.8526e-01  dw_max:1.0133e+00 lr:1.0000e-02
2023-04-02 06:13:55,511 ADAM: Layer 3 -> dw_min:9.9560e-01  dw_max:1.0070e+00 lr:1.0000e-02
2023-04-02 06:13:55,619 			Learning rate: weights:   1.000e-02    
2023-04-02 06:13:55,619 			Last test performance: 97.31%
2023-04-02 06:13:55,620 ----------------
2023-04-02 06:13:57,569   23  =>  4    		Training 486 pattern with 97.71% 	Forward time: 	 1.84 sec
2023-04-02 06:13:57,569 			Loss:    4.377e-02    			Backward time: 	 0.11 sec 
2023-04-02 06:13:57,569 ADAM: Layer 0 -> dw_min:9.9694e-01  dw_max:1.0023e+00 lr:1.0000e-02
2023-04-02 06:13:57,569 ADAM: Layer 1 -> dw_min:9.8979e-01  dw_max:1.0111e+00 lr:1.0000e-02
2023-04-02 06:13:57,569 ADAM: Layer 2 -> dw_min:9.8672e-01  dw_max:1.0140e+00 lr:1.0000e-02
2023-04-02 06:13:57,569 ADAM: Layer 3 -> dw_min:9.9586e-01  dw_max:1.0063e+00 lr:1.0000e-02
2023-04-02 06:13:57,665 			Learning rate: weights:   1.000e-02    
2023-04-02 06:13:57,665 			Last test performance: 97.31%
2023-04-02 06:13:57,665 ----------------
2023-04-02 06:13:59,605   23  =>  5    		Training 486 pattern with 98.12% 	Forward time: 	 1.83 sec
2023-04-02 06:13:59,605 			Loss:    5.984e-02    			Backward time: 	 0.11 sec 
2023-04-02 06:13:59,605 ADAM: Layer 0 -> dw_min:9.9659e-01  dw_max:1.0029e+00 lr:1.0000e-02
2023-04-02 06:13:59,606 ADAM: Layer 1 -> dw_min:9.9076e-01  dw_max:1.0105e+00 lr:1.0000e-02
2023-04-02 06:13:59,606 ADAM: Layer 2 -> dw_min:9.8698e-01  dw_max:1.0126e+00 lr:1.0000e-02
2023-04-02 06:13:59,606 ADAM: Layer 3 -> dw_min:9.9631e-01  dw_max:1.0056e+00 lr:1.0000e-02
2023-04-02 06:13:59,754 			Learning rate: weights:   1.000e-02    
2023-04-02 06:13:59,754 			Last test performance: 97.31%
2023-04-02 06:13:59,754 ----------------
2023-04-02 06:14:01,604   23  =>  6    		Training 486 pattern with 98.54% 	Forward time: 	 1.74 sec
2023-04-02 06:14:01,604 			Loss:    4.938e-02    			Backward time: 	 0.11 sec 
2023-04-02 06:14:01,605 ADAM: Layer 0 -> dw_min:9.9684e-01  dw_max:1.0024e+00 lr:1.0000e-02
2023-04-02 06:14:01,605 ADAM: Layer 1 -> dw_min:9.8922e-01  dw_max:1.0096e+00 lr:1.0000e-02
2023-04-02 06:14:01,605 ADAM: Layer 2 -> dw_min:9.8465e-01  dw_max:1.0150e+00 lr:1.0000e-02
2023-04-02 06:14:01,605 ADAM: Layer 3 -> dw_min:9.8931e-01  dw_max:1.0101e+00 lr:1.0000e-02
2023-04-02 06:14:01,679 			Learning rate: weights:   1.000e-02    
2023-04-02 06:14:01,679 			Last test performance: 97.31%
2023-04-02 06:14:01,679 ----------------
2023-04-02 06:14:03,604   23  =>  7    		Training 486 pattern with 97.50% 	Forward time: 	 1.81 sec
2023-04-02 06:14:03,604 			Loss:    6.885e-02    			Backward time: 	 0.11 sec 
2023-04-02 06:14:03,605 ADAM: Layer 0 -> dw_min:9.9744e-01  dw_max:1.0020e+00 lr:1.0000e-02
2023-04-02 06:14:03,605 ADAM: Layer 1 -> dw_min:9.8742e-01  dw_max:1.0148e+00 lr:1.0000e-02
2023-04-02 06:14:03,605 ADAM: Layer 2 -> dw_min:9.8523e-01  dw_max:1.0135e+00 lr:1.0000e-02
2023-04-02 06:14:03,606 ADAM: Layer 3 -> dw_min:9.9038e-01  dw_max:1.0091e+00 lr:1.0000e-02
2023-04-02 06:14:03,662 			Learning rate: weights:   1.000e-02    
2023-04-02 06:14:03,662 			Last test performance: 97.31%
2023-04-02 06:14:03,662 ----------------
2023-04-02 06:14:05,604   23  =>  8    		Training 486 pattern with 98.96% 	Forward time: 	 1.83 sec
2023-04-02 06:14:05,604 			Loss:    3.143e-02    			Backward time: 	 0.11 sec 
2023-04-02 06:14:05,605 ADAM: Layer 0 -> dw_min:9.9748e-01  dw_max:1.0021e+00 lr:1.0000e-02
2023-04-02 06:14:05,605 ADAM: Layer 1 -> dw_min:9.8868e-01  dw_max:1.0131e+00 lr:1.0000e-02
2023-04-02 06:14:05,605 ADAM: Layer 2 -> dw_min:9.8575e-01  dw_max:1.0150e+00 lr:1.0000e-02
2023-04-02 06:14:05,606 ADAM: Layer 3 -> dw_min:9.9133e-01  dw_max:1.0082e+00 lr:1.0000e-02
2023-04-02 06:14:05,624 			Learning rate: weights:   1.000e-02    
2023-04-02 06:14:05,624 			Last test performance: 97.31%
2023-04-02 06:14:05,624 ----------------
2023-04-02 06:14:07,515   23  =>  9    		Training 486 pattern with 98.54% 	Forward time: 	 1.78 sec
2023-04-02 06:14:07,515 			Loss:    3.818e-02    			Backward time: 	 0.11 sec 
2023-04-02 06:14:07,516 ADAM: Layer 0 -> dw_min:9.9774e-01  dw_max:1.0025e+00 lr:1.0000e-02
2023-04-02 06:14:07,516 ADAM: Layer 1 -> dw_min:9.8983e-01  dw_max:1.0117e+00 lr:1.0000e-02
2023-04-02 06:14:07,516 ADAM: Layer 2 -> dw_min:9.8717e-01  dw_max:1.0145e+00 lr:1.0000e-02
2023-04-02 06:14:07,516 ADAM: Layer 3 -> dw_min:9.9220e-01  dw_max:1.0074e+00 lr:1.0000e-02
2023-04-02 06:14:07,589 			Learning rate: weights:   1.000e-02    
2023-04-02 06:14:07,589 			Last test performance: 97.31%
2023-04-02 06:14:07,589 ----------------
2023-04-02 06:14:09,453   23  =>  10   		Training 486 pattern with 97.08% 	Forward time: 	 1.75 sec
2023-04-02 06:14:09,453 			Loss:    6.999e-02    			Backward time: 	 0.11 sec 
2023-04-02 06:14:09,453 ADAM: Layer 0 -> dw_min:9.9749e-01  dw_max:1.0023e+00 lr:1.0000e-02
2023-04-02 06:14:09,453 ADAM: Layer 1 -> dw_min:9.8827e-01  dw_max:1.0101e+00 lr:1.0000e-02
2023-04-02 06:14:09,453 ADAM: Layer 2 -> dw_min:9.8525e-01  dw_max:1.0139e+00 lr:1.0000e-02
2023-04-02 06:14:09,453 ADAM: Layer 3 -> dw_min:9.9297e-01  dw_max:1.0066e+00 lr:1.0000e-02
2023-04-02 06:14:09,526 			Learning rate: weights:   1.000e-02    
2023-04-02 06:14:09,526 			Last test performance: 97.31%
2023-04-02 06:14:09,526 ----------------
2023-04-02 06:14:11,413   23  =>  11   		Training 486 pattern with 95.83% 	Forward time: 	 1.77 sec
2023-04-02 06:14:11,413 			Loss:    9.672e-02    			Backward time: 	 0.11 sec 
2023-04-02 06:14:11,414 ADAM: Layer 0 -> dw_min:9.9678e-01  dw_max:1.0024e+00 lr:1.0000e-02
2023-04-02 06:14:11,414 ADAM: Layer 1 -> dw_min:9.8916e-01  dw_max:1.0111e+00 lr:1.0000e-02
2023-04-02 06:14:11,414 ADAM: Layer 2 -> dw_min:9.8671e-01  dw_max:1.0125e+00 lr:1.0000e-02
2023-04-02 06:14:11,414 ADAM: Layer 3 -> dw_min:9.9367e-01  dw_max:1.0060e+00 lr:1.0000e-02
2023-04-02 06:14:11,434 			Learning rate: weights:   1.000e-02    
2023-04-02 06:14:11,434 			Last test performance: 97.31%
2023-04-02 06:14:11,435 ----------------
2023-04-02 06:14:13,299   23  =>  12   		Training 486 pattern with 97.92% 	Forward time: 	 1.75 sec
2023-04-02 06:14:13,299 			Loss:    5.750e-02    			Backward time: 	 0.11 sec 
2023-04-02 06:14:13,299 ADAM: Layer 0 -> dw_min:9.9667e-01  dw_max:1.0033e+00 lr:1.0000e-02
2023-04-02 06:14:13,300 ADAM: Layer 1 -> dw_min:9.8922e-01  dw_max:1.0112e+00 lr:1.0000e-02
2023-04-02 06:14:13,300 ADAM: Layer 2 -> dw_min:9.8389e-01  dw_max:1.0167e+00 lr:1.0000e-02
2023-04-02 06:14:13,300 ADAM: Layer 3 -> dw_min:9.9430e-01  dw_max:1.0111e+00 lr:1.0000e-02
2023-04-02 06:14:13,314 			Learning rate: weights:   1.000e-02    
2023-04-02 06:14:13,314 			Last test performance: 97.31%
2023-04-02 06:14:13,314 ----------------
2023-04-02 06:14:15,195   23  =>  13   		Training 486 pattern with 97.50% 	Forward time: 	 1.77 sec
2023-04-02 06:14:15,195 			Loss:    5.229e-02    			Backward time: 	 0.11 sec 
2023-04-02 06:14:15,195 ADAM: Layer 0 -> dw_min:9.9681e-01  dw_max:1.0039e+00 lr:1.0000e-02
2023-04-02 06:14:15,195 ADAM: Layer 1 -> dw_min:9.9070e-01  dw_max:1.0104e+00 lr:1.0000e-02
2023-04-02 06:14:15,195 ADAM: Layer 2 -> dw_min:9.8549e-01  dw_max:1.0151e+00 lr:1.0000e-02
2023-04-02 06:14:15,196 ADAM: Layer 3 -> dw_min:9.9487e-01  dw_max:1.0100e+00 lr:1.0000e-02
2023-04-02 06:14:15,267 			Learning rate: weights:   1.000e-02    
2023-04-02 06:14:15,267 			Last test performance: 97.31%
2023-04-02 06:14:15,267 ----------------
2023-04-02 06:14:17,144   23  =>  14   		Training 486 pattern with 97.71% 	Forward time: 	 1.76 sec
2023-04-02 06:14:17,144 			Loss:    6.590e-02    			Backward time: 	 0.11 sec 
2023-04-02 06:14:17,144 ADAM: Layer 0 -> dw_min:9.9705e-01  dw_max:1.0040e+00 lr:1.0000e-02
2023-04-02 06:14:17,144 ADAM: Layer 1 -> dw_min:9.9164e-01  dw_max:1.0093e+00 lr:1.0000e-02
2023-04-02 06:14:17,144 ADAM: Layer 2 -> dw_min:9.8532e-01  dw_max:1.0136e+00 lr:1.0000e-02
2023-04-02 06:14:17,144 ADAM: Layer 3 -> dw_min:9.9538e-01  dw_max:1.0090e+00 lr:1.0000e-02
2023-04-02 06:14:17,159 			Learning rate: weights:   1.000e-02    
2023-04-02 06:14:17,159 			Last test performance: 97.31%
2023-04-02 06:14:17,159 ----------------
2023-04-02 06:14:19,024   23  =>  15   		Training 486 pattern with 98.75% 	Forward time: 	 1.75 sec
2023-04-02 06:14:19,024 			Loss:    4.631e-02    			Backward time: 	 0.11 sec 
2023-04-02 06:14:19,025 ADAM: Layer 0 -> dw_min:9.9703e-01  dw_max:1.0037e+00 lr:1.0000e-02
2023-04-02 06:14:19,025 ADAM: Layer 1 -> dw_min:9.8937e-01  dw_max:1.0118e+00 lr:1.0000e-02
2023-04-02 06:14:19,025 ADAM: Layer 2 -> dw_min:9.8482e-01  dw_max:1.0134e+00 lr:1.0000e-02
2023-04-02 06:14:19,025 ADAM: Layer 3 -> dw_min:9.9576e-01  dw_max:1.0081e+00 lr:1.0000e-02
2023-04-02 06:14:19,083 			Learning rate: weights:   1.000e-02    
2023-04-02 06:14:19,083 			Last test performance: 97.31%
2023-04-02 06:14:19,083 ----------------
2023-04-02 06:14:20,947   23  =>  16   		Training 486 pattern with 97.71% 	Forward time: 	 1.75 sec
2023-04-02 06:14:20,947 			Loss:    6.383e-02    			Backward time: 	 0.11 sec 
2023-04-02 06:14:20,948 ADAM: Layer 0 -> dw_min:9.9680e-01  dw_max:1.0036e+00 lr:1.0000e-02
2023-04-02 06:14:20,948 ADAM: Layer 1 -> dw_min:9.9043e-01  dw_max:1.0106e+00 lr:1.0000e-02
2023-04-02 06:14:20,948 ADAM: Layer 2 -> dw_min:9.8633e-01  dw_max:1.0121e+00 lr:1.0000e-02
2023-04-02 06:14:20,948 ADAM: Layer 3 -> dw_min:9.9515e-01  dw_max:1.0073e+00 lr:1.0000e-02
2023-04-02 06:14:21,020 			Learning rate: weights:   1.000e-02    
2023-04-02 06:14:21,020 			Last test performance: 97.31%
2023-04-02 06:14:21,020 ----------------
2023-04-02 06:14:22,893   23  =>  17   		Training 486 pattern with 98.54% 	Forward time: 	 1.76 sec
2023-04-02 06:14:22,893 			Loss:    4.529e-02    			Backward time: 	 0.11 sec 
2023-04-02 06:14:22,894 ADAM: Layer 0 -> dw_min:9.9750e-01  dw_max:1.0032e+00 lr:1.0000e-02
2023-04-02 06:14:22,894 ADAM: Layer 1 -> dw_min:9.9138e-01  dw_max:1.0096e+00 lr:1.0000e-02
2023-04-02 06:14:22,894 ADAM: Layer 2 -> dw_min:9.8617e-01  dw_max:1.0109e+00 lr:1.0000e-02
2023-04-02 06:14:22,894 ADAM: Layer 3 -> dw_min:9.9561e-01  dw_max:1.0066e+00 lr:1.0000e-02
2023-04-02 06:14:22,966 			Learning rate: weights:   1.000e-02    
2023-04-02 06:14:22,966 			Last test performance: 97.31%
2023-04-02 06:14:22,966 ----------------
2023-04-02 06:14:24,882   23  =>  18   		Training 486 pattern with 98.12% 	Forward time: 	 1.80 sec
2023-04-02 06:14:24,882 			Loss:    5.282e-02    			Backward time: 	 0.11 sec 
2023-04-02 06:14:24,883 ADAM: Layer 0 -> dw_min:9.9698e-01  dw_max:1.0036e+00 lr:1.0000e-02
2023-04-02 06:14:24,883 ADAM: Layer 1 -> dw_min:9.8947e-01  dw_max:1.0084e+00 lr:1.0000e-02
2023-04-02 06:14:24,883 ADAM: Layer 2 -> dw_min:9.8519e-01  dw_max:1.0138e+00 lr:1.0000e-02
2023-04-02 06:14:24,883 ADAM: Layer 3 -> dw_min:9.9212e-01  dw_max:1.0059e+00 lr:1.0000e-02
2023-04-02 06:14:24,911 			Learning rate: weights:   1.000e-02    
2023-04-02 06:14:24,911 			Last test performance: 97.31%
2023-04-02 06:14:24,911 ----------------
2023-04-02 06:14:26,805   23  =>  19   		Training 486 pattern with 98.33% 	Forward time: 	 1.78 sec
2023-04-02 06:14:26,805 			Loss:    4.928e-02    			Backward time: 	 0.11 sec 
2023-04-02 06:14:26,806 ADAM: Layer 0 -> dw_min:9.9688e-01  dw_max:1.0037e+00 lr:1.0000e-02
2023-04-02 06:14:26,806 ADAM: Layer 1 -> dw_min:9.8667e-01  dw_max:1.0122e+00 lr:1.0000e-02
2023-04-02 06:14:26,806 ADAM: Layer 2 -> dw_min:9.8629e-01  dw_max:1.0139e+00 lr:1.0000e-02
2023-04-02 06:14:26,806 ADAM: Layer 3 -> dw_min:9.9289e-01  dw_max:1.0074e+00 lr:1.0000e-02
2023-04-02 06:14:26,823 			Learning rate: weights:   1.000e-02    
2023-04-02 06:14:26,823 			Last test performance: 97.31%
2023-04-02 06:14:26,823 ----------------
2023-04-02 06:14:28,681   23  =>  20   		Training 486 pattern with 97.50% 	Forward time: 	 1.75 sec
2023-04-02 06:14:28,681 			Loss:    7.092e-02    			Backward time: 	 0.11 sec 
2023-04-02 06:14:28,681 ADAM: Layer 0 -> dw_min:9.9705e-01  dw_max:1.0037e+00 lr:1.0000e-02
2023-04-02 06:14:28,681 ADAM: Layer 1 -> dw_min:9.8655e-01  dw_max:1.0130e+00 lr:1.0000e-02
2023-04-02 06:14:28,681 ADAM: Layer 2 -> dw_min:9.8485e-01  dw_max:1.0137e+00 lr:1.0000e-02
2023-04-02 06:14:28,682 ADAM: Layer 3 -> dw_min:9.9359e-01  dw_max:1.0071e+00 lr:1.0000e-02
2023-04-02 06:14:28,697 			Learning rate: weights:   1.000e-02    
2023-04-02 06:14:28,697 			Last test performance: 97.31%
2023-04-02 06:14:28,697 ----------------
2023-04-02 06:14:30,553   23  =>  21   		Training 486 pattern with 97.08% 	Forward time: 	 1.74 sec
2023-04-02 06:14:30,553 			Loss:    8.652e-02    			Backward time: 	 0.11 sec 
2023-04-02 06:14:30,554 ADAM: Layer 0 -> dw_min:9.9635e-01  dw_max:1.0031e+00 lr:1.0000e-02
2023-04-02 06:14:30,554 ADAM: Layer 1 -> dw_min:9.8589e-01  dw_max:1.0136e+00 lr:1.0000e-02
2023-04-02 06:14:30,554 ADAM: Layer 2 -> dw_min:9.8428e-01  dw_max:1.0139e+00 lr:1.0000e-02
2023-04-02 06:14:30,554 ADAM: Layer 3 -> dw_min:9.9422e-01  dw_max:1.0081e+00 lr:1.0000e-02
2023-04-02 06:14:30,609 			Learning rate: weights:   1.000e-02    
2023-04-02 06:14:30,609 			Last test performance: 97.31%
2023-04-02 06:14:30,609 ----------------
2023-04-02 06:14:32,500   23  =>  22   		Training 486 pattern with 98.75% 	Forward time: 	 1.78 sec
2023-04-02 06:14:32,500 			Loss:    6.215e-02    			Backward time: 	 0.11 sec 
2023-04-02 06:14:32,500 ADAM: Layer 0 -> dw_min:9.9625e-01  dw_max:1.0034e+00 lr:1.0000e-02
2023-04-02 06:14:32,500 ADAM: Layer 1 -> dw_min:9.8599e-01  dw_max:1.0123e+00 lr:1.0000e-02
2023-04-02 06:14:32,500 ADAM: Layer 2 -> dw_min:9.8584e-01  dw_max:1.0150e+00 lr:1.0000e-02
2023-04-02 06:14:32,501 ADAM: Layer 3 -> dw_min:9.9421e-01  dw_max:1.0073e+00 lr:1.0000e-02
2023-04-02 06:14:32,516 			Learning rate: weights:   1.000e-02    
2023-04-02 06:14:32,516 			Last test performance: 97.31%
2023-04-02 06:14:32,516 ----------------
2023-04-02 06:14:34,382   23  =>  23   		Training 486 pattern with 97.92% 	Forward time: 	 1.75 sec
2023-04-02 06:14:34,382 			Loss:    6.410e-02    			Backward time: 	 0.11 sec 
2023-04-02 06:14:34,383 ADAM: Layer 0 -> dw_min:9.9643e-01  dw_max:1.0034e+00 lr:1.0000e-02
2023-04-02 06:14:34,383 ADAM: Layer 1 -> dw_min:9.8731e-01  dw_max:1.0110e+00 lr:1.0000e-02
2023-04-02 06:14:34,383 ADAM: Layer 2 -> dw_min:9.8487e-01  dw_max:1.0147e+00 lr:1.0000e-02
2023-04-02 06:14:34,383 ADAM: Layer 3 -> dw_min:9.9197e-01  dw_max:1.0066e+00 lr:1.0000e-02
2023-04-02 06:14:34,475 			Learning rate: weights:   1.000e-02    
2023-04-02 06:14:34,475 			Last test performance: 97.31%
2023-04-02 06:14:34,475 ----------------
2023-04-02 06:14:36,358   23  =>  24   		Training 486 pattern with 97.71% 	Forward time: 	 1.77 sec
2023-04-02 06:14:36,358 			Loss:    6.091e-02    			Backward time: 	 0.11 sec 
2023-04-02 06:14:36,359 ADAM: Layer 0 -> dw_min:9.9706e-01  dw_max:1.0036e+00 lr:1.0000e-02
2023-04-02 06:14:36,359 ADAM: Layer 1 -> dw_min:9.8866e-01  dw_max:1.0118e+00 lr:1.0000e-02
2023-04-02 06:14:36,359 ADAM: Layer 2 -> dw_min:9.8415e-01  dw_max:1.0133e+00 lr:1.0000e-02
2023-04-02 06:14:36,359 ADAM: Layer 3 -> dw_min:9.9277e-01  dw_max:1.0106e+00 lr:1.0000e-02
2023-04-02 06:14:36,452 			Learning rate: weights:   1.000e-02    
2023-04-02 06:14:36,452 			Last test performance: 97.31%
2023-04-02 06:14:36,452 ----------------
2023-04-02 06:14:38,304   23  =>  25   		Training 486 pattern with 97.29% 	Forward time: 	 1.74 sec
2023-04-02 06:14:38,305 			Loss:    7.233e-02    			Backward time: 	 0.11 sec 
2023-04-02 06:14:38,305 ADAM: Layer 0 -> dw_min:9.9694e-01  dw_max:1.0035e+00 lr:1.0000e-02
2023-04-02 06:14:38,305 ADAM: Layer 1 -> dw_min:9.8868e-01  dw_max:1.0107e+00 lr:1.0000e-02
2023-04-02 06:14:38,305 ADAM: Layer 2 -> dw_min:9.8451e-01  dw_max:1.0125e+00 lr:1.0000e-02
2023-04-02 06:14:38,305 ADAM: Layer 3 -> dw_min:9.9349e-01  dw_max:1.0095e+00 lr:1.0000e-02
2023-04-02 06:14:38,321 			Learning rate: weights:   1.000e-02    
2023-04-02 06:14:38,321 			Last test performance: 97.31%
2023-04-02 06:14:38,321 ----------------
2023-04-02 06:14:40,192   23  =>  26   		Training 486 pattern with 97.92% 	Forward time: 	 1.76 sec
2023-04-02 06:14:40,192 			Loss:    7.072e-02    			Backward time: 	 0.11 sec 
2023-04-02 06:14:40,192 ADAM: Layer 0 -> dw_min:9.9689e-01  dw_max:1.0033e+00 lr:1.0000e-02
2023-04-02 06:14:40,192 ADAM: Layer 1 -> dw_min:9.8980e-01  dw_max:1.0140e+00 lr:1.0000e-02
2023-04-02 06:14:40,192 ADAM: Layer 2 -> dw_min:9.8605e-01  dw_max:1.0114e+00 lr:1.0000e-02
2023-04-02 06:14:40,192 ADAM: Layer 3 -> dw_min:9.9413e-01  dw_max:1.0086e+00 lr:1.0000e-02
2023-04-02 06:14:40,271 			Learning rate: weights:   1.000e-02    
2023-04-02 06:14:40,271 			Last test performance: 97.31%
2023-04-02 06:14:40,271 ----------------
2023-04-02 06:14:42,184   23  =>  27   		Training 486 pattern with 97.29% 	Forward time: 	 1.80 sec
2023-04-02 06:14:42,184 			Loss:    7.330e-02    			Backward time: 	 0.11 sec 
2023-04-02 06:14:42,184 ADAM: Layer 0 -> dw_min:9.9689e-01  dw_max:1.0031e+00 lr:1.0000e-02
2023-04-02 06:14:42,184 ADAM: Layer 1 -> dw_min:9.8816e-01  dw_max:1.0126e+00 lr:1.0000e-02
2023-04-02 06:14:42,185 ADAM: Layer 2 -> dw_min:9.8558e-01  dw_max:1.0134e+00 lr:1.0000e-02
2023-04-02 06:14:42,185 ADAM: Layer 3 -> dw_min:9.9238e-01  dw_max:1.0077e+00 lr:1.0000e-02
2023-04-02 06:14:42,202 			Learning rate: weights:   1.000e-02    
2023-04-02 06:14:42,202 			Last test performance: 97.31%
2023-04-02 06:14:42,202 ----------------
2023-04-02 06:14:44,072   23  =>  28   		Training 486 pattern with 96.25% 	Forward time: 	 1.76 sec
2023-04-02 06:14:44,072 			Loss:    1.059e-01    			Backward time: 	 0.11 sec 
2023-04-02 06:14:44,072 ADAM: Layer 0 -> dw_min:9.9652e-01  dw_max:1.0037e+00 lr:1.0000e-02
2023-04-02 06:14:44,073 ADAM: Layer 1 -> dw_min:9.8769e-01  dw_max:1.0147e+00 lr:1.0000e-02
2023-04-02 06:14:44,073 ADAM: Layer 2 -> dw_min:9.8527e-01  dw_max:1.0140e+00 lr:1.0000e-02
2023-04-02 06:14:44,073 ADAM: Layer 3 -> dw_min:9.9314e-01  dw_max:1.0080e+00 lr:1.0000e-02
2023-04-02 06:14:44,087 			Learning rate: weights:   1.000e-02    
2023-04-02 06:14:44,087 			Last test performance: 97.31%
2023-04-02 06:14:44,087 ----------------
2023-04-02 06:14:45,977   23  =>  29   		Training 486 pattern with 97.71% 	Forward time: 	 1.78 sec
2023-04-02 06:14:45,977 			Loss:    7.546e-02    			Backward time: 	 0.11 sec 
2023-04-02 06:14:45,977 ADAM: Layer 0 -> dw_min:9.9679e-01  dw_max:1.0027e+00 lr:1.0000e-02
2023-04-02 06:14:45,977 ADAM: Layer 1 -> dw_min:9.8882e-01  dw_max:1.0132e+00 lr:1.0000e-02
2023-04-02 06:14:45,977 ADAM: Layer 2 -> dw_min:9.8597e-01  dw_max:1.0142e+00 lr:1.0000e-02
2023-04-02 06:14:45,978 ADAM: Layer 3 -> dw_min:9.9382e-01  dw_max:1.0072e+00 lr:1.0000e-02
2023-04-02 06:14:46,022 			Learning rate: weights:   1.000e-02    
2023-04-02 06:14:46,022 			Last test performance: 97.31%
2023-04-02 06:14:46,022 ----------------
2023-04-02 06:14:47,888   23  =>  30   		Training 486 pattern with 97.29% 	Forward time: 	 1.75 sec
2023-04-02 06:14:47,889 			Loss:    6.794e-02    			Backward time: 	 0.11 sec 
2023-04-02 06:14:47,889 ADAM: Layer 0 -> dw_min:9.9639e-01  dw_max:1.0024e+00 lr:1.0000e-02
2023-04-02 06:14:47,889 ADAM: Layer 1 -> dw_min:9.8994e-01  dw_max:1.0120e+00 lr:1.0000e-02
2023-04-02 06:14:47,889 ADAM: Layer 2 -> dw_min:9.8586e-01  dw_max:1.0128e+00 lr:1.0000e-02
2023-04-02 06:14:47,889 ADAM: Layer 3 -> dw_min:9.9442e-01  dw_max:1.0063e+00 lr:1.0000e-02
2023-04-02 06:14:47,963 			Learning rate: weights:   1.000e-02    
2023-04-02 06:14:47,963 			Last test performance: 97.31%
2023-04-02 06:14:47,963 ----------------
2023-04-02 06:14:49,822   23  =>  31   		Training 486 pattern with 96.88% 	Forward time: 	 1.75 sec
2023-04-02 06:14:49,822 			Loss:    7.880e-02    			Backward time: 	 0.11 sec 
2023-04-02 06:14:49,823 ADAM: Layer 0 -> dw_min:9.9612e-01  dw_max:1.0031e+00 lr:1.0000e-02
2023-04-02 06:14:49,823 ADAM: Layer 1 -> dw_min:9.8983e-01  dw_max:1.0108e+00 lr:1.0000e-02
2023-04-02 06:14:49,823 ADAM: Layer 2 -> dw_min:9.8401e-01  dw_max:1.0151e+00 lr:1.0000e-02
2023-04-02 06:14:49,823 ADAM: Layer 3 -> dw_min:9.9387e-01  dw_max:1.0065e+00 lr:1.0000e-02
2023-04-02 06:14:49,893 			Learning rate: weights:   1.000e-02    
2023-04-02 06:14:49,894 			Last test performance: 97.31%
2023-04-02 06:14:49,894 ----------------
2023-04-02 06:14:51,794   23  =>  32   		Training 486 pattern with 97.29% 	Forward time: 	 1.79 sec
2023-04-02 06:14:51,794 			Loss:    6.920e-02    			Backward time: 	 0.11 sec 
2023-04-02 06:14:51,795 ADAM: Layer 0 -> dw_min:9.9617e-01  dw_max:1.0027e+00 lr:1.0000e-02
2023-04-02 06:14:51,795 ADAM: Layer 1 -> dw_min:9.9086e-01  dw_max:1.0097e+00 lr:1.0000e-02
2023-04-02 06:14:51,795 ADAM: Layer 2 -> dw_min:9.8560e-01  dw_max:1.0147e+00 lr:1.0000e-02
2023-04-02 06:14:51,795 ADAM: Layer 3 -> dw_min:9.9448e-01  dw_max:1.0060e+00 lr:1.0000e-02
2023-04-02 06:14:51,948 			Learning rate: weights:   1.000e-02    
2023-04-02 06:14:51,949 			Last test performance: 97.31%
2023-04-02 06:14:51,949 ----------------
2023-04-02 06:14:53,868   23  =>  33   		Training 486 pattern with 97.50% 	Forward time: 	 1.81 sec
2023-04-02 06:14:53,868 			Loss:    6.172e-02    			Backward time: 	 0.11 sec 
2023-04-02 06:14:53,869 ADAM: Layer 0 -> dw_min:9.9633e-01  dw_max:1.0035e+00 lr:1.0000e-02
2023-04-02 06:14:53,869 ADAM: Layer 1 -> dw_min:9.8902e-01  dw_max:1.0096e+00 lr:1.0000e-02
2023-04-02 06:14:53,869 ADAM: Layer 2 -> dw_min:9.8530e-01  dw_max:1.0140e+00 lr:1.0000e-02
2023-04-02 06:14:53,869 ADAM: Layer 3 -> dw_min:9.9503e-01  dw_max:1.0063e+00 lr:1.0000e-02
2023-04-02 06:14:53,940 			Learning rate: weights:   1.000e-02    
2023-04-02 06:14:53,940 			Last test performance: 97.31%
2023-04-02 06:14:53,940 ----------------
2023-04-02 06:14:55,875   23  =>  34   		Training 486 pattern with 96.25% 	Forward time: 	 1.82 sec
2023-04-02 06:14:55,875 			Loss:    7.319e-02    			Backward time: 	 0.11 sec 
2023-04-02 06:14:55,875 ADAM: Layer 0 -> dw_min:9.9592e-01  dw_max:1.0043e+00 lr:1.0000e-02
2023-04-02 06:14:55,875 ADAM: Layer 1 -> dw_min:9.8726e-01  dw_max:1.0104e+00 lr:1.0000e-02
2023-04-02 06:14:55,875 ADAM: Layer 2 -> dw_min:9.8560e-01  dw_max:1.0131e+00 lr:1.0000e-02
2023-04-02 06:14:55,876 ADAM: Layer 3 -> dw_min:9.9553e-01  dw_max:1.0068e+00 lr:1.0000e-02
2023-04-02 06:14:55,983 			Learning rate: weights:   1.000e-02    
2023-04-02 06:14:55,983 			Last test performance: 97.31%
2023-04-02 06:14:55,983 ----------------
2023-04-02 06:14:57,885   23  =>  35   		Training 486 pattern with 97.71% 	Forward time: 	 1.79 sec
2023-04-02 06:14:57,885 			Loss:    6.719e-02    			Backward time: 	 0.11 sec 
2023-04-02 06:14:57,885 ADAM: Layer 0 -> dw_min:9.9582e-01  dw_max:1.0047e+00 lr:1.0000e-02
2023-04-02 06:14:57,885 ADAM: Layer 1 -> dw_min:9.8700e-01  dw_max:1.0114e+00 lr:1.0000e-02
2023-04-02 06:14:57,886 ADAM: Layer 2 -> dw_min:9.8482e-01  dw_max:1.0152e+00 lr:1.0000e-02
2023-04-02 06:14:57,886 ADAM: Layer 3 -> dw_min:9.9453e-01  dw_max:1.0061e+00 lr:1.0000e-02
2023-04-02 06:14:57,946 			Learning rate: weights:   1.000e-02    
2023-04-02 06:14:57,946 			Last test performance: 97.31%
2023-04-02 06:14:57,946 ----------------
2023-04-02 06:14:59,861   23  =>  36   		Training 486 pattern with 97.50% 	Forward time: 	 1.80 sec
2023-04-02 06:14:59,861 			Loss:    7.142e-02    			Backward time: 	 0.11 sec 
2023-04-02 06:14:59,861 ADAM: Layer 0 -> dw_min:9.9554e-01  dw_max:1.0042e+00 lr:1.0000e-02
2023-04-02 06:14:59,861 ADAM: Layer 1 -> dw_min:9.8840e-01  dw_max:1.0107e+00 lr:1.0000e-02
2023-04-02 06:14:59,861 ADAM: Layer 2 -> dw_min:9.8553e-01  dw_max:1.0143e+00 lr:1.0000e-02
2023-04-02 06:14:59,861 ADAM: Layer 3 -> dw_min:9.9508e-01  dw_max:1.0055e+00 lr:1.0000e-02
2023-04-02 06:14:59,938 			Learning rate: weights:   1.000e-02    
2023-04-02 06:14:59,938 			Last test performance: 97.31%
2023-04-02 06:14:59,938 ----------------
2023-04-02 06:15:01,810   23  =>  37   		Training 486 pattern with 97.29% 	Forward time: 	 1.76 sec
2023-04-02 06:15:01,810 			Loss:    6.550e-02    			Backward time: 	 0.11 sec 
2023-04-02 06:15:01,811 ADAM: Layer 0 -> dw_min:9.9583e-01  dw_max:1.0037e+00 lr:1.0000e-02
2023-04-02 06:15:01,811 ADAM: Layer 1 -> dw_min:9.8843e-01  dw_max:1.0105e+00 lr:1.0000e-02
2023-04-02 06:15:01,811 ADAM: Layer 2 -> dw_min:9.8459e-01  dw_max:1.0136e+00 lr:1.0000e-02
2023-04-02 06:15:01,811 ADAM: Layer 3 -> dw_min:9.9537e-01  dw_max:1.0049e+00 lr:1.0000e-02
2023-04-02 06:15:01,827 			Learning rate: weights:   1.000e-02    
2023-04-02 06:15:01,827 			Last test performance: 97.31%
2023-04-02 06:15:01,827 ----------------
2023-04-02 06:15:03,678   23  =>  38   		Training 486 pattern with 97.71% 	Forward time: 	 1.74 sec
2023-04-02 06:15:03,678 			Loss:    6.480e-02    			Backward time: 	 0.11 sec 
2023-04-02 06:15:03,678 ADAM: Layer 0 -> dw_min:9.9646e-01  dw_max:1.0029e+00 lr:1.0000e-02
2023-04-02 06:15:03,678 ADAM: Layer 1 -> dw_min:9.8941e-01  dw_max:1.0099e+00 lr:1.0000e-02
2023-04-02 06:15:03,678 ADAM: Layer 2 -> dw_min:9.8584e-01  dw_max:1.0176e+00 lr:1.0000e-02
2023-04-02 06:15:03,678 ADAM: Layer 3 -> dw_min:9.8989e-01  dw_max:1.0063e+00 lr:1.0000e-02
2023-04-02 06:15:03,749 			Learning rate: weights:   1.000e-02    
2023-04-02 06:15:03,749 			Last test performance: 97.31%
2023-04-02 06:15:03,749 ----------------
2023-04-02 06:15:05,638   23  =>  39   		Training 486 pattern with 96.67% 	Forward time: 	 1.78 sec
2023-04-02 06:15:05,638 			Loss:    8.517e-02    			Backward time: 	 0.11 sec 
2023-04-02 06:15:05,638 ADAM: Layer 0 -> dw_min:9.9639e-01  dw_max:1.0036e+00 lr:1.0000e-02
2023-04-02 06:15:05,638 ADAM: Layer 1 -> dw_min:9.8791e-01  dw_max:1.0110e+00 lr:1.0000e-02
2023-04-02 06:15:05,638 ADAM: Layer 2 -> dw_min:9.8512e-01  dw_max:1.0162e+00 lr:1.0000e-02
2023-04-02 06:15:05,638 ADAM: Layer 3 -> dw_min:9.9085e-01  dw_max:1.0057e+00 lr:1.0000e-02
2023-04-02 06:15:05,652 			Learning rate: weights:   1.000e-02    
2023-04-02 06:15:05,653 			Last test performance: 97.31%
2023-04-02 06:15:05,653 ----------------
2023-04-02 06:15:07,525   23  =>  40   		Training 486 pattern with 98.12% 	Forward time: 	 1.76 sec
2023-04-02 06:15:07,525 			Loss:    5.961e-02    			Backward time: 	 0.11 sec 
2023-04-02 06:15:07,525 ADAM: Layer 0 -> dw_min:9.9624e-01  dw_max:1.0038e+00 lr:1.0000e-02
2023-04-02 06:15:07,525 ADAM: Layer 1 -> dw_min:9.8790e-01  dw_max:1.0109e+00 lr:1.0000e-02
2023-04-02 06:15:07,526 ADAM: Layer 2 -> dw_min:9.8190e-01  dw_max:1.0146e+00 lr:1.0000e-02
2023-04-02 06:15:07,526 ADAM: Layer 3 -> dw_min:9.9175e-01  dw_max:1.0086e+00 lr:1.0000e-02
2023-04-02 06:15:07,540 			Learning rate: weights:   1.000e-02    
2023-04-02 06:15:07,541 			Last test performance: 97.31%
2023-04-02 06:15:07,541 ----------------
2023-04-02 06:15:09,403   23  =>  41   		Training 486 pattern with 97.71% 	Forward time: 	 1.75 sec
2023-04-02 06:15:09,404 			Loss:    7.257e-02    			Backward time: 	 0.11 sec 
2023-04-02 06:15:09,404 ADAM: Layer 0 -> dw_min:9.9633e-01  dw_max:1.0037e+00 lr:1.0000e-02
2023-04-02 06:15:09,404 ADAM: Layer 1 -> dw_min:9.8619e-01  dw_max:1.0111e+00 lr:1.0000e-02
2023-04-02 06:15:09,405 ADAM: Layer 2 -> dw_min:9.8371e-01  dw_max:1.0141e+00 lr:1.0000e-02
2023-04-02 06:15:09,405 ADAM: Layer 3 -> dw_min:9.9257e-01  dw_max:1.0077e+00 lr:1.0000e-02
2023-04-02 06:15:09,466 			Learning rate: weights:   1.000e-02    
2023-04-02 06:15:09,466 			Last test performance: 97.31%
2023-04-02 06:15:09,466 ----------------
2023-04-02 06:15:11,326   23  =>  42   		Training 486 pattern with 96.88% 	Forward time: 	 1.75 sec
2023-04-02 06:15:11,326 			Loss:    8.128e-02    			Backward time: 	 0.11 sec 
2023-04-02 06:15:11,326 ADAM: Layer 0 -> dw_min:9.9713e-01  dw_max:1.0025e+00 lr:1.0000e-02
2023-04-02 06:15:11,326 ADAM: Layer 1 -> dw_min:9.8675e-01  dw_max:1.0100e+00 lr:1.0000e-02
2023-04-02 06:15:11,326 ADAM: Layer 2 -> dw_min:9.8463e-01  dw_max:1.0156e+00 lr:1.0000e-02
2023-04-02 06:15:11,326 ADAM: Layer 3 -> dw_min:9.9334e-01  dw_max:1.0079e+00 lr:1.0000e-02
2023-04-02 06:15:11,367 			Learning rate: weights:   1.000e-02    
2023-04-02 06:15:11,367 			Last test performance: 97.31%
2023-04-02 06:15:11,367 ----------------
2023-04-02 06:15:13,220   23  =>  43   		Training 486 pattern with 97.71% 	Forward time: 	 1.74 sec
2023-04-02 06:15:13,220 			Loss:    7.801e-02    			Backward time: 	 0.11 sec 
2023-04-02 06:15:13,220 ADAM: Layer 0 -> dw_min:9.9678e-01  dw_max:1.0029e+00 lr:1.0000e-02
2023-04-02 06:15:13,220 ADAM: Layer 1 -> dw_min:9.8433e-01  dw_max:1.0104e+00 lr:1.0000e-02
2023-04-02 06:15:13,220 ADAM: Layer 2 -> dw_min:9.8236e-01  dw_max:1.0156e+00 lr:1.0000e-02
2023-04-02 06:15:13,221 ADAM: Layer 3 -> dw_min:9.9420e-01  dw_max:1.0105e+00 lr:1.0000e-02
2023-04-02 06:15:13,235 			Learning rate: weights:   1.000e-02    
2023-04-02 06:15:13,235 			Last test performance: 97.31%
2023-04-02 06:15:13,235 ----------------
2023-04-02 06:15:15,111   23  =>  44   		Training 486 pattern with 97.50% 	Forward time: 	 1.76 sec
2023-04-02 06:15:15,111 			Loss:    6.349e-02    			Backward time: 	 0.11 sec 
2023-04-02 06:15:15,111 ADAM: Layer 0 -> dw_min:9.9642e-01  dw_max:1.0023e+00 lr:1.0000e-02
2023-04-02 06:15:15,112 ADAM: Layer 1 -> dw_min:9.8558e-01  dw_max:1.0094e+00 lr:1.0000e-02
2023-04-02 06:15:15,112 ADAM: Layer 2 -> dw_min:9.8412e-01  dw_max:1.0140e+00 lr:1.0000e-02
2023-04-02 06:15:15,112 ADAM: Layer 3 -> dw_min:9.9475e-01  dw_max:1.0094e+00 lr:1.0000e-02
2023-04-02 06:15:15,168 			Learning rate: weights:   1.000e-02    
2023-04-02 06:15:15,168 			Last test performance: 97.31%
2023-04-02 06:15:15,168 ----------------
2023-04-02 06:15:17,042   23  =>  45   		Training 486 pattern with 98.33% 	Forward time: 	 1.76 sec
2023-04-02 06:15:17,043 			Loss:    3.670e-02    			Backward time: 	 0.11 sec 
2023-04-02 06:15:17,043 ADAM: Layer 0 -> dw_min:9.9644e-01  dw_max:1.0024e+00 lr:1.0000e-02
2023-04-02 06:15:17,043 ADAM: Layer 1 -> dw_min:9.8553e-01  dw_max:1.0086e+00 lr:1.0000e-02
2023-04-02 06:15:17,043 ADAM: Layer 2 -> dw_min:9.8523e-01  dw_max:1.0126e+00 lr:1.0000e-02
2023-04-02 06:15:17,043 ADAM: Layer 3 -> dw_min:9.9527e-01  dw_max:1.0085e+00 lr:1.0000e-02
2023-04-02 06:15:17,095 			Learning rate: weights:   1.000e-02    
2023-04-02 06:15:17,095 			Last test performance: 97.31%
2023-04-02 06:15:17,095 ----------------
2023-04-02 06:15:18,947   23  =>  46   		Training 486 pattern with 97.71% 	Forward time: 	 1.74 sec
2023-04-02 06:15:18,947 			Loss:    5.154e-02    			Backward time: 	 0.11 sec 
2023-04-02 06:15:18,947 ADAM: Layer 0 -> dw_min:9.9756e-01  dw_max:1.0027e+00 lr:1.0000e-02
2023-04-02 06:15:18,947 ADAM: Layer 1 -> dw_min:9.8697e-01  dw_max:1.0082e+00 lr:1.0000e-02
2023-04-02 06:15:18,947 ADAM: Layer 2 -> dw_min:9.8670e-01  dw_max:1.0138e+00 lr:1.0000e-02
2023-04-02 06:15:18,947 ADAM: Layer 3 -> dw_min:9.9501e-01  dw_max:1.0076e+00 lr:1.0000e-02
2023-04-02 06:15:19,016 			Learning rate: weights:   1.000e-02    
2023-04-02 06:15:19,016 			Last test performance: 97.31%
2023-04-02 06:15:19,016 ----------------
2023-04-02 06:15:20,960   23  =>  47   		Training 486 pattern with 97.50% 	Forward time: 	 1.83 sec
2023-04-02 06:15:20,960 			Loss:    5.833e-02    			Backward time: 	 0.11 sec 
2023-04-02 06:15:20,960 ADAM: Layer 0 -> dw_min:9.9703e-01  dw_max:1.0027e+00 lr:1.0000e-02
2023-04-02 06:15:20,960 ADAM: Layer 1 -> dw_min:9.8801e-01  dw_max:1.0109e+00 lr:1.0000e-02
2023-04-02 06:15:20,960 ADAM: Layer 2 -> dw_min:9.8496e-01  dw_max:1.0145e+00 lr:1.0000e-02
2023-04-02 06:15:20,960 ADAM: Layer 3 -> dw_min:9.9550e-01  dw_max:1.0145e+00 lr:1.0000e-02
2023-04-02 06:15:20,975 			Learning rate: weights:   1.000e-02    
2023-04-02 06:15:20,975 			Last test performance: 97.31%
2023-04-02 06:15:20,975 ----------------
2023-04-02 06:15:22,844   23  =>  48   		Training 486 pattern with 98.33% 	Forward time: 	 1.76 sec
2023-04-02 06:15:22,844 			Loss:    4.438e-02    			Backward time: 	 0.11 sec 
2023-04-02 06:15:22,845 ADAM: Layer 0 -> dw_min:9.9718e-01  dw_max:1.0024e+00 lr:1.0000e-02
2023-04-02 06:15:22,845 ADAM: Layer 1 -> dw_min:9.8786e-01  dw_max:1.0098e+00 lr:1.0000e-02
2023-04-02 06:15:22,845 ADAM: Layer 2 -> dw_min:9.8645e-01  dw_max:1.0131e+00 lr:1.0000e-02
2023-04-02 06:15:22,845 ADAM: Layer 3 -> dw_min:9.9595e-01  dw_max:1.0131e+00 lr:1.0000e-02
2023-04-02 06:15:22,927 			Learning rate: weights:   1.000e-02    
2023-04-02 06:15:22,927 			Last test performance: 97.31%
2023-04-02 06:15:22,927 ----------------
2023-04-02 06:15:24,833   23  =>  49   		Training 486 pattern with 96.88% 	Forward time: 	 1.79 sec
2023-04-02 06:15:24,833 			Loss:    9.228e-02    			Backward time: 	 0.11 sec 
2023-04-02 06:15:24,833 ADAM: Layer 0 -> dw_min:9.9702e-01  dw_max:1.0028e+00 lr:1.0000e-02
2023-04-02 06:15:24,833 ADAM: Layer 1 -> dw_min:9.8677e-01  dw_max:1.0097e+00 lr:1.0000e-02
2023-04-02 06:15:24,833 ADAM: Layer 2 -> dw_min:9.8613e-01  dw_max:1.0137e+00 lr:1.0000e-02
2023-04-02 06:15:24,834 ADAM: Layer 3 -> dw_min:9.9636e-01  dw_max:1.0118e+00 lr:1.0000e-02
2023-04-02 06:15:24,849 			Learning rate: weights:   1.000e-02    
2023-04-02 06:15:24,849 			Last test performance: 97.31%
2023-04-02 06:15:24,849 ----------------
2023-04-02 06:15:26,755   23  =>  50   		Training 486 pattern with 97.29% 	Forward time: 	 1.79 sec
2023-04-02 06:15:26,755 			Loss:    6.335e-02    			Backward time: 	 0.11 sec 
2023-04-02 06:15:26,755 ADAM: Layer 0 -> dw_min:9.9687e-01  dw_max:1.0030e+00 lr:1.0000e-02
2023-04-02 06:15:26,755 ADAM: Layer 1 -> dw_min:9.8799e-01  dw_max:1.0124e+00 lr:1.0000e-02
2023-04-02 06:15:26,755 ADAM: Layer 2 -> dw_min:9.8510e-01  dw_max:1.0154e+00 lr:1.0000e-02
2023-04-02 06:15:26,755 ADAM: Layer 3 -> dw_min:9.9588e-01  dw_max:1.0106e+00 lr:1.0000e-02
2023-04-02 06:15:26,832 			Learning rate: weights:   1.000e-02    
2023-04-02 06:15:26,832 			Last test performance: 97.31%
2023-04-02 06:15:26,832 ----------------
2023-04-02 06:15:28,704   23  =>  51   		Training 486 pattern with 97.71% 	Forward time: 	 1.76 sec
2023-04-02 06:15:28,704 			Loss:    6.234e-02    			Backward time: 	 0.11 sec 
2023-04-02 06:15:28,704 ADAM: Layer 0 -> dw_min:9.9666e-01  dw_max:1.0029e+00 lr:1.0000e-02
2023-04-02 06:15:28,704 ADAM: Layer 1 -> dw_min:9.8889e-01  dw_max:1.0111e+00 lr:1.0000e-02
2023-04-02 06:15:28,704 ADAM: Layer 2 -> dw_min:9.8533e-01  dw_max:1.0138e+00 lr:1.0000e-02
2023-04-02 06:15:28,704 ADAM: Layer 3 -> dw_min:9.9583e-01  dw_max:1.0097e+00 lr:1.0000e-02
2023-04-02 06:15:28,719 			Learning rate: weights:   1.000e-02    
2023-04-02 06:15:28,719 			Last test performance: 97.31%
2023-04-02 06:15:28,719 ----------------
2023-04-02 06:15:30,587   23  =>  52   		Training 486 pattern with 97.08% 	Forward time: 	 1.75 sec
2023-04-02 06:15:30,587 			Loss:    8.035e-02    			Backward time: 	 0.11 sec 
2023-04-02 06:15:30,587 ADAM: Layer 0 -> dw_min:9.9579e-01  dw_max:1.0030e+00 lr:1.0000e-02
2023-04-02 06:15:30,587 ADAM: Layer 1 -> dw_min:9.8746e-01  dw_max:1.0132e+00 lr:1.0000e-02
2023-04-02 06:15:30,587 ADAM: Layer 2 -> dw_min:9.8472e-01  dw_max:1.0152e+00 lr:1.0000e-02
2023-04-02 06:15:30,588 ADAM: Layer 3 -> dw_min:9.9566e-01  dw_max:1.0091e+00 lr:1.0000e-02
2023-04-02 06:15:30,666 			Learning rate: weights:   1.000e-02    
2023-04-02 06:15:30,666 			Last test performance: 97.31%
2023-04-02 06:15:30,666 ----------------
2023-04-02 06:15:32,557   23  =>  53   		Training 486 pattern with 97.50% 	Forward time: 	 1.78 sec
2023-04-02 06:15:32,557 			Loss:    6.133e-02    			Backward time: 	 0.11 sec 
2023-04-02 06:15:32,558 ADAM: Layer 0 -> dw_min:9.9552e-01  dw_max:1.0034e+00 lr:1.0000e-02
2023-04-02 06:15:32,558 ADAM: Layer 1 -> dw_min:9.8852e-01  dw_max:1.0139e+00 lr:1.0000e-02
2023-04-02 06:15:32,558 ADAM: Layer 2 -> dw_min:9.8486e-01  dw_max:1.0152e+00 lr:1.0000e-02
2023-04-02 06:15:32,558 ADAM: Layer 3 -> dw_min:9.9502e-01  dw_max:1.0082e+00 lr:1.0000e-02
2023-04-02 06:15:32,667 			Learning rate: weights:   1.000e-02    
2023-04-02 06:15:32,667 			Last test performance: 97.31%
2023-04-02 06:15:32,667 ----------------
2023-04-02 06:15:34,577   23  =>  54   		Training 486 pattern with 98.54% 	Forward time: 	 1.80 sec
2023-04-02 06:15:34,577 			Loss:    5.164e-02    			Backward time: 	 0.11 sec 
2023-04-02 06:15:34,577 ADAM: Layer 0 -> dw_min:9.9641e-01  dw_max:1.0033e+00 lr:1.0000e-02
2023-04-02 06:15:34,577 ADAM: Layer 1 -> dw_min:9.8937e-01  dw_max:1.0126e+00 lr:1.0000e-02
2023-04-02 06:15:34,578 ADAM: Layer 2 -> dw_min:9.8637e-01  dw_max:1.0137e+00 lr:1.0000e-02
2023-04-02 06:15:34,578 ADAM: Layer 3 -> dw_min:9.9552e-01  dw_max:1.0074e+00 lr:1.0000e-02
2023-04-02 06:15:34,641 			Learning rate: weights:   1.000e-02    
2023-04-02 06:15:34,641 			Last test performance: 97.31%
2023-04-02 06:15:34,641 ----------------
2023-04-02 06:15:36,531   23  =>  55   		Training 486 pattern with 98.12% 	Forward time: 	 1.78 sec
2023-04-02 06:15:36,531 			Loss:    5.735e-02    			Backward time: 	 0.11 sec 
2023-04-02 06:15:36,532 ADAM: Layer 0 -> dw_min:9.9686e-01  dw_max:1.0034e+00 lr:1.0000e-02
2023-04-02 06:15:36,532 ADAM: Layer 1 -> dw_min:9.8795e-01  dw_max:1.0145e+00 lr:1.0000e-02
2023-04-02 06:15:36,532 ADAM: Layer 2 -> dw_min:9.8573e-01  dw_max:1.0148e+00 lr:1.0000e-02
2023-04-02 06:15:36,532 ADAM: Layer 3 -> dw_min:9.9596e-01  dw_max:1.0073e+00 lr:1.0000e-02
2023-04-02 06:15:36,589 			Learning rate: weights:   1.000e-02    
2023-04-02 06:15:36,589 			Last test performance: 97.31%
2023-04-02 06:15:36,589 ----------------
2023-04-02 06:15:38,507   23  =>  56   		Training 486 pattern with 97.92% 	Forward time: 	 1.80 sec
2023-04-02 06:15:38,507 			Loss:    5.439e-02    			Backward time: 	 0.11 sec 
2023-04-02 06:15:38,507 ADAM: Layer 0 -> dw_min:9.9706e-01  dw_max:1.0034e+00 lr:1.0000e-02
2023-04-02 06:15:38,508 ADAM: Layer 1 -> dw_min:9.8900e-01  dw_max:1.0130e+00 lr:1.0000e-02
2023-04-02 06:15:38,508 ADAM: Layer 2 -> dw_min:9.8715e-01  dw_max:1.0133e+00 lr:1.0000e-02
2023-04-02 06:15:38,508 ADAM: Layer 3 -> dw_min:9.9492e-01  dw_max:1.0065e+00 lr:1.0000e-02
2023-04-02 06:15:38,585 			Learning rate: weights:   1.000e-02    
2023-04-02 06:15:38,585 			Last test performance: 97.31%
2023-04-02 06:15:38,585 ----------------
2023-04-02 06:15:40,427   23  =>  57   		Training 486 pattern with 97.29% 	Forward time: 	 1.73 sec
2023-04-02 06:15:40,427 			Loss:    8.786e-02    			Backward time: 	 0.11 sec 
2023-04-02 06:15:40,427 ADAM: Layer 0 -> dw_min:9.9703e-01  dw_max:1.0030e+00 lr:1.0000e-02
2023-04-02 06:15:40,427 ADAM: Layer 1 -> dw_min:9.8674e-01  dw_max:1.0153e+00 lr:1.0000e-02
2023-04-02 06:15:40,427 ADAM: Layer 2 -> dw_min:9.8593e-01  dw_max:1.0128e+00 lr:1.0000e-02
2023-04-02 06:15:40,427 ADAM: Layer 3 -> dw_min:9.9522e-01  dw_max:1.0080e+00 lr:1.0000e-02
2023-04-02 06:15:40,536 			Learning rate: weights:   1.000e-02    
2023-04-02 06:15:40,536 			Last test performance: 97.31%
2023-04-02 06:15:40,536 ----------------
2023-04-02 06:15:42,407   23  =>  58   		Training 486 pattern with 97.92% 	Forward time: 	 1.76 sec
2023-04-02 06:15:42,407 			Loss:    7.101e-02    			Backward time: 	 0.11 sec 
2023-04-02 06:15:42,408 ADAM: Layer 0 -> dw_min:9.9716e-01  dw_max:1.0032e+00 lr:1.0000e-02
2023-04-02 06:15:42,408 ADAM: Layer 1 -> dw_min:9.8771e-01  dw_max:1.0138e+00 lr:1.0000e-02
2023-04-02 06:15:42,408 ADAM: Layer 2 -> dw_min:9.8512e-01  dw_max:1.0142e+00 lr:1.0000e-02
2023-04-02 06:15:42,408 ADAM: Layer 3 -> dw_min:9.9409e-01  dw_max:1.0072e+00 lr:1.0000e-02
2023-04-02 06:15:42,463 			Learning rate: weights:   1.000e-02    
2023-04-02 06:15:42,463 			Last test performance: 97.31%
2023-04-02 06:15:42,463 ----------------
2023-04-02 06:15:44,328   23  =>  59   		Training 486 pattern with 97.08% 	Forward time: 	 1.75 sec
2023-04-02 06:15:44,328 			Loss:    5.681e-02    			Backward time: 	 0.11 sec 
2023-04-02 06:15:44,328 ADAM: Layer 0 -> dw_min:9.9700e-01  dw_max:1.0031e+00 lr:1.0000e-02
2023-04-02 06:15:44,329 ADAM: Layer 1 -> dw_min:9.8627e-01  dw_max:1.0137e+00 lr:1.0000e-02
2023-04-02 06:15:44,329 ADAM: Layer 2 -> dw_min:9.8473e-01  dw_max:1.0154e+00 lr:1.0000e-02
2023-04-02 06:15:44,329 ADAM: Layer 3 -> dw_min:9.9452e-01  dw_max:1.0072e+00 lr:1.0000e-02
2023-04-02 06:15:44,423 			Learning rate: weights:   1.000e-02    
2023-04-02 06:15:44,423 			Last test performance: 97.31%
2023-04-02 06:15:44,423 ----------------
2023-04-02 06:15:46,385   23  =>  60   		Training 486 pattern with 97.29% 	Forward time: 	 1.85 sec
2023-04-02 06:15:46,386 			Loss:    5.247e-02    			Backward time: 	 0.11 sec 
2023-04-02 06:15:46,386 ADAM: Layer 0 -> dw_min:9.9716e-01  dw_max:1.0032e+00 lr:1.0000e-02
2023-04-02 06:15:46,386 ADAM: Layer 1 -> dw_min:9.8704e-01  dw_max:1.0124e+00 lr:1.0000e-02
2023-04-02 06:15:46,386 ADAM: Layer 2 -> dw_min:9.8447e-01  dw_max:1.0139e+00 lr:1.0000e-02
2023-04-02 06:15:46,386 ADAM: Layer 3 -> dw_min:9.9500e-01  dw_max:1.0070e+00 lr:1.0000e-02
2023-04-02 06:15:46,402 			Learning rate: weights:   1.000e-02    
2023-04-02 06:15:46,402 			Last test performance: 97.31%
2023-04-02 06:15:46,402 ----------------
2023-04-02 06:15:48,282   23  =>  61   		Training 486 pattern with 98.96% 	Forward time: 	 1.77 sec
2023-04-02 06:15:48,282 			Loss:    2.860e-02    			Backward time: 	 0.11 sec 
2023-04-02 06:15:48,282 ADAM: Layer 0 -> dw_min:9.9700e-01  dw_max:1.0028e+00 lr:1.0000e-02
2023-04-02 06:15:48,283 ADAM: Layer 1 -> dw_min:9.8852e-01  dw_max:1.0112e+00 lr:1.0000e-02
2023-04-02 06:15:48,283 ADAM: Layer 2 -> dw_min:9.8602e-01  dw_max:1.0146e+00 lr:1.0000e-02
2023-04-02 06:15:48,283 ADAM: Layer 3 -> dw_min:9.9549e-01  dw_max:1.0063e+00 lr:1.0000e-02
2023-04-02 06:15:48,314 			Learning rate: weights:   1.000e-02    
2023-04-02 06:15:48,314 			Last test performance: 97.31%
2023-04-02 06:15:48,314 ----------------
2023-04-02 06:15:50,167   23  =>  62   		Training 486 pattern with 97.92% 	Forward time: 	 1.74 sec
2023-04-02 06:15:50,167 			Loss:    5.935e-02    			Backward time: 	 0.11 sec 
2023-04-02 06:15:50,167 ADAM: Layer 0 -> dw_min:9.9705e-01  dw_max:1.0032e+00 lr:1.0000e-02
2023-04-02 06:15:50,167 ADAM: Layer 1 -> dw_min:9.8655e-01  dw_max:1.0107e+00 lr:1.0000e-02
2023-04-02 06:15:50,167 ADAM: Layer 2 -> dw_min:9.8536e-01  dw_max:1.0143e+00 lr:1.0000e-02
2023-04-02 06:15:50,167 ADAM: Layer 3 -> dw_min:9.9593e-01  dw_max:1.0056e+00 lr:1.0000e-02
2023-04-02 06:15:50,184 			Learning rate: weights:   1.000e-02    
2023-04-02 06:15:50,184 			Last test performance: 97.31%
2023-04-02 06:15:50,184 ----------------
2023-04-02 06:15:52,083   23  =>  63   		Training 486 pattern with 97.50% 	Forward time: 	 1.79 sec
2023-04-02 06:15:52,084 			Loss:    6.274e-02    			Backward time: 	 0.11 sec 
2023-04-02 06:15:52,084 ADAM: Layer 0 -> dw_min:9.9757e-01  dw_max:1.0022e+00 lr:1.0000e-02
2023-04-02 06:15:52,084 ADAM: Layer 1 -> dw_min:9.8786e-01  dw_max:1.0098e+00 lr:1.0000e-02
2023-04-02 06:15:52,084 ADAM: Layer 2 -> dw_min:9.8491e-01  dw_max:1.0129e+00 lr:1.0000e-02
2023-04-02 06:15:52,084 ADAM: Layer 3 -> dw_min:9.9471e-01  dw_max:1.0064e+00 lr:1.0000e-02
2023-04-02 06:15:52,101 			Learning rate: weights:   1.000e-02    
2023-04-02 06:15:52,101 			Last test performance: 97.31%
2023-04-02 06:15:52,101 ----------------
2023-04-02 06:15:53,988   23  =>  64   		Training 486 pattern with 98.12% 	Forward time: 	 1.77 sec
2023-04-02 06:15:53,988 			Loss:    5.005e-02    			Backward time: 	 0.11 sec 
2023-04-02 06:15:53,989 ADAM: Layer 0 -> dw_min:9.9780e-01  dw_max:1.0021e+00 lr:1.0000e-02
2023-04-02 06:15:53,989 ADAM: Layer 1 -> dw_min:9.8907e-01  dw_max:1.0088e+00 lr:1.0000e-02
2023-04-02 06:15:53,989 ADAM: Layer 2 -> dw_min:9.8641e-01  dw_max:1.0122e+00 lr:1.0000e-02
2023-04-02 06:15:53,989 ADAM: Layer 3 -> dw_min:9.9472e-01  dw_max:1.0058e+00 lr:1.0000e-02
2023-04-02 06:15:54,079 			Learning rate: weights:   1.000e-02    
2023-04-02 06:15:54,079 			Last test performance: 97.31%
2023-04-02 06:15:54,079 ----------------
2023-04-02 06:15:55,963   23  =>  65   		Training 486 pattern with 98.75% 	Forward time: 	 1.77 sec
2023-04-02 06:15:55,963 			Loss:    3.933e-02    			Backward time: 	 0.11 sec 
2023-04-02 06:15:55,963 ADAM: Layer 0 -> dw_min:9.9749e-01  dw_max:1.0023e+00 lr:1.0000e-02
2023-04-02 06:15:55,963 ADAM: Layer 1 -> dw_min:9.8956e-01  dw_max:1.0080e+00 lr:1.0000e-02
2023-04-02 06:15:55,964 ADAM: Layer 2 -> dw_min:9.8713e-01  dw_max:1.0119e+00 lr:1.0000e-02
2023-04-02 06:15:55,964 ADAM: Layer 3 -> dw_min:9.9481e-01  dw_max:1.0073e+00 lr:1.0000e-02
2023-04-02 06:15:56,034 			Learning rate: weights:   1.000e-02    
2023-04-02 06:15:56,034 			Last test performance: 97.31%
2023-04-02 06:15:56,035 ----------------
2023-04-02 06:15:57,939   23  =>  66   		Training 486 pattern with 97.71% 	Forward time: 	 1.79 sec
2023-04-02 06:15:57,939 			Loss:    6.538e-02    			Backward time: 	 0.11 sec 
2023-04-02 06:15:57,939 ADAM: Layer 0 -> dw_min:9.9759e-01  dw_max:1.0023e+00 lr:1.0000e-02
2023-04-02 06:15:57,939 ADAM: Layer 1 -> dw_min:9.8725e-01  dw_max:1.0104e+00 lr:1.0000e-02
2023-04-02 06:15:57,939 ADAM: Layer 2 -> dw_min:9.8519e-01  dw_max:1.0120e+00 lr:1.0000e-02
2023-04-02 06:15:57,939 ADAM: Layer 3 -> dw_min:9.9535e-01  dw_max:1.0065e+00 lr:1.0000e-02
2023-04-02 06:15:58,047 			Learning rate: weights:   1.000e-02    
2023-04-02 06:15:58,047 			Last test performance: 97.31%
2023-04-02 06:15:58,047 ----------------
2023-04-02 06:15:59,925   23  =>  67   		Training 486 pattern with 97.50% 	Forward time: 	 1.77 sec
2023-04-02 06:15:59,925 			Loss:    6.641e-02    			Backward time: 	 0.11 sec 
2023-04-02 06:15:59,926 ADAM: Layer 0 -> dw_min:9.9779e-01  dw_max:1.0027e+00 lr:1.0000e-02
2023-04-02 06:15:59,926 ADAM: Layer 1 -> dw_min:9.8848e-01  dw_max:1.0093e+00 lr:1.0000e-02
2023-04-02 06:15:59,926 ADAM: Layer 2 -> dw_min:9.8637e-01  dw_max:1.0108e+00 lr:1.0000e-02
2023-04-02 06:15:59,926 ADAM: Layer 3 -> dw_min:9.9579e-01  dw_max:1.0066e+00 lr:1.0000e-02
2023-04-02 06:15:59,999 			Learning rate: weights:   1.000e-02    
2023-04-02 06:15:59,999 			Last test performance: 97.31%
2023-04-02 06:15:59,999 ----------------
2023-04-02 06:16:01,860   23  =>  68   		Training 486 pattern with 98.33% 	Forward time: 	 1.75 sec
2023-04-02 06:16:01,860 			Loss:    4.389e-02    			Backward time: 	 0.11 sec 
2023-04-02 06:16:01,861 ADAM: Layer 0 -> dw_min:9.9769e-01  dw_max:1.0021e+00 lr:1.0000e-02
2023-04-02 06:16:01,861 ADAM: Layer 1 -> dw_min:9.8960e-01  dw_max:1.0137e+00 lr:1.0000e-02
2023-04-02 06:16:01,861 ADAM: Layer 2 -> dw_min:9.8772e-01  dw_max:1.0138e+00 lr:1.0000e-02
2023-04-02 06:16:01,861 ADAM: Layer 3 -> dw_min:9.9620e-01  dw_max:1.0059e+00 lr:1.0000e-02
2023-04-02 06:16:01,876 			Learning rate: weights:   1.000e-02    
2023-04-02 06:16:01,876 			Last test performance: 97.31%
2023-04-02 06:16:01,876 ----------------
2023-04-02 06:16:03,731   23  =>  69   		Training 486 pattern with 97.92% 	Forward time: 	 1.74 sec
2023-04-02 06:16:03,732 			Loss:    5.559e-02    			Backward time: 	 0.11 sec 
2023-04-02 06:16:03,732 ADAM: Layer 0 -> dw_min:9.9747e-01  dw_max:1.0027e+00 lr:1.0000e-02
2023-04-02 06:16:03,732 ADAM: Layer 1 -> dw_min:9.8950e-01  dw_max:1.0123e+00 lr:1.0000e-02
2023-04-02 06:16:03,732 ADAM: Layer 2 -> dw_min:9.8478e-01  dw_max:1.0130e+00 lr:1.0000e-02
2023-04-02 06:16:03,732 ADAM: Layer 3 -> dw_min:9.9591e-01  dw_max:1.0068e+00 lr:1.0000e-02
2023-04-02 06:16:03,748 			Learning rate: weights:   1.000e-02    
2023-04-02 06:16:03,748 			Last test performance: 97.31%
2023-04-02 06:16:03,748 ----------------
2023-04-02 06:16:05,620   23  =>  70   		Training 486 pattern with 97.92% 	Forward time: 	 1.76 sec
2023-04-02 06:16:05,620 			Loss:    6.174e-02    			Backward time: 	 0.11 sec 
2023-04-02 06:16:05,620 ADAM: Layer 0 -> dw_min:9.9818e-01  dw_max:1.0026e+00 lr:1.0000e-02
2023-04-02 06:16:05,620 ADAM: Layer 1 -> dw_min:9.8699e-01  dw_max:1.0111e+00 lr:1.0000e-02
2023-04-02 06:16:05,620 ADAM: Layer 2 -> dw_min:9.8469e-01  dw_max:1.0152e+00 lr:1.0000e-02
2023-04-02 06:16:05,620 ADAM: Layer 3 -> dw_min:9.9619e-01  dw_max:1.0063e+00 lr:1.0000e-02
2023-04-02 06:16:05,705 			Learning rate: weights:   1.000e-02    
2023-04-02 06:16:05,705 			Last test performance: 97.31%
2023-04-02 06:16:05,705 ----------------
2023-04-02 06:16:07,603   23  =>  71   		Training 486 pattern with 98.33% 	Forward time: 	 1.78 sec
2023-04-02 06:16:07,603 			Loss:    4.714e-02    			Backward time: 	 0.11 sec 
2023-04-02 06:16:07,603 ADAM: Layer 0 -> dw_min:9.9801e-01  dw_max:1.0027e+00 lr:1.0000e-02
2023-04-02 06:16:07,603 ADAM: Layer 1 -> dw_min:9.8828e-01  dw_max:1.0107e+00 lr:1.0000e-02
2023-04-02 06:16:07,603 ADAM: Layer 2 -> dw_min:9.8621e-01  dw_max:1.0155e+00 lr:1.0000e-02
2023-04-02 06:16:07,604 ADAM: Layer 3 -> dw_min:9.9569e-01  dw_max:1.0057e+00 lr:1.0000e-02
2023-04-02 06:16:07,685 			Learning rate: weights:   1.000e-02    
2023-04-02 06:16:07,685 			Last test performance: 97.31%
2023-04-02 06:16:07,685 ----------------
2023-04-02 06:16:09,532   23  =>  72   		Training 486 pattern with 97.08% 	Forward time: 	 1.73 sec
2023-04-02 06:16:09,532 			Loss:    6.931e-02    			Backward time: 	 0.11 sec 
2023-04-02 06:16:09,532 ADAM: Layer 0 -> dw_min:9.9705e-01  dw_max:1.0025e+00 lr:1.0000e-02
2023-04-02 06:16:09,532 ADAM: Layer 1 -> dw_min:9.8651e-01  dw_max:1.0128e+00 lr:1.0000e-02
2023-04-02 06:16:09,532 ADAM: Layer 2 -> dw_min:9.8464e-01  dw_max:1.0152e+00 lr:1.0000e-02
2023-04-02 06:16:09,532 ADAM: Layer 3 -> dw_min:9.9609e-01  dw_max:1.0054e+00 lr:1.0000e-02
2023-04-02 06:16:09,604 			Learning rate: weights:   1.000e-02    
2023-04-02 06:16:09,604 			Last test performance: 97.31%
2023-04-02 06:16:09,604 ----------------
2023-04-02 06:16:11,487   23  =>  73   		Training 486 pattern with 95.62% 	Forward time: 	 1.77 sec
2023-04-02 06:16:11,487 			Loss:    1.226e-01    			Backward time: 	 0.11 sec 
2023-04-02 06:16:11,487 ADAM: Layer 0 -> dw_min:9.9659e-01  dw_max:1.0028e+00 lr:1.0000e-02
2023-04-02 06:16:11,487 ADAM: Layer 1 -> dw_min:9.8727e-01  dw_max:1.0157e+00 lr:1.0000e-02
2023-04-02 06:16:11,488 ADAM: Layer 2 -> dw_min:9.8429e-01  dw_max:1.0137e+00 lr:1.0000e-02
2023-04-02 06:16:11,488 ADAM: Layer 3 -> dw_min:9.9407e-01  dw_max:1.0103e+00 lr:1.0000e-02
2023-04-02 06:16:11,561 			Learning rate: weights:   1.000e-02    
2023-04-02 06:16:11,561 			Last test performance: 97.31%
2023-04-02 06:16:11,561 ----------------
2023-04-02 06:16:13,418   23  =>  74   		Training 486 pattern with 97.50% 	Forward time: 	 1.74 sec
2023-04-02 06:16:13,418 			Loss:    5.785e-02    			Backward time: 	 0.11 sec 
2023-04-02 06:16:13,418 ADAM: Layer 0 -> dw_min:9.9690e-01  dw_max:1.0030e+00 lr:1.0000e-02
2023-04-02 06:16:13,419 ADAM: Layer 1 -> dw_min:9.8612e-01  dw_max:1.0143e+00 lr:1.0000e-02
2023-04-02 06:16:13,419 ADAM: Layer 2 -> dw_min:9.8585e-01  dw_max:1.0131e+00 lr:1.0000e-02
2023-04-02 06:16:13,419 ADAM: Layer 3 -> dw_min:9.9355e-01  dw_max:1.0092e+00 lr:1.0000e-02
2023-04-02 06:16:13,468 			Learning rate: weights:   1.000e-02    
2023-04-02 06:16:13,468 			Last test performance: 97.31%
2023-04-02 06:16:13,468 ----------------
2023-04-02 06:16:15,386   23  =>  75   		Training 486 pattern with 97.50% 	Forward time: 	 1.80 sec
2023-04-02 06:16:15,387 			Loss:    8.017e-02    			Backward time: 	 0.11 sec 
2023-04-02 06:16:15,387 ADAM: Layer 0 -> dw_min:9.9701e-01  dw_max:1.0026e+00 lr:1.0000e-02
2023-04-02 06:16:15,387 ADAM: Layer 1 -> dw_min:9.8713e-01  dw_max:1.0133e+00 lr:1.0000e-02
2023-04-02 06:16:15,388 ADAM: Layer 2 -> dw_min:9.8385e-01  dw_max:1.0153e+00 lr:1.0000e-02
2023-04-02 06:16:15,388 ADAM: Layer 3 -> dw_min:9.9303e-01  dw_max:1.0083e+00 lr:1.0000e-02
2023-04-02 06:16:15,482 			Learning rate: weights:   1.000e-02    
2023-04-02 06:16:15,482 			Last test performance: 97.31%
2023-04-02 06:16:15,482 ----------------
2023-04-02 06:16:17,382   23  =>  76   		Training 486 pattern with 98.96% 	Forward time: 	 1.79 sec
2023-04-02 06:16:17,382 			Loss:    4.589e-02    			Backward time: 	 0.11 sec 
2023-04-02 06:16:17,383 ADAM: Layer 0 -> dw_min:9.9728e-01  dw_max:1.0025e+00 lr:1.0000e-02
2023-04-02 06:16:17,383 ADAM: Layer 1 -> dw_min:9.8824e-01  dw_max:1.0121e+00 lr:1.0000e-02
2023-04-02 06:16:17,383 ADAM: Layer 2 -> dw_min:9.8544e-01  dw_max:1.0138e+00 lr:1.0000e-02
2023-04-02 06:16:17,383 ADAM: Layer 3 -> dw_min:9.9346e-01  dw_max:1.0075e+00 lr:1.0000e-02
2023-04-02 06:16:17,481 			Learning rate: weights:   1.000e-02    
2023-04-02 06:16:17,481 			Last test performance: 97.31%
2023-04-02 06:16:17,481 ----------------
2023-04-02 06:16:19,351   23  =>  77   		Training 486 pattern with 98.75% 	Forward time: 	 1.76 sec
2023-04-02 06:16:19,351 			Loss:    4.495e-02    			Backward time: 	 0.11 sec 
2023-04-02 06:16:19,351 ADAM: Layer 0 -> dw_min:9.9699e-01  dw_max:1.0021e+00 lr:1.0000e-02
2023-04-02 06:16:19,351 ADAM: Layer 1 -> dw_min:9.8934e-01  dw_max:1.0117e+00 lr:1.0000e-02
2023-04-02 06:16:19,351 ADAM: Layer 2 -> dw_min:9.8572e-01  dw_max:1.0129e+00 lr:1.0000e-02
2023-04-02 06:16:19,351 ADAM: Layer 3 -> dw_min:9.9411e-01  dw_max:1.0067e+00 lr:1.0000e-02
2023-04-02 06:16:19,408 			Learning rate: weights:   1.000e-02    
2023-04-02 06:16:19,408 			Last test performance: 97.31%
2023-04-02 06:16:19,408 ----------------
2023-04-02 06:16:21,278   23  =>  78   		Training 486 pattern with 98.33% 	Forward time: 	 1.76 sec
2023-04-02 06:16:21,278 			Loss:    6.059e-02    			Backward time: 	 0.11 sec 
2023-04-02 06:16:21,278 ADAM: Layer 0 -> dw_min:9.9743e-01  dw_max:1.0019e+00 lr:1.0000e-02
2023-04-02 06:16:21,278 ADAM: Layer 1 -> dw_min:9.8815e-01  dw_max:1.0121e+00 lr:1.0000e-02
2023-04-02 06:16:21,278 ADAM: Layer 2 -> dw_min:9.8514e-01  dw_max:1.0134e+00 lr:1.0000e-02
2023-04-02 06:16:21,278 ADAM: Layer 3 -> dw_min:9.9470e-01  dw_max:1.0061e+00 lr:1.0000e-02
2023-04-02 06:16:21,293 			Learning rate: weights:   1.000e-02    
2023-04-02 06:16:21,293 			Last test performance: 97.31%
2023-04-02 06:16:21,293 ----------------
2023-04-02 06:16:23,147   23  =>  79   		Training 486 pattern with 97.08% 	Forward time: 	 1.74 sec
2023-04-02 06:16:23,147 			Loss:    5.877e-02    			Backward time: 	 0.11 sec 
2023-04-02 06:16:23,147 ADAM: Layer 0 -> dw_min:9.9736e-01  dw_max:1.0024e+00 lr:1.0000e-02
2023-04-02 06:16:23,147 ADAM: Layer 1 -> dw_min:9.8809e-01  dw_max:1.0109e+00 lr:1.0000e-02
2023-04-02 06:16:23,147 ADAM: Layer 2 -> dw_min:9.8684e-01  dw_max:1.0121e+00 lr:1.0000e-02
2023-04-02 06:16:23,148 ADAM: Layer 3 -> dw_min:9.9522e-01  dw_max:1.0057e+00 lr:1.0000e-02
2023-04-02 06:16:23,219 			Learning rate: weights:   1.000e-02    
2023-04-02 06:16:23,219 			Last test performance: 97.31%
2023-04-02 06:16:23,219 ----------------
2023-04-02 06:16:25,082   23  =>  80   		Training 486 pattern with 96.46% 	Forward time: 	 1.75 sec
2023-04-02 06:16:25,082 			Loss:    9.948e-02    			Backward time: 	 0.11 sec 
2023-04-02 06:16:25,083 ADAM: Layer 0 -> dw_min:9.9647e-01  dw_max:1.0046e+00 lr:1.0000e-02
2023-04-02 06:16:25,083 ADAM: Layer 1 -> dw_min:9.8689e-01  dw_max:1.0130e+00 lr:1.0000e-02
2023-04-02 06:16:25,083 ADAM: Layer 2 -> dw_min:9.8498e-01  dw_max:1.0144e+00 lr:1.0000e-02
2023-04-02 06:16:25,083 ADAM: Layer 3 -> dw_min:9.9570e-01  dw_max:1.0052e+00 lr:1.0000e-02
2023-04-02 06:16:25,100 			Learning rate: weights:   1.000e-02    
2023-04-02 06:16:25,100 			Last test performance: 97.31%
2023-04-02 06:16:25,100 ----------------
2023-04-02 06:16:26,980   23  =>  81   		Training 486 pattern with 97.92% 	Forward time: 	 1.77 sec
2023-04-02 06:16:26,980 			Loss:    3.557e-02    			Backward time: 	 0.11 sec 
2023-04-02 06:16:26,980 ADAM: Layer 0 -> dw_min:9.9653e-01  dw_max:1.0037e+00 lr:1.0000e-02
2023-04-02 06:16:26,981 ADAM: Layer 1 -> dw_min:9.8816e-01  dw_max:1.0123e+00 lr:1.0000e-02
2023-04-02 06:16:26,981 ADAM: Layer 2 -> dw_min:9.8648e-01  dw_max:1.0131e+00 lr:1.0000e-02
2023-04-02 06:16:26,981 ADAM: Layer 3 -> dw_min:9.9613e-01  dw_max:1.0047e+00 lr:1.0000e-02
2023-04-02 06:16:27,050 			Learning rate: weights:   1.000e-02    
2023-04-02 06:16:27,050 			Last test performance: 97.31%
2023-04-02 06:16:27,050 ----------------
2023-04-02 06:16:28,945   23  =>  82   		Training 486 pattern with 98.33% 	Forward time: 	 1.78 sec
2023-04-02 06:16:28,945 			Loss:    5.917e-02    			Backward time: 	 0.11 sec 
2023-04-02 06:16:28,945 ADAM: Layer 0 -> dw_min:9.9621e-01  dw_max:1.0035e+00 lr:1.0000e-02
2023-04-02 06:16:28,945 ADAM: Layer 1 -> dw_min:9.8919e-01  dw_max:1.0110e+00 lr:1.0000e-02
2023-04-02 06:16:28,946 ADAM: Layer 2 -> dw_min:9.8466e-01  dw_max:1.0148e+00 lr:1.0000e-02
2023-04-02 06:16:28,946 ADAM: Layer 3 -> dw_min:9.9227e-01  dw_max:1.0059e+00 lr:1.0000e-02
2023-04-02 06:16:28,964 			Learning rate: weights:   1.000e-02    
2023-04-02 06:16:28,964 			Last test performance: 97.31%
2023-04-02 06:16:28,964 ----------------
2023-04-02 06:16:30,883   23  =>  83   		Training 486 pattern with 97.50% 	Forward time: 	 1.81 sec
2023-04-02 06:16:30,883 			Loss:    6.332e-02    			Backward time: 	 0.11 sec 
2023-04-02 06:16:30,884 ADAM: Layer 0 -> dw_min:9.9593e-01  dw_max:1.0031e+00 lr:1.0000e-02
2023-04-02 06:16:30,884 ADAM: Layer 1 -> dw_min:9.8873e-01  dw_max:1.0115e+00 lr:1.0000e-02
2023-04-02 06:16:30,884 ADAM: Layer 2 -> dw_min:9.8594e-01  dw_max:1.0133e+00 lr:1.0000e-02
2023-04-02 06:16:30,884 ADAM: Layer 3 -> dw_min:9.9304e-01  dw_max:1.0053e+00 lr:1.0000e-02
2023-04-02 06:16:30,942 			Learning rate: weights:   1.000e-02    
2023-04-02 06:16:30,942 			Last test performance: 97.31%
2023-04-02 06:16:30,942 ----------------
2023-04-02 06:16:32,795   23  =>  84   		Training 486 pattern with 97.50% 	Forward time: 	 1.74 sec
2023-04-02 06:16:32,795 			Loss:    8.180e-02    			Backward time: 	 0.11 sec 
2023-04-02 06:16:32,795 ADAM: Layer 0 -> dw_min:9.9709e-01  dw_max:1.0030e+00 lr:1.0000e-02
2023-04-02 06:16:32,795 ADAM: Layer 1 -> dw_min:9.9025e-01  dw_max:1.0119e+00 lr:1.0000e-02
2023-04-02 06:16:32,796 ADAM: Layer 2 -> dw_min:9.8715e-01  dw_max:1.0120e+00 lr:1.0000e-02
2023-04-02 06:16:32,796 ADAM: Layer 3 -> dw_min:9.9374e-01  dw_max:1.0052e+00 lr:1.0000e-02
2023-04-02 06:16:32,810 			Learning rate: weights:   1.000e-02    
2023-04-02 06:16:32,810 			Last test performance: 97.31%
2023-04-02 06:16:32,810 ----------------
2023-04-02 06:16:34,721   23  =>  85   		Training 486 pattern with 97.08% 	Forward time: 	 1.80 sec
2023-04-02 06:16:34,721 			Loss:    8.896e-02    			Backward time: 	 0.11 sec 
2023-04-02 06:16:34,721 ADAM: Layer 0 -> dw_min:9.9647e-01  dw_max:1.0031e+00 lr:1.0000e-02
2023-04-02 06:16:34,721 ADAM: Layer 1 -> dw_min:9.8552e-01  dw_max:1.0122e+00 lr:1.0000e-02
2023-04-02 06:16:34,721 ADAM: Layer 2 -> dw_min:9.8542e-01  dw_max:1.0127e+00 lr:1.0000e-02
2023-04-02 06:16:34,721 ADAM: Layer 3 -> dw_min:9.9435e-01  dw_max:1.0046e+00 lr:1.0000e-02
2023-04-02 06:16:34,792 			Learning rate: weights:   1.000e-02    
2023-04-02 06:16:34,792 			Last test performance: 97.31%
2023-04-02 06:16:34,792 ----------------
2023-04-02 06:16:36,676   23  =>  86   		Training 486 pattern with 97.50% 	Forward time: 	 1.77 sec
2023-04-02 06:16:36,676 			Loss:    6.010e-02    			Backward time: 	 0.11 sec 
2023-04-02 06:16:36,677 ADAM: Layer 0 -> dw_min:9.9639e-01  dw_max:1.0032e+00 lr:1.0000e-02
2023-04-02 06:16:36,677 ADAM: Layer 1 -> dw_min:9.8692e-01  dw_max:1.0114e+00 lr:1.0000e-02
2023-04-02 06:16:36,677 ADAM: Layer 2 -> dw_min:9.8483e-01  dw_max:1.0139e+00 lr:1.0000e-02
2023-04-02 06:16:36,677 ADAM: Layer 3 -> dw_min:9.9492e-01  dw_max:1.0082e+00 lr:1.0000e-02
2023-04-02 06:16:36,692 			Learning rate: weights:   1.000e-02    
2023-04-02 06:16:36,692 			Last test performance: 97.31%
2023-04-02 06:16:36,692 ----------------
2023-04-02 06:16:38,607   23  =>  87   		Training 486 pattern with 97.50% 	Forward time: 	 1.80 sec
2023-04-02 06:16:38,607 			Loss:    6.555e-02    			Backward time: 	 0.11 sec 
2023-04-02 06:16:38,607 ADAM: Layer 0 -> dw_min:9.9698e-01  dw_max:1.0034e+00 lr:1.0000e-02
2023-04-02 06:16:38,607 ADAM: Layer 1 -> dw_min:9.8815e-01  dw_max:1.0107e+00 lr:1.0000e-02
2023-04-02 06:16:38,607 ADAM: Layer 2 -> dw_min:9.8465e-01  dw_max:1.0129e+00 lr:1.0000e-02
2023-04-02 06:16:38,607 ADAM: Layer 3 -> dw_min:9.9490e-01  dw_max:1.0076e+00 lr:1.0000e-02
2023-04-02 06:16:38,666 			Learning rate: weights:   1.000e-02    
2023-04-02 06:16:38,666 			Last test performance: 97.31%
2023-04-02 06:16:38,666 ----------------
2023-04-02 06:16:40,555   23  =>  88   		Training 486 pattern with 96.04% 	Forward time: 	 1.78 sec
2023-04-02 06:16:40,555 			Loss:    1.096e-01    			Backward time: 	 0.11 sec 
2023-04-02 06:16:40,555 ADAM: Layer 0 -> dw_min:9.9694e-01  dw_max:1.0043e+00 lr:1.0000e-02
2023-04-02 06:16:40,555 ADAM: Layer 1 -> dw_min:9.8661e-01  dw_max:1.0112e+00 lr:1.0000e-02
2023-04-02 06:16:40,555 ADAM: Layer 2 -> dw_min:9.8618e-01  dw_max:1.0134e+00 lr:1.0000e-02
2023-04-02 06:16:40,555 ADAM: Layer 3 -> dw_min:9.9551e-01  dw_max:1.0068e+00 lr:1.0000e-02
2023-04-02 06:16:40,623 			Learning rate: weights:   1.000e-02    
2023-04-02 06:16:40,623 			Last test performance: 97.31%
2023-04-02 06:16:40,623 ----------------
2023-04-02 06:16:42,475   23  =>  89   		Training 486 pattern with 97.71% 	Forward time: 	 1.74 sec
2023-04-02 06:16:42,475 			Loss:    7.572e-02    			Backward time: 	 0.11 sec 
2023-04-02 06:16:42,476 ADAM: Layer 0 -> dw_min:9.9717e-01  dw_max:1.0052e+00 lr:1.0000e-02
2023-04-02 06:16:42,476 ADAM: Layer 1 -> dw_min:9.8791e-01  dw_max:1.0101e+00 lr:1.0000e-02
2023-04-02 06:16:42,476 ADAM: Layer 2 -> dw_min:9.8755e-01  dw_max:1.0121e+00 lr:1.0000e-02
2023-04-02 06:16:42,476 ADAM: Layer 3 -> dw_min:9.9417e-01  dw_max:1.0062e+00 lr:1.0000e-02
2023-04-02 06:16:42,527 			Learning rate: weights:   1.000e-02    
2023-04-02 06:16:42,527 			Last test performance: 97.31%
2023-04-02 06:16:42,527 ----------------
2023-04-02 06:16:44,428   23  =>  90   		Training 486 pattern with 97.71% 	Forward time: 	 1.79 sec
2023-04-02 06:16:44,428 			Loss:    6.128e-02    			Backward time: 	 0.11 sec 
2023-04-02 06:16:44,429 ADAM: Layer 0 -> dw_min:9.9615e-01  dw_max:1.0056e+00 lr:1.0000e-02
2023-04-02 06:16:44,429 ADAM: Layer 1 -> dw_min:9.8685e-01  dw_max:1.0107e+00 lr:1.0000e-02
2023-04-02 06:16:44,429 ADAM: Layer 2 -> dw_min:9.8637e-01  dw_max:1.0140e+00 lr:1.0000e-02
2023-04-02 06:16:44,429 ADAM: Layer 3 -> dw_min:9.9474e-01  dw_max:1.0056e+00 lr:1.0000e-02
2023-04-02 06:16:44,576 			Learning rate: weights:   1.000e-02    
2023-04-02 06:16:44,576 			Last test performance: 97.31%
2023-04-02 06:16:44,576 ----------------
2023-04-02 06:16:46,474   23  =>  91   		Training 486 pattern with 97.50% 	Forward time: 	 1.78 sec
2023-04-02 06:16:46,475 			Loss:    8.778e-02    			Backward time: 	 0.11 sec 
2023-04-02 06:16:46,475 ADAM: Layer 0 -> dw_min:9.9622e-01  dw_max:1.0047e+00 lr:1.0000e-02
2023-04-02 06:16:46,475 ADAM: Layer 1 -> dw_min:9.8581e-01  dw_max:1.0144e+00 lr:1.0000e-02
2023-04-02 06:16:46,475 ADAM: Layer 2 -> dw_min:9.8493e-01  dw_max:1.0147e+00 lr:1.0000e-02
2023-04-02 06:16:46,475 ADAM: Layer 3 -> dw_min:9.9526e-01  dw_max:1.0081e+00 lr:1.0000e-02
2023-04-02 06:16:46,569 			Learning rate: weights:   1.000e-02    
2023-04-02 06:16:46,569 			Last test performance: 97.31%
2023-04-02 06:16:46,569 ----------------
2023-04-02 06:16:48,450   23  =>  92   		Training 486 pattern with 97.50% 	Forward time: 	 1.77 sec
2023-04-02 06:16:48,450 			Loss:    5.776e-02    			Backward time: 	 0.11 sec 
2023-04-02 06:16:48,451 ADAM: Layer 0 -> dw_min:9.9698e-01  dw_max:1.0033e+00 lr:1.0000e-02
2023-04-02 06:16:48,451 ADAM: Layer 1 -> dw_min:9.8723e-01  dw_max:1.0130e+00 lr:1.0000e-02
2023-04-02 06:16:48,451 ADAM: Layer 2 -> dw_min:9.8470e-01  dw_max:1.0132e+00 lr:1.0000e-02
2023-04-02 06:16:48,451 ADAM: Layer 3 -> dw_min:9.9555e-01  dw_max:1.0073e+00 lr:1.0000e-02
2023-04-02 06:16:48,549 			Learning rate: weights:   1.000e-02    
2023-04-02 06:16:48,549 			Last test performance: 97.31%
2023-04-02 06:16:48,549 ----------------
2023-04-02 06:16:50,440   23  =>  93   		Training 486 pattern with 97.29% 	Forward time: 	 1.78 sec
2023-04-02 06:16:50,441 			Loss:    5.325e-02    			Backward time: 	 0.11 sec 
2023-04-02 06:16:50,441 ADAM: Layer 0 -> dw_min:9.9745e-01  dw_max:1.0024e+00 lr:1.0000e-02
2023-04-02 06:16:50,441 ADAM: Layer 1 -> dw_min:9.8812e-01  dw_max:1.0135e+00 lr:1.0000e-02
2023-04-02 06:16:50,441 ADAM: Layer 2 -> dw_min:9.8622e-01  dw_max:1.0142e+00 lr:1.0000e-02
2023-04-02 06:16:50,441 ADAM: Layer 3 -> dw_min:9.9560e-01  dw_max:1.0066e+00 lr:1.0000e-02
2023-04-02 06:16:50,499 			Learning rate: weights:   1.000e-02    
2023-04-02 06:16:50,499 			Last test performance: 97.31%
2023-04-02 06:16:50,499 ----------------
2023-04-02 06:16:52,409   23  =>  94   		Training 486 pattern with 98.75% 	Forward time: 	 1.80 sec
2023-04-02 06:16:52,409 			Loss:    4.499e-02    			Backward time: 	 0.11 sec 
2023-04-02 06:16:52,409 ADAM: Layer 0 -> dw_min:9.9779e-01  dw_max:1.0019e+00 lr:1.0000e-02
2023-04-02 06:16:52,409 ADAM: Layer 1 -> dw_min:9.8559e-01  dw_max:1.0124e+00 lr:1.0000e-02
2023-04-02 06:16:52,410 ADAM: Layer 2 -> dw_min:9.8662e-01  dw_max:1.0154e+00 lr:1.0000e-02
2023-04-02 06:16:52,410 ADAM: Layer 3 -> dw_min:9.9570e-01  dw_max:1.0070e+00 lr:1.0000e-02
2023-04-02 06:16:52,427 			Learning rate: weights:   1.000e-02    
2023-04-02 06:16:52,427 			Last test performance: 97.31%
2023-04-02 06:16:52,427 ----------------
2023-04-02 06:16:54,299   23  =>  95   		Training 486 pattern with 97.92% 	Forward time: 	 1.76 sec
2023-04-02 06:16:54,299 			Loss:    6.564e-02    			Backward time: 	 0.11 sec 
2023-04-02 06:16:54,300 ADAM: Layer 0 -> dw_min:9.9764e-01  dw_max:1.0019e+00 lr:1.0000e-02
2023-04-02 06:16:54,300 ADAM: Layer 1 -> dw_min:9.8593e-01  dw_max:1.0114e+00 lr:1.0000e-02
2023-04-02 06:16:54,300 ADAM: Layer 2 -> dw_min:9.8688e-01  dw_max:1.0138e+00 lr:1.0000e-02
2023-04-02 06:16:54,300 ADAM: Layer 3 -> dw_min:9.9418e-01  dw_max:1.0063e+00 lr:1.0000e-02
2023-04-02 06:16:54,316 			Learning rate: weights:   1.000e-02    
2023-04-02 06:16:54,316 			Last test performance: 97.31%
2023-04-02 06:16:54,316 ----------------
2023-04-02 06:16:56,181   23  =>  96   		Training 486 pattern with 96.67% 	Forward time: 	 1.75 sec
2023-04-02 06:16:56,181 			Loss:    8.864e-02    			Backward time: 	 0.11 sec 
2023-04-02 06:16:56,181 ADAM: Layer 0 -> dw_min:9.9713e-01  dw_max:1.0023e+00 lr:1.0000e-02
2023-04-02 06:16:56,181 ADAM: Layer 1 -> dw_min:9.8747e-01  dw_max:1.0104e+00 lr:1.0000e-02
2023-04-02 06:16:56,181 ADAM: Layer 2 -> dw_min:9.8471e-01  dw_max:1.0133e+00 lr:1.0000e-02
2023-04-02 06:16:56,182 ADAM: Layer 3 -> dw_min:9.9449e-01  dw_max:1.0068e+00 lr:1.0000e-02
2023-04-02 06:16:56,198 			Learning rate: weights:   1.000e-02    
2023-04-02 06:16:56,198 			Last test performance: 97.31%
2023-04-02 06:16:56,198 ----------------
2023-04-02 06:16:58,067   23  =>  97   		Training 486 pattern with 97.50% 	Forward time: 	 1.76 sec
2023-04-02 06:16:58,067 			Loss:    6.966e-02    			Backward time: 	 0.11 sec 
2023-04-02 06:16:58,067 ADAM: Layer 0 -> dw_min:9.9714e-01  dw_max:1.0024e+00 lr:1.0000e-02
2023-04-02 06:16:58,067 ADAM: Layer 1 -> dw_min:9.8830e-01  dw_max:1.0092e+00 lr:1.0000e-02
2023-04-02 06:16:58,067 ADAM: Layer 2 -> dw_min:9.8623e-01  dw_max:1.0120e+00 lr:1.0000e-02
2023-04-02 06:16:58,068 ADAM: Layer 3 -> dw_min:9.9571e-01  dw_max:1.0061e+00 lr:1.0000e-02
2023-04-02 06:16:58,143 			Learning rate: weights:   1.000e-02    
2023-04-02 06:16:58,143 			Last test performance: 97.31%
2023-04-02 06:16:58,143 ----------------
2023-04-02 06:17:00,028   23  =>  98   		Training 486 pattern with 97.71% 	Forward time: 	 1.77 sec
2023-04-02 06:17:00,028 			Loss:    7.635e-02    			Backward time: 	 0.11 sec 
2023-04-02 06:17:00,028 ADAM: Layer 0 -> dw_min:9.9636e-01  dw_max:1.0030e+00 lr:1.0000e-02
2023-04-02 06:17:00,028 ADAM: Layer 1 -> dw_min:9.8926e-01  dw_max:1.0122e+00 lr:1.0000e-02
2023-04-02 06:17:00,028 ADAM: Layer 2 -> dw_min:9.8573e-01  dw_max:1.0135e+00 lr:1.0000e-02
2023-04-02 06:17:00,028 ADAM: Layer 3 -> dw_min:9.9328e-01  dw_max:1.0073e+00 lr:1.0000e-02
2023-04-02 06:17:00,158 			Learning rate: weights:   1.000e-02    
2023-04-02 06:17:00,159 			Last test performance: 97.31%
2023-04-02 06:17:00,159 ----------------
2023-04-02 06:17:02,059   23  =>  99   		Training 486 pattern with 98.75% 	Forward time: 	 1.79 sec
2023-04-02 06:17:02,059 			Loss:    5.217e-02    			Backward time: 	 0.11 sec 
2023-04-02 06:17:02,060 ADAM: Layer 0 -> dw_min:9.9632e-01  dw_max:1.0028e+00 lr:1.0000e-02
2023-04-02 06:17:02,060 ADAM: Layer 1 -> dw_min:9.8968e-01  dw_max:1.0110e+00 lr:1.0000e-02
2023-04-02 06:17:02,060 ADAM: Layer 2 -> dw_min:9.8531e-01  dw_max:1.0122e+00 lr:1.0000e-02
2023-04-02 06:17:02,060 ADAM: Layer 3 -> dw_min:9.9391e-01  dw_max:1.0066e+00 lr:1.0000e-02
2023-04-02 06:17:02,200 			Learning rate: weights:   1.000e-02    
2023-04-02 06:17:02,200 			Last test performance: 97.31%
2023-04-02 06:17:02,200 ----------------
2023-04-02 06:17:04,092   23  => 100   		Training 486 pattern with 98.33% 	Forward time: 	 1.78 sec
2023-04-02 06:17:04,092 			Loss:    5.603e-02    			Backward time: 	 0.11 sec 
2023-04-02 06:17:04,092 ADAM: Layer 0 -> dw_min:9.9693e-01  dw_max:1.0024e+00 lr:1.0000e-02
2023-04-02 06:17:04,093 ADAM: Layer 1 -> dw_min:9.9015e-01  dw_max:1.0100e+00 lr:1.0000e-02
2023-04-02 06:17:04,093 ADAM: Layer 2 -> dw_min:9.8558e-01  dw_max:1.0121e+00 lr:1.0000e-02
2023-04-02 06:17:04,093 ADAM: Layer 3 -> dw_min:9.9472e-01  dw_max:1.0059e+00 lr:1.0000e-02
2023-04-02 06:17:04,182 			Learning rate: weights:   1.000e-02    
2023-04-02 06:17:04,182 			Last test performance: 97.31%
2023-04-02 06:17:04,182 ----------------
2023-04-02 06:17:06,074   23  => 101   		Training 486 pattern with 97.50% 	Forward time: 	 1.78 sec
2023-04-02 06:17:06,074 			Loss:    8.711e-02    			Backward time: 	 0.11 sec 
2023-04-02 06:17:06,074 ADAM: Layer 0 -> dw_min:9.9688e-01  dw_max:1.0023e+00 lr:1.0000e-02
2023-04-02 06:17:06,075 ADAM: Layer 1 -> dw_min:9.8996e-01  dw_max:1.0090e+00 lr:1.0000e-02
2023-04-02 06:17:06,075 ADAM: Layer 2 -> dw_min:9.8686e-01  dw_max:1.0125e+00 lr:1.0000e-02
2023-04-02 06:17:06,075 ADAM: Layer 3 -> dw_min:9.9518e-01  dw_max:1.0053e+00 lr:1.0000e-02
2023-04-02 06:17:06,128 			Learning rate: weights:   1.000e-02    
2023-04-02 06:17:06,128 			Last test performance: 97.31%
2023-04-02 06:17:06,128 ----------------
2023-04-02 06:17:08,023   23  => 102   		Training 486 pattern with 98.12% 	Forward time: 	 1.78 sec
2023-04-02 06:17:08,023 			Loss:    4.131e-02    			Backward time: 	 0.11 sec 
2023-04-02 06:17:08,024 ADAM: Layer 0 -> dw_min:9.9725e-01  dw_max:1.0027e+00 lr:1.0000e-02
2023-04-02 06:17:08,024 ADAM: Layer 1 -> dw_min:9.8769e-01  dw_max:1.0117e+00 lr:1.0000e-02
2023-04-02 06:17:08,024 ADAM: Layer 2 -> dw_min:9.8492e-01  dw_max:1.0109e+00 lr:1.0000e-02
2023-04-02 06:17:08,024 ADAM: Layer 3 -> dw_min:9.9566e-01  dw_max:1.0047e+00 lr:1.0000e-02
2023-04-02 06:17:08,039 			Learning rate: weights:   1.000e-02    
2023-04-02 06:17:08,040 			Last test performance: 97.31%
2023-04-02 06:17:08,040 ----------------
2023-04-02 06:17:09,923   23  => 103   		Training 486 pattern with 97.50% 	Forward time: 	 1.77 sec
2023-04-02 06:17:09,923 			Loss:    6.892e-02    			Backward time: 	 0.11 sec 
2023-04-02 06:17:09,924 ADAM: Layer 0 -> dw_min:9.9724e-01  dw_max:1.0023e+00 lr:1.0000e-02
2023-04-02 06:17:09,924 ADAM: Layer 1 -> dw_min:9.8763e-01  dw_max:1.0113e+00 lr:1.0000e-02
2023-04-02 06:17:09,925 ADAM: Layer 2 -> dw_min:9.8484e-01  dw_max:1.0135e+00 lr:1.0000e-02
2023-04-02 06:17:09,925 ADAM: Layer 3 -> dw_min:9.9551e-01  dw_max:1.0045e+00 lr:1.0000e-02
2023-04-02 06:17:10,033 			Learning rate: weights:   1.000e-02    
2023-04-02 06:17:10,033 			Last test performance: 97.31%
2023-04-02 06:17:10,033 ----------------
2023-04-02 06:17:11,890   23  => 104   		Training 486 pattern with 97.92% 	Forward time: 	 1.74 sec
2023-04-02 06:17:11,890 			Loss:    5.471e-02    			Backward time: 	 0.11 sec 
2023-04-02 06:17:11,890 ADAM: Layer 0 -> dw_min:9.9713e-01  dw_max:1.0024e+00 lr:1.0000e-02
2023-04-02 06:17:11,890 ADAM: Layer 1 -> dw_min:9.8889e-01  dw_max:1.0101e+00 lr:1.0000e-02
2023-04-02 06:17:11,890 ADAM: Layer 2 -> dw_min:9.8635e-01  dw_max:1.0121e+00 lr:1.0000e-02
2023-04-02 06:17:11,891 ADAM: Layer 3 -> dw_min:9.9596e-01  dw_max:1.0040e+00 lr:1.0000e-02
2023-04-02 06:17:11,906 			Learning rate: weights:   1.000e-02    
2023-04-02 06:17:11,906 			Last test performance: 97.31%
2023-04-02 06:17:11,906 ----------------
2023-04-02 06:17:13,780   23  => 105   		Training 486 pattern with 97.71% 	Forward time: 	 1.76 sec
2023-04-02 06:17:13,780 			Loss:    6.301e-02    			Backward time: 	 0.11 sec 
2023-04-02 06:17:13,780 ADAM: Layer 0 -> dw_min:9.9714e-01  dw_max:1.0027e+00 lr:1.0000e-02
2023-04-02 06:17:13,780 ADAM: Layer 1 -> dw_min:9.8980e-01  dw_max:1.0130e+00 lr:1.0000e-02
2023-04-02 06:17:13,780 ADAM: Layer 2 -> dw_min:9.8709e-01  dw_max:1.0141e+00 lr:1.0000e-02
2023-04-02 06:17:13,780 ADAM: Layer 3 -> dw_min:9.9542e-01  dw_max:1.0041e+00 lr:1.0000e-02
2023-04-02 06:17:13,852 			Learning rate: weights:   1.000e-02    
2023-04-02 06:17:13,852 			Last test performance: 97.31%
2023-04-02 06:17:13,852 ----------------
2023-04-02 06:17:15,743   23  => 106   		Training 486 pattern with 98.12% 	Forward time: 	 1.78 sec
2023-04-02 06:17:15,744 			Loss:    6.114e-02    			Backward time: 	 0.11 sec 
2023-04-02 06:17:15,744 ADAM: Layer 0 -> dw_min:9.9741e-01  dw_max:1.0025e+00 lr:1.0000e-02
2023-04-02 06:17:15,744 ADAM: Layer 1 -> dw_min:9.9078e-01  dw_max:1.0117e+00 lr:1.0000e-02
2023-04-02 06:17:15,744 ADAM: Layer 2 -> dw_min:9.8834e-01  dw_max:1.0126e+00 lr:1.0000e-02
2023-04-02 06:17:15,744 ADAM: Layer 3 -> dw_min:9.9563e-01  dw_max:1.0060e+00 lr:1.0000e-02
2023-04-02 06:17:15,817 			Learning rate: weights:   1.000e-02    
2023-04-02 06:17:15,817 			Last test performance: 97.31%
2023-04-02 06:17:15,817 ----------------
2023-04-02 06:17:17,717   23  => 107   		Training 486 pattern with 98.33% 	Forward time: 	 1.79 sec
2023-04-02 06:17:17,717 			Loss:    4.232e-02    			Backward time: 	 0.11 sec 
2023-04-02 06:17:17,718 ADAM: Layer 0 -> dw_min:9.9789e-01  dw_max:1.0022e+00 lr:1.0000e-02
2023-04-02 06:17:17,718 ADAM: Layer 1 -> dw_min:9.8883e-01  dw_max:1.0105e+00 lr:1.0000e-02
2023-04-02 06:17:17,718 ADAM: Layer 2 -> dw_min:9.8569e-01  dw_max:1.0146e+00 lr:1.0000e-02
2023-04-02 06:17:17,718 ADAM: Layer 3 -> dw_min:9.9605e-01  dw_max:1.0054e+00 lr:1.0000e-02
2023-04-02 06:17:17,809 			Learning rate: weights:   1.000e-02    
2023-04-02 06:17:17,809 			Last test performance: 97.31%
2023-04-02 06:17:17,809 ----------------
2023-04-02 06:17:19,653   23  => 108   		Training 486 pattern with 96.04% 	Forward time: 	 1.73 sec
2023-04-02 06:17:19,653 			Loss:    9.436e-02    			Backward time: 	 0.11 sec 
2023-04-02 06:17:19,653 ADAM: Layer 0 -> dw_min:9.9745e-01  dw_max:1.0029e+00 lr:1.0000e-02
2023-04-02 06:17:19,653 ADAM: Layer 1 -> dw_min:9.8761e-01  dw_max:1.0114e+00 lr:1.0000e-02
2023-04-02 06:17:19,653 ADAM: Layer 2 -> dw_min:9.8569e-01  dw_max:1.0132e+00 lr:1.0000e-02
2023-04-02 06:17:19,654 ADAM: Layer 3 -> dw_min:9.9560e-01  dw_max:1.0045e+00 lr:1.0000e-02
2023-04-02 06:17:19,714 			Learning rate: weights:   1.000e-02    
2023-04-02 06:17:19,714 			Last test performance: 97.31%
2023-04-02 06:17:19,714 ----------------
2023-04-02 06:17:21,626   23  => 109   		Training 486 pattern with 98.33% 	Forward time: 	 1.80 sec
2023-04-02 06:17:21,626 			Loss:    4.012e-02    			Backward time: 	 0.11 sec 
2023-04-02 06:17:21,626 ADAM: Layer 0 -> dw_min:9.9771e-01  dw_max:1.0027e+00 lr:1.0000e-02
2023-04-02 06:17:21,626 ADAM: Layer 1 -> dw_min:9.8896e-01  dw_max:1.0114e+00 lr:1.0000e-02
2023-04-02 06:17:21,627 ADAM: Layer 2 -> dw_min:9.8590e-01  dw_max:1.0119e+00 lr:1.0000e-02
2023-04-02 06:17:21,627 ADAM: Layer 3 -> dw_min:9.9605e-01  dw_max:1.0040e+00 lr:1.0000e-02
2023-04-02 06:17:21,642 			Learning rate: weights:   1.000e-02    
2023-04-02 06:17:21,642 			Last test performance: 97.31%
2023-04-02 06:17:21,642 ----------------
2023-04-02 06:17:23,548   23  => 110   		Training 486 pattern with 96.67% 	Forward time: 	 1.79 sec
2023-04-02 06:17:23,548 			Loss:    1.333e-01    			Backward time: 	 0.11 sec 
2023-04-02 06:17:23,548 ADAM: Layer 0 -> dw_min:9.9769e-01  dw_max:1.0032e+00 lr:1.0000e-02
2023-04-02 06:17:23,548 ADAM: Layer 1 -> dw_min:9.8976e-01  dw_max:1.0101e+00 lr:1.0000e-02
2023-04-02 06:17:23,548 ADAM: Layer 2 -> dw_min:9.8551e-01  dw_max:1.0150e+00 lr:1.0000e-02
2023-04-02 06:17:23,548 ADAM: Layer 3 -> dw_min:9.9643e-01  dw_max:1.0071e+00 lr:1.0000e-02
2023-04-02 06:17:23,563 			Learning rate: weights:   1.000e-02    
2023-04-02 06:17:23,563 			Last test performance: 97.31%
2023-04-02 06:17:23,563 ----------------
2023-04-02 06:17:25,447   23  => 111   		Training 486 pattern with 98.12% 	Forward time: 	 1.77 sec
2023-04-02 06:17:25,447 			Loss:    4.305e-02    			Backward time: 	 0.11 sec 
2023-04-02 06:17:25,447 ADAM: Layer 0 -> dw_min:9.9735e-01  dw_max:1.0028e+00 lr:1.0000e-02
2023-04-02 06:17:25,448 ADAM: Layer 1 -> dw_min:9.9048e-01  dw_max:1.0093e+00 lr:1.0000e-02
2023-04-02 06:17:25,448 ADAM: Layer 2 -> dw_min:9.8538e-01  dw_max:1.0135e+00 lr:1.0000e-02
2023-04-02 06:17:25,448 ADAM: Layer 3 -> dw_min:9.9623e-01  dw_max:1.0064e+00 lr:1.0000e-02
2023-04-02 06:17:25,464 			Learning rate: weights:   1.000e-02    
2023-04-02 06:17:25,464 			Last test performance: 97.31%
2023-04-02 06:17:25,464 ----------------
2023-04-02 06:17:27,356   23  => 112   		Training 486 pattern with 97.92% 	Forward time: 	 1.78 sec
2023-04-02 06:17:27,356 			Loss:    5.319e-02    			Backward time: 	 0.11 sec 
2023-04-02 06:17:27,357 ADAM: Layer 0 -> dw_min:9.9733e-01  dw_max:1.0025e+00 lr:1.0000e-02
2023-04-02 06:17:27,357 ADAM: Layer 1 -> dw_min:9.8483e-01  dw_max:1.0117e+00 lr:1.0000e-02
2023-04-02 06:17:27,357 ADAM: Layer 2 -> dw_min:9.8504e-01  dw_max:1.0150e+00 lr:1.0000e-02
2023-04-02 06:17:27,357 ADAM: Layer 3 -> dw_min:9.9677e-01  dw_max:1.0058e+00 lr:1.0000e-02
2023-04-02 06:17:27,429 			Learning rate: weights:   1.000e-02    
2023-04-02 06:17:27,429 			Last test performance: 97.31%
2023-04-02 06:17:27,429 ----------------
2023-04-02 06:17:29,302   23  => 113   		Training 486 pattern with 98.33% 	Forward time: 	 1.76 sec
2023-04-02 06:17:29,302 			Loss:    4.564e-02    			Backward time: 	 0.11 sec 
2023-04-02 06:17:29,302 ADAM: Layer 0 -> dw_min:9.9755e-01  dw_max:1.0022e+00 lr:1.0000e-02
2023-04-02 06:17:29,302 ADAM: Layer 1 -> dw_min:9.8646e-01  dw_max:1.0106e+00 lr:1.0000e-02
2023-04-02 06:17:29,302 ADAM: Layer 2 -> dw_min:9.8653e-01  dw_max:1.0135e+00 lr:1.0000e-02
2023-04-02 06:17:29,303 ADAM: Layer 3 -> dw_min:9.9648e-01  dw_max:1.0052e+00 lr:1.0000e-02
2023-04-02 06:17:29,394 			Learning rate: weights:   1.000e-02    
2023-04-02 06:17:29,394 			Last test performance: 97.31%
2023-04-02 06:17:29,394 ----------------
2023-04-02 06:17:31,289   23  => 114   		Training 486 pattern with 98.54% 	Forward time: 	 1.78 sec
2023-04-02 06:17:31,289 			Loss:    4.596e-02    			Backward time: 	 0.11 sec 
2023-04-02 06:17:31,289 ADAM: Layer 0 -> dw_min:9.9804e-01  dw_max:1.0023e+00 lr:1.0000e-02
2023-04-02 06:17:31,290 ADAM: Layer 1 -> dw_min:9.8779e-01  dw_max:1.0095e+00 lr:1.0000e-02
2023-04-02 06:17:31,290 ADAM: Layer 2 -> dw_min:9.8618e-01  dw_max:1.0124e+00 lr:1.0000e-02
2023-04-02 06:17:31,290 ADAM: Layer 3 -> dw_min:9.9608e-01  dw_max:1.0047e+00 lr:1.0000e-02
2023-04-02 06:17:31,362 			Learning rate: weights:   1.000e-02    
2023-04-02 06:17:31,362 			Last test performance: 97.31%
2023-04-02 06:17:31,362 ----------------
2023-04-02 06:17:33,218   23  => 115   		Training 486 pattern with 96.46% 	Forward time: 	 1.74 sec
2023-04-02 06:17:33,218 			Loss:    7.406e-02    			Backward time: 	 0.11 sec 
2023-04-02 06:17:33,219 ADAM: Layer 0 -> dw_min:9.9814e-01  dw_max:1.0025e+00 lr:1.0000e-02
2023-04-02 06:17:33,219 ADAM: Layer 1 -> dw_min:9.8750e-01  dw_max:1.0099e+00 lr:1.0000e-02
2023-04-02 06:17:33,219 ADAM: Layer 2 -> dw_min:9.8616e-01  dw_max:1.0112e+00 lr:1.0000e-02
2023-04-02 06:17:33,219 ADAM: Layer 3 -> dw_min:9.9552e-01  dw_max:1.0075e+00 lr:1.0000e-02
2023-04-02 06:17:33,267 			Learning rate: weights:   1.000e-02    
2023-04-02 06:17:33,267 			Last test performance: 97.31%
2023-04-02 06:17:33,267 ----------------
2023-04-02 06:17:35,192   23  => 116   		Training 486 pattern with 97.92% 	Forward time: 	 1.81 sec
2023-04-02 06:17:35,193 			Loss:    5.605e-02    			Backward time: 	 0.11 sec 
2023-04-02 06:17:35,193 ADAM: Layer 0 -> dw_min:9.9775e-01  dw_max:1.0029e+00 lr:1.0000e-02
2023-04-02 06:17:35,193 ADAM: Layer 1 -> dw_min:9.8848e-01  dw_max:1.0089e+00 lr:1.0000e-02
2023-04-02 06:17:35,193 ADAM: Layer 2 -> dw_min:9.8329e-01  dw_max:1.0120e+00 lr:1.0000e-02
2023-04-02 06:17:35,193 ADAM: Layer 3 -> dw_min:9.9484e-01  dw_max:1.0068e+00 lr:1.0000e-02
2023-04-02 06:17:35,231 			Learning rate: weights:   1.000e-02    
2023-04-02 06:17:35,231 			Last test performance: 97.31%
2023-04-02 06:17:35,231 ----------------
2023-04-02 06:17:37,098   23  => 117   		Training 486 pattern with 97.08% 	Forward time: 	 1.75 sec
2023-04-02 06:17:37,098 			Loss:    6.846e-02    			Backward time: 	 0.11 sec 
2023-04-02 06:17:37,098 ADAM: Layer 0 -> dw_min:9.9683e-01  dw_max:1.0029e+00 lr:1.0000e-02
2023-04-02 06:17:37,098 ADAM: Layer 1 -> dw_min:9.9109e-01  dw_max:1.0110e+00 lr:1.0000e-02
2023-04-02 06:17:37,098 ADAM: Layer 2 -> dw_min:9.8493e-01  dw_max:1.0167e+00 lr:1.0000e-02
2023-04-02 06:17:37,098 ADAM: Layer 3 -> dw_min:9.9535e-01  dw_max:1.0061e+00 lr:1.0000e-02
2023-04-02 06:17:37,228 			Learning rate: weights:   1.000e-02    
2023-04-02 06:17:37,228 			Last test performance: 97.31%
2023-04-02 06:17:37,228 ----------------
2023-04-02 06:17:39,132   23  => 118   		Training 486 pattern with 97.50% 	Forward time: 	 1.79 sec
2023-04-02 06:17:39,132 			Loss:    5.238e-02    			Backward time: 	 0.11 sec 
2023-04-02 06:17:39,132 ADAM: Layer 0 -> dw_min:9.9652e-01  dw_max:1.0035e+00 lr:1.0000e-02
2023-04-02 06:17:39,132 ADAM: Layer 1 -> dw_min:9.9046e-01  dw_max:1.0090e+00 lr:1.0000e-02
2023-04-02 06:17:39,132 ADAM: Layer 2 -> dw_min:9.8563e-01  dw_max:1.0150e+00 lr:1.0000e-02
2023-04-02 06:17:39,132 ADAM: Layer 3 -> dw_min:9.9582e-01  dw_max:1.0062e+00 lr:1.0000e-02
2023-04-02 06:17:39,147 			Learning rate: weights:   1.000e-02    
2023-04-02 06:17:39,147 			Last test performance: 97.31%
2023-04-02 06:17:39,147 ----------------
2023-04-02 06:17:41,041   23  => 119   		Training 486 pattern with 97.92% 	Forward time: 	 1.78 sec
2023-04-02 06:17:41,041 			Loss:    4.647e-02    			Backward time: 	 0.11 sec 
2023-04-02 06:17:41,041 ADAM: Layer 0 -> dw_min:9.9652e-01  dw_max:1.0040e+00 lr:1.0000e-02
2023-04-02 06:17:41,041 ADAM: Layer 1 -> dw_min:9.8489e-01  dw_max:1.0085e+00 lr:1.0000e-02
2023-04-02 06:17:41,041 ADAM: Layer 2 -> dw_min:9.8618e-01  dw_max:1.0150e+00 lr:1.0000e-02
2023-04-02 06:17:41,042 ADAM: Layer 3 -> dw_min:9.9498e-01  dw_max:1.0057e+00 lr:1.0000e-02
2023-04-02 06:17:41,113 			Learning rate: weights:   1.000e-02    
2023-04-02 06:17:41,113 			Last test performance: 97.31%
2023-04-02 06:17:41,113 ----------------
2023-04-02 06:17:42,975   23  => 120   		Training 486 pattern with 97.29% 	Forward time: 	 1.75 sec
2023-04-02 06:17:42,975 			Loss:    7.592e-02    			Backward time: 	 0.11 sec 
2023-04-02 06:17:42,975 ADAM: Layer 0 -> dw_min:9.9660e-01  dw_max:1.0033e+00 lr:1.0000e-02
2023-04-02 06:17:42,975 ADAM: Layer 1 -> dw_min:9.8585e-01  dw_max:1.0086e+00 lr:1.0000e-02
2023-04-02 06:17:42,975 ADAM: Layer 2 -> dw_min:9.8476e-01  dw_max:1.0135e+00 lr:1.0000e-02
2023-04-02 06:17:42,975 ADAM: Layer 3 -> dw_min:9.9546e-01  dw_max:1.0057e+00 lr:1.0000e-02
2023-04-02 06:17:43,058 			Learning rate: weights:   1.000e-02    
2023-04-02 06:17:43,058 			Last test performance: 97.31%
2023-04-02 06:17:43,058 ----------------
2023-04-02 06:17:44,959   23  => 121   		Training 486 pattern with 97.50% 	Forward time: 	 1.79 sec
2023-04-02 06:17:44,959 			Loss:    5.949e-02    			Backward time: 	 0.11 sec 
2023-04-02 06:17:44,959 ADAM: Layer 0 -> dw_min:9.9723e-01  dw_max:1.0030e+00 lr:1.0000e-02
2023-04-02 06:17:44,959 ADAM: Layer 1 -> dw_min:9.8712e-01  dw_max:1.0101e+00 lr:1.0000e-02
2023-04-02 06:17:44,959 ADAM: Layer 2 -> dw_min:9.8628e-01  dw_max:1.0123e+00 lr:1.0000e-02
2023-04-02 06:17:44,959 ADAM: Layer 3 -> dw_min:9.9591e-01  dw_max:1.0052e+00 lr:1.0000e-02
2023-04-02 06:17:44,974 			Learning rate: weights:   1.000e-02    
2023-04-02 06:17:44,974 			Last test performance: 97.31%
2023-04-02 06:17:44,974 ----------------
2023-04-02 06:17:46,836   23  => 122   		Training 486 pattern with 98.54% 	Forward time: 	 1.75 sec
2023-04-02 06:17:46,837 			Loss:    3.605e-02    			Backward time: 	 0.11 sec 
2023-04-02 06:17:46,837 ADAM: Layer 0 -> dw_min:9.9741e-01  dw_max:1.0030e+00 lr:1.0000e-02
2023-04-02 06:17:46,837 ADAM: Layer 1 -> dw_min:9.8846e-01  dw_max:1.0094e+00 lr:1.0000e-02
2023-04-02 06:17:46,837 ADAM: Layer 2 -> dw_min:9.8556e-01  dw_max:1.0111e+00 lr:1.0000e-02
2023-04-02 06:17:46,837 ADAM: Layer 3 -> dw_min:9.9631e-01  dw_max:1.0047e+00 lr:1.0000e-02
2023-04-02 06:17:46,852 			Learning rate: weights:   1.000e-02    
2023-04-02 06:17:46,852 			Last test performance: 97.31%
2023-04-02 06:17:46,852 ----------------
2023-04-02 06:17:48,706   23  => 123   		Training 486 pattern with 97.92% 	Forward time: 	 1.74 sec
2023-04-02 06:17:48,706 			Loss:    6.019e-02    			Backward time: 	 0.11 sec 
2023-04-02 06:17:48,706 ADAM: Layer 0 -> dw_min:9.9723e-01  dw_max:1.0027e+00 lr:1.0000e-02
2023-04-02 06:17:48,706 ADAM: Layer 1 -> dw_min:9.8769e-01  dw_max:1.0118e+00 lr:1.0000e-02
2023-04-02 06:17:48,706 ADAM: Layer 2 -> dw_min:9.8461e-01  dw_max:1.0145e+00 lr:1.0000e-02
2023-04-02 06:17:48,707 ADAM: Layer 3 -> dw_min:9.9654e-01  dw_max:1.0053e+00 lr:1.0000e-02
2023-04-02 06:17:48,801 			Learning rate: weights:   1.000e-02    
2023-04-02 06:17:48,801 			Last test performance: 97.31%
2023-04-02 06:17:48,801 ----------------
2023-04-02 06:17:50,730   23  => 124   		Training 486 pattern with 97.50% 	Forward time: 	 1.81 sec
2023-04-02 06:17:50,730 			Loss:    7.553e-02    			Backward time: 	 0.11 sec 
2023-04-02 06:17:50,731 ADAM: Layer 0 -> dw_min:9.9752e-01  dw_max:1.0026e+00 lr:1.0000e-02
2023-04-02 06:17:50,731 ADAM: Layer 1 -> dw_min:9.8893e-01  dw_max:1.0106e+00 lr:1.0000e-02
2023-04-02 06:17:50,731 ADAM: Layer 2 -> dw_min:9.8473e-01  dw_max:1.0130e+00 lr:1.0000e-02
2023-04-02 06:17:50,731 ADAM: Layer 3 -> dw_min:9.9632e-01  dw_max:1.0055e+00 lr:1.0000e-02
2023-04-02 06:17:50,748 
2023-04-02 06:17:50,748 Testing:
2023-04-02 06:17:50,859 		24 of 10000 with 91.67% 	 Time used:  0.11 sec
2023-04-02 06:17:50,950 		48 of 10000 with 93.75% 	 Time used:  0.09 sec
2023-04-02 06:17:51,046 		72 of 10000 with 95.83% 	 Time used:  0.10 sec
2023-04-02 06:17:51,134 		96 of 10000 with 96.88% 	 Time used:  0.09 sec
2023-04-02 06:17:51,219 		120 of 10000 with 97.50% 	 Time used:  0.08 sec
2023-04-02 06:17:51,306 		144 of 10000 with 97.92% 	 Time used:  0.09 sec
2023-04-02 06:17:51,390 		168 of 10000 with 98.21% 	 Time used:  0.08 sec
2023-04-02 06:17:51,479 		192 of 10000 with 98.44% 	 Time used:  0.09 sec
2023-04-02 06:17:51,570 		216 of 10000 with 98.15% 	 Time used:  0.09 sec
2023-04-02 06:17:51,670 		240 of 10000 with 98.33% 	 Time used:  0.10 sec
2023-04-02 06:17:51,770 		264 of 10000 with 97.73% 	 Time used:  0.10 sec
2023-04-02 06:17:51,855 		288 of 10000 with 97.92% 	 Time used:  0.09 sec
2023-04-02 06:17:51,942 		312 of 10000 with 97.76% 	 Time used:  0.09 sec
2023-04-02 06:17:52,031 		336 of 10000 with 97.62% 	 Time used:  0.09 sec
2023-04-02 06:17:52,121 		360 of 10000 with 97.22% 	 Time used:  0.09 sec
2023-04-02 06:17:52,205 		384 of 10000 with 97.14% 	 Time used:  0.08 sec
2023-04-02 06:17:52,293 		408 of 10000 with 97.30% 	 Time used:  0.09 sec
2023-04-02 06:17:52,378 		432 of 10000 with 97.22% 	 Time used:  0.09 sec
2023-04-02 06:17:52,468 		456 of 10000 with 96.93% 	 Time used:  0.09 sec
2023-04-02 06:17:52,561 		480 of 10000 with 97.08% 	 Time used:  0.09 sec
2023-04-02 06:17:52,650 		504 of 10000 with 97.02% 	 Time used:  0.09 sec
2023-04-02 06:17:52,732 		528 of 10000 with 96.97% 	 Time used:  0.08 sec
2023-04-02 06:17:52,823 		552 of 10000 with 97.10% 	 Time used:  0.09 sec
2023-04-02 06:17:52,906 		576 of 10000 with 97.05% 	 Time used:  0.08 sec
2023-04-02 06:17:52,991 		600 of 10000 with 97.00% 	 Time used:  0.08 sec
2023-04-02 06:17:53,083 		624 of 10000 with 97.12% 	 Time used:  0.09 sec
2023-04-02 06:17:53,175 		648 of 10000 with 97.22% 	 Time used:  0.09 sec
2023-04-02 06:17:53,265 		672 of 10000 with 97.32% 	 Time used:  0.09 sec
2023-04-02 06:17:53,351 		696 of 10000 with 97.41% 	 Time used:  0.09 sec
2023-04-02 06:17:53,440 		720 of 10000 with 97.50% 	 Time used:  0.09 sec
2023-04-02 06:17:53,533 		744 of 10000 with 97.58% 	 Time used:  0.09 sec
2023-04-02 06:17:53,620 		768 of 10000 with 97.40% 	 Time used:  0.09 sec
2023-04-02 06:17:53,711 		792 of 10000 with 97.35% 	 Time used:  0.09 sec
2023-04-02 06:17:53,799 		816 of 10000 with 97.30% 	 Time used:  0.09 sec
2023-04-02 06:17:53,884 		840 of 10000 with 97.26% 	 Time used:  0.08 sec
2023-04-02 06:17:53,972 		864 of 10000 with 97.11% 	 Time used:  0.09 sec
2023-04-02 06:17:54,065 		888 of 10000 with 96.96% 	 Time used:  0.09 sec
2023-04-02 06:17:54,165 		912 of 10000 with 96.82% 	 Time used:  0.10 sec
2023-04-02 06:17:54,257 		936 of 10000 with 96.90% 	 Time used:  0.09 sec
2023-04-02 06:17:54,347 		960 of 10000 with 96.98% 	 Time used:  0.09 sec
2023-04-02 06:17:54,437 		984 of 10000 with 97.05% 	 Time used:  0.09 sec
2023-04-02 06:17:54,523 		1008 of 10000 with 97.12% 	 Time used:  0.09 sec
2023-04-02 06:17:54,610 		1032 of 10000 with 97.19% 	 Time used:  0.09 sec
2023-04-02 06:17:54,696 		1056 of 10000 with 97.06% 	 Time used:  0.09 sec
2023-04-02 06:17:54,780 		1080 of 10000 with 97.13% 	 Time used:  0.08 sec
2023-04-02 06:17:54,871 		1104 of 10000 with 97.19% 	 Time used:  0.09 sec
2023-04-02 06:17:54,960 		1128 of 10000 with 97.25% 	 Time used:  0.09 sec
2023-04-02 06:17:55,049 		1152 of 10000 with 97.22% 	 Time used:  0.09 sec
2023-04-02 06:17:55,134 		1176 of 10000 with 97.19% 	 Time used:  0.08 sec
2023-04-02 06:17:55,224 		1200 of 10000 with 97.17% 	 Time used:  0.09 sec
2023-04-02 06:17:55,317 		1224 of 10000 with 97.14% 	 Time used:  0.09 sec
2023-04-02 06:17:55,407 		1248 of 10000 with 97.20% 	 Time used:  0.09 sec
2023-04-02 06:17:55,494 		1272 of 10000 with 97.17% 	 Time used:  0.09 sec
2023-04-02 06:17:55,579 		1296 of 10000 with 97.22% 	 Time used:  0.09 sec
2023-04-02 06:17:55,667 		1320 of 10000 with 97.27% 	 Time used:  0.09 sec
2023-04-02 06:17:55,755 		1344 of 10000 with 97.25% 	 Time used:  0.09 sec
2023-04-02 06:17:55,841 		1368 of 10000 with 97.30% 	 Time used:  0.09 sec
2023-04-02 06:17:55,930 		1392 of 10000 with 97.34% 	 Time used:  0.09 sec
2023-04-02 06:17:56,032 		1416 of 10000 with 97.39% 	 Time used:  0.10 sec
2023-04-02 06:17:56,123 		1440 of 10000 with 97.43% 	 Time used:  0.09 sec
2023-04-02 06:17:56,215 		1464 of 10000 with 97.47% 	 Time used:  0.09 sec
2023-04-02 06:17:56,305 		1488 of 10000 with 97.38% 	 Time used:  0.09 sec
2023-04-02 06:17:56,408 		1512 of 10000 with 97.42% 	 Time used:  0.10 sec
2023-04-02 06:17:56,503 		1536 of 10000 with 97.46% 	 Time used:  0.09 sec
2023-04-02 06:17:56,588 		1560 of 10000 with 97.50% 	 Time used:  0.08 sec
2023-04-02 06:17:56,672 		1584 of 10000 with 97.41% 	 Time used:  0.08 sec
2023-04-02 06:17:56,756 		1608 of 10000 with 97.45% 	 Time used:  0.08 sec
2023-04-02 06:17:56,840 		1632 of 10000 with 97.49% 	 Time used:  0.08 sec
2023-04-02 06:17:56,932 		1656 of 10000 with 97.52% 	 Time used:  0.09 sec
2023-04-02 06:17:57,017 		1680 of 10000 with 97.50% 	 Time used:  0.08 sec
2023-04-02 06:17:57,104 		1704 of 10000 with 97.48% 	 Time used:  0.09 sec
2023-04-02 06:17:57,195 		1728 of 10000 with 97.45% 	 Time used:  0.09 sec
2023-04-02 06:17:57,281 		1752 of 10000 with 97.49% 	 Time used:  0.09 sec
2023-04-02 06:17:57,370 		1776 of 10000 with 97.52% 	 Time used:  0.09 sec
2023-04-02 06:17:57,456 		1800 of 10000 with 97.56% 	 Time used:  0.09 sec
2023-04-02 06:17:57,544 		1824 of 10000 with 97.53% 	 Time used:  0.09 sec
2023-04-02 06:17:57,633 		1848 of 10000 with 97.51% 	 Time used:  0.09 sec
2023-04-02 06:17:57,723 		1872 of 10000 with 97.44% 	 Time used:  0.09 sec
2023-04-02 06:17:57,812 		1896 of 10000 with 97.47% 	 Time used:  0.09 sec
2023-04-02 06:17:57,898 		1920 of 10000 with 97.50% 	 Time used:  0.08 sec
2023-04-02 06:17:57,984 		1944 of 10000 with 97.48% 	 Time used:  0.09 sec
2023-04-02 06:17:58,072 		1968 of 10000 with 97.41% 	 Time used:  0.09 sec
2023-04-02 06:17:58,158 		1992 of 10000 with 97.44% 	 Time used:  0.09 sec
2023-04-02 06:17:58,245 		2016 of 10000 with 97.47% 	 Time used:  0.09 sec
2023-04-02 06:17:58,334 		2040 of 10000 with 97.45% 	 Time used:  0.09 sec
2023-04-02 06:17:58,420 		2064 of 10000 with 97.38% 	 Time used:  0.08 sec
2023-04-02 06:17:58,509 		2088 of 10000 with 97.41% 	 Time used:  0.09 sec
2023-04-02 06:17:58,595 		2112 of 10000 with 97.40% 	 Time used:  0.09 sec
2023-04-02 06:17:58,680 		2136 of 10000 with 97.43% 	 Time used:  0.08 sec
2023-04-02 06:17:58,766 		2160 of 10000 with 97.45% 	 Time used:  0.09 sec
2023-04-02 06:17:58,852 		2184 of 10000 with 97.48% 	 Time used:  0.09 sec
2023-04-02 06:17:58,938 		2208 of 10000 with 97.46% 	 Time used:  0.09 sec
2023-04-02 06:17:59,022 		2232 of 10000 with 97.45% 	 Time used:  0.08 sec
2023-04-02 06:17:59,111 		2256 of 10000 with 97.43% 	 Time used:  0.09 sec
2023-04-02 06:17:59,203 		2280 of 10000 with 97.46% 	 Time used:  0.09 sec
2023-04-02 06:17:59,288 		2304 of 10000 with 97.48% 	 Time used:  0.08 sec
2023-04-02 06:17:59,376 		2328 of 10000 with 97.47% 	 Time used:  0.09 sec
2023-04-02 06:17:59,465 		2352 of 10000 with 97.49% 	 Time used:  0.09 sec
2023-04-02 06:17:59,556 		2376 of 10000 with 97.52% 	 Time used:  0.09 sec
2023-04-02 06:17:59,647 		2400 of 10000 with 97.54% 	 Time used:  0.09 sec
2023-04-02 06:17:59,736 		2424 of 10000 with 97.44% 	 Time used:  0.09 sec
2023-04-02 06:17:59,827 		2448 of 10000 with 97.43% 	 Time used:  0.09 sec
2023-04-02 06:17:59,915 		2472 of 10000 with 97.45% 	 Time used:  0.09 sec
2023-04-02 06:18:00,003 		2496 of 10000 with 97.44% 	 Time used:  0.09 sec
2023-04-02 06:18:00,088 		2520 of 10000 with 97.46% 	 Time used:  0.08 sec
2023-04-02 06:18:00,172 		2544 of 10000 with 97.48% 	 Time used:  0.08 sec
2023-04-02 06:18:00,255 		2568 of 10000 with 97.51% 	 Time used:  0.08 sec
2023-04-02 06:18:00,343 		2592 of 10000 with 97.49% 	 Time used:  0.09 sec
2023-04-02 06:18:00,431 		2616 of 10000 with 97.48% 	 Time used:  0.09 sec
2023-04-02 06:18:00,518 		2640 of 10000 with 97.46% 	 Time used:  0.09 sec
2023-04-02 06:18:00,604 		2664 of 10000 with 97.48% 	 Time used:  0.09 sec
2023-04-02 06:18:00,688 		2688 of 10000 with 97.43% 	 Time used:  0.08 sec
2023-04-02 06:18:00,776 		2712 of 10000 with 97.46% 	 Time used:  0.09 sec
2023-04-02 06:18:00,862 		2736 of 10000 with 97.44% 	 Time used:  0.09 sec
2023-04-02 06:18:00,951 		2760 of 10000 with 97.46% 	 Time used:  0.09 sec
2023-04-02 06:18:01,038 		2784 of 10000 with 97.49% 	 Time used:  0.09 sec
2023-04-02 06:18:01,126 		2808 of 10000 with 97.51% 	 Time used:  0.09 sec
2023-04-02 06:18:01,212 		2832 of 10000 with 97.46% 	 Time used:  0.09 sec
2023-04-02 06:18:01,297 		2856 of 10000 with 97.44% 	 Time used:  0.08 sec
2023-04-02 06:18:01,387 		2880 of 10000 with 97.43% 	 Time used:  0.09 sec
2023-04-02 06:18:01,477 		2904 of 10000 with 97.35% 	 Time used:  0.09 sec
2023-04-02 06:18:01,563 		2928 of 10000 with 97.37% 	 Time used:  0.09 sec
2023-04-02 06:18:01,648 		2952 of 10000 with 97.39% 	 Time used:  0.09 sec
2023-04-02 06:18:01,733 		2976 of 10000 with 97.41% 	 Time used:  0.08 sec
2023-04-02 06:18:01,816 		3000 of 10000 with 97.40% 	 Time used:  0.08 sec
2023-04-02 06:18:01,906 		3024 of 10000 with 97.42% 	 Time used:  0.09 sec
2023-04-02 06:18:01,995 		3048 of 10000 with 97.44% 	 Time used:  0.09 sec
2023-04-02 06:18:02,080 		3072 of 10000 with 97.43% 	 Time used:  0.09 sec
2023-04-02 06:18:02,167 		3096 of 10000 with 97.45% 	 Time used:  0.09 sec
2023-04-02 06:18:02,252 		3120 of 10000 with 97.44% 	 Time used:  0.08 sec
2023-04-02 06:18:02,338 		3144 of 10000 with 97.42% 	 Time used:  0.09 sec
2023-04-02 06:18:02,428 		3168 of 10000 with 97.41% 	 Time used:  0.09 sec
2023-04-02 06:18:02,516 		3192 of 10000 with 97.43% 	 Time used:  0.09 sec
2023-04-02 06:18:02,605 		3216 of 10000 with 97.45% 	 Time used:  0.09 sec
2023-04-02 06:18:02,691 		3240 of 10000 with 97.44% 	 Time used:  0.09 sec
2023-04-02 06:18:02,781 		3264 of 10000 with 97.46% 	 Time used:  0.09 sec
2023-04-02 06:18:02,872 		3288 of 10000 with 97.41% 	 Time used:  0.09 sec
2023-04-02 06:18:02,960 		3312 of 10000 with 97.43% 	 Time used:  0.09 sec
2023-04-02 06:18:03,049 		3336 of 10000 with 97.45% 	 Time used:  0.09 sec
2023-04-02 06:18:03,131 		3360 of 10000 with 97.47% 	 Time used:  0.08 sec
2023-04-02 06:18:03,217 		3384 of 10000 with 97.49% 	 Time used:  0.09 sec
2023-04-02 06:18:03,303 		3408 of 10000 with 97.48% 	 Time used:  0.09 sec
2023-04-02 06:18:03,390 		3432 of 10000 with 97.49% 	 Time used:  0.09 sec
2023-04-02 06:18:03,479 		3456 of 10000 with 97.48% 	 Time used:  0.09 sec
2023-04-02 06:18:03,578 		3480 of 10000 with 97.47% 	 Time used:  0.10 sec
2023-04-02 06:18:03,670 		3504 of 10000 with 97.49% 	 Time used:  0.09 sec
2023-04-02 06:18:03,764 		3528 of 10000 with 97.51% 	 Time used:  0.09 sec
2023-04-02 06:18:03,861 		3552 of 10000 with 97.52% 	 Time used:  0.10 sec
2023-04-02 06:18:03,962 		3576 of 10000 with 97.54% 	 Time used:  0.10 sec
2023-04-02 06:18:04,052 		3600 of 10000 with 97.56% 	 Time used:  0.09 sec
2023-04-02 06:18:04,140 		3624 of 10000 with 97.54% 	 Time used:  0.09 sec
2023-04-02 06:18:04,225 		3648 of 10000 with 97.56% 	 Time used:  0.08 sec
2023-04-02 06:18:04,315 		3672 of 10000 with 97.58% 	 Time used:  0.09 sec
2023-04-02 06:18:04,399 		3696 of 10000 with 97.56% 	 Time used:  0.08 sec
2023-04-02 06:18:04,486 		3720 of 10000 with 97.50% 	 Time used:  0.09 sec
2023-04-02 06:18:04,572 		3744 of 10000 with 97.52% 	 Time used:  0.09 sec
2023-04-02 06:18:04,657 		3768 of 10000 with 97.53% 	 Time used:  0.08 sec
2023-04-02 06:18:04,744 		3792 of 10000 with 97.55% 	 Time used:  0.09 sec
2023-04-02 06:18:04,831 		3816 of 10000 with 97.51% 	 Time used:  0.09 sec
2023-04-02 06:18:04,919 		3840 of 10000 with 97.53% 	 Time used:  0.09 sec
2023-04-02 06:18:05,003 		3864 of 10000 with 97.54% 	 Time used:  0.08 sec
2023-04-02 06:18:05,089 		3888 of 10000 with 97.56% 	 Time used:  0.09 sec
2023-04-02 06:18:05,177 		3912 of 10000 with 97.57% 	 Time used:  0.09 sec
2023-04-02 06:18:05,263 		3936 of 10000 with 97.59% 	 Time used:  0.09 sec
2023-04-02 06:18:05,348 		3960 of 10000 with 97.53% 	 Time used:  0.09 sec
2023-04-02 06:18:05,435 		3984 of 10000 with 97.52% 	 Time used:  0.09 sec
2023-04-02 06:18:05,522 		4008 of 10000 with 97.48% 	 Time used:  0.09 sec
2023-04-02 06:18:05,607 		4032 of 10000 with 97.50% 	 Time used:  0.08 sec
2023-04-02 06:18:05,700 		4056 of 10000 with 97.49% 	 Time used:  0.09 sec
2023-04-02 06:18:05,786 		4080 of 10000 with 97.50% 	 Time used:  0.09 sec
2023-04-02 06:18:05,877 		4104 of 10000 with 97.47% 	 Time used:  0.09 sec
2023-04-02 06:18:05,961 		4128 of 10000 with 97.48% 	 Time used:  0.08 sec
2023-04-02 06:18:06,048 		4152 of 10000 with 97.50% 	 Time used:  0.09 sec
2023-04-02 06:18:06,131 		4176 of 10000 with 97.51% 	 Time used:  0.08 sec
2023-04-02 06:18:06,217 		4200 of 10000 with 97.50% 	 Time used:  0.08 sec
2023-04-02 06:18:06,301 		4224 of 10000 with 97.51% 	 Time used:  0.08 sec
2023-04-02 06:18:06,388 		4248 of 10000 with 97.53% 	 Time used:  0.09 sec
2023-04-02 06:18:06,474 		4272 of 10000 with 97.52% 	 Time used:  0.09 sec
2023-04-02 06:18:06,564 		4296 of 10000 with 97.53% 	 Time used:  0.09 sec
2023-04-02 06:18:06,657 		4320 of 10000 with 97.55% 	 Time used:  0.09 sec
2023-04-02 06:18:06,753 		4344 of 10000 with 97.56% 	 Time used:  0.10 sec
2023-04-02 06:18:06,842 		4368 of 10000 with 97.57% 	 Time used:  0.09 sec
2023-04-02 06:18:06,933 		4392 of 10000 with 97.56% 	 Time used:  0.09 sec
2023-04-02 06:18:07,028 		4416 of 10000 with 97.55% 	 Time used:  0.09 sec
2023-04-02 06:18:07,112 		4440 of 10000 with 97.55% 	 Time used:  0.08 sec
2023-04-02 06:18:07,207 		4464 of 10000 with 97.56% 	 Time used:  0.09 sec
2023-04-02 06:18:07,300 		4488 of 10000 with 97.57% 	 Time used:  0.09 sec
2023-04-02 06:18:07,386 		4512 of 10000 with 97.58% 	 Time used:  0.09 sec
2023-04-02 06:18:07,471 		4536 of 10000 with 97.53% 	 Time used:  0.08 sec
2023-04-02 06:18:07,566 		4560 of 10000 with 97.52% 	 Time used:  0.09 sec
2023-04-02 06:18:07,652 		4584 of 10000 with 97.53% 	 Time used:  0.09 sec
2023-04-02 06:18:07,740 		4608 of 10000 with 97.50% 	 Time used:  0.09 sec
2023-04-02 06:18:07,826 		4632 of 10000 with 97.52% 	 Time used:  0.09 sec
2023-04-02 06:18:07,910 		4656 of 10000 with 97.53% 	 Time used:  0.08 sec
2023-04-02 06:18:07,996 		4680 of 10000 with 97.54% 	 Time used:  0.08 sec
2023-04-02 06:18:08,082 		4704 of 10000 with 97.53% 	 Time used:  0.09 sec
2023-04-02 06:18:08,170 		4728 of 10000 with 97.53% 	 Time used:  0.09 sec
2023-04-02 06:18:08,256 		4752 of 10000 with 97.50% 	 Time used:  0.09 sec
2023-04-02 06:18:08,342 		4776 of 10000 with 97.51% 	 Time used:  0.09 sec
2023-04-02 06:18:08,432 		4800 of 10000 with 97.52% 	 Time used:  0.09 sec
2023-04-02 06:18:08,518 		4824 of 10000 with 97.53% 	 Time used:  0.09 sec
2023-04-02 06:18:08,601 		4848 of 10000 with 97.55% 	 Time used:  0.08 sec
2023-04-02 06:18:08,687 		4872 of 10000 with 97.56% 	 Time used:  0.09 sec
2023-04-02 06:18:08,773 		4896 of 10000 with 97.55% 	 Time used:  0.09 sec
2023-04-02 06:18:08,857 		4920 of 10000 with 97.56% 	 Time used:  0.08 sec
2023-04-02 06:18:08,945 		4944 of 10000 with 97.57% 	 Time used:  0.09 sec
2023-04-02 06:18:09,030 		4968 of 10000 with 97.58% 	 Time used:  0.08 sec
2023-04-02 06:18:09,117 		4992 of 10000 with 97.58% 	 Time used:  0.09 sec
2023-04-02 06:18:09,203 		5016 of 10000 with 97.59% 	 Time used:  0.09 sec
2023-04-02 06:18:09,289 		5040 of 10000 with 97.58% 	 Time used:  0.09 sec
2023-04-02 06:18:09,376 		5064 of 10000 with 97.59% 	 Time used:  0.09 sec
2023-04-02 06:18:09,463 		5088 of 10000 with 97.58% 	 Time used:  0.09 sec
2023-04-02 06:18:09,547 		5112 of 10000 with 97.59% 	 Time used:  0.08 sec
2023-04-02 06:18:09,631 		5136 of 10000 with 97.61% 	 Time used:  0.08 sec
2023-04-02 06:18:09,715 		5160 of 10000 with 97.60% 	 Time used:  0.08 sec
2023-04-02 06:18:09,801 		5184 of 10000 with 97.59% 	 Time used:  0.08 sec
2023-04-02 06:18:09,983 		5208 of 10000 with 97.60% 	 Time used:  0.12 sec
2023-04-02 06:18:10,085 		5232 of 10000 with 97.61% 	 Time used:  0.10 sec
2023-04-02 06:18:10,170 		5256 of 10000 with 97.60% 	 Time used:  0.08 sec
2023-04-02 06:18:10,252 		5280 of 10000 with 97.61% 	 Time used:  0.08 sec
2023-04-02 06:18:10,338 		5304 of 10000 with 97.62% 	 Time used:  0.09 sec
2023-04-02 06:18:10,424 		5328 of 10000 with 97.64% 	 Time used:  0.09 sec
2023-04-02 06:18:10,518 		5352 of 10000 with 97.65% 	 Time used:  0.09 sec
2023-04-02 06:18:10,603 		5376 of 10000 with 97.64% 	 Time used:  0.09 sec
2023-04-02 06:18:10,688 		5400 of 10000 with 97.63% 	 Time used:  0.08 sec
2023-04-02 06:18:10,775 		5424 of 10000 with 97.60% 	 Time used:  0.09 sec
2023-04-02 06:18:10,867 		5448 of 10000 with 97.61% 	 Time used:  0.09 sec
2023-04-02 06:18:10,956 		5472 of 10000 with 97.61% 	 Time used:  0.09 sec
2023-04-02 06:18:11,042 		5496 of 10000 with 97.58% 	 Time used:  0.09 sec
2023-04-02 06:18:11,138 		5520 of 10000 with 97.57% 	 Time used:  0.10 sec
2023-04-02 06:18:11,234 		5544 of 10000 with 97.56% 	 Time used:  0.10 sec
2023-04-02 06:18:11,323 		5568 of 10000 with 97.56% 	 Time used:  0.09 sec
2023-04-02 06:18:11,408 		5592 of 10000 with 97.55% 	 Time used:  0.08 sec
2023-04-02 06:18:11,494 		5616 of 10000 with 97.54% 	 Time used:  0.09 sec
2023-04-02 06:18:11,585 		5640 of 10000 with 97.54% 	 Time used:  0.09 sec
2023-04-02 06:18:11,673 		5664 of 10000 with 97.55% 	 Time used:  0.09 sec
2023-04-02 06:18:11,757 		5688 of 10000 with 97.56% 	 Time used:  0.08 sec
2023-04-02 06:18:11,851 		5712 of 10000 with 97.57% 	 Time used:  0.09 sec
2023-04-02 06:18:11,943 		5736 of 10000 with 97.54% 	 Time used:  0.09 sec
2023-04-02 06:18:12,045 		5760 of 10000 with 97.53% 	 Time used:  0.10 sec
2023-04-02 06:18:12,129 		5784 of 10000 with 97.51% 	 Time used:  0.08 sec
2023-04-02 06:18:12,216 		5808 of 10000 with 97.50% 	 Time used:  0.09 sec
2023-04-02 06:18:12,301 		5832 of 10000 with 97.50% 	 Time used:  0.08 sec
2023-04-02 06:18:12,390 		5856 of 10000 with 97.49% 	 Time used:  0.09 sec
2023-04-02 06:18:12,478 		5880 of 10000 with 97.45% 	 Time used:  0.09 sec
2023-04-02 06:18:12,563 		5904 of 10000 with 97.46% 	 Time used:  0.08 sec
2023-04-02 06:18:12,650 		5928 of 10000 with 97.45% 	 Time used:  0.09 sec
2023-04-02 06:18:12,739 		5952 of 10000 with 97.46% 	 Time used:  0.09 sec
2023-04-02 06:18:12,842 		5976 of 10000 with 97.47% 	 Time used:  0.10 sec
2023-04-02 06:18:12,930 		6000 of 10000 with 97.48% 	 Time used:  0.09 sec
2023-04-02 06:18:13,013 		6024 of 10000 with 97.48% 	 Time used:  0.08 sec
2023-04-02 06:18:13,097 		6048 of 10000 with 97.47% 	 Time used:  0.08 sec
2023-04-02 06:18:13,190 		6072 of 10000 with 97.45% 	 Time used:  0.09 sec
2023-04-02 06:18:13,276 		6096 of 10000 with 97.42% 	 Time used:  0.09 sec
2023-04-02 06:18:13,363 		6120 of 10000 with 97.40% 	 Time used:  0.09 sec
2023-04-02 06:18:13,450 		6144 of 10000 with 97.41% 	 Time used:  0.09 sec
2023-04-02 06:18:13,537 		6168 of 10000 with 97.42% 	 Time used:  0.09 sec
2023-04-02 06:18:13,626 		6192 of 10000 with 97.43% 	 Time used:  0.09 sec
2023-04-02 06:18:13,713 		6216 of 10000 with 97.43% 	 Time used:  0.09 sec
2023-04-02 06:18:13,799 		6240 of 10000 with 97.44% 	 Time used:  0.09 sec
2023-04-02 06:18:13,887 		6264 of 10000 with 97.45% 	 Time used:  0.09 sec
2023-04-02 06:18:13,970 		6288 of 10000 with 97.46% 	 Time used:  0.08 sec
2023-04-02 06:18:14,055 		6312 of 10000 with 97.47% 	 Time used:  0.08 sec
2023-04-02 06:18:14,146 		6336 of 10000 with 97.46% 	 Time used:  0.09 sec
2023-04-02 06:18:14,229 		6360 of 10000 with 97.45% 	 Time used:  0.08 sec
2023-04-02 06:18:14,313 		6384 of 10000 with 97.46% 	 Time used:  0.08 sec
2023-04-02 06:18:14,395 		6408 of 10000 with 97.46% 	 Time used:  0.08 sec
2023-04-02 06:18:14,480 		6432 of 10000 with 97.47% 	 Time used:  0.08 sec
2023-04-02 06:18:14,564 		6456 of 10000 with 97.48% 	 Time used:  0.08 sec
2023-04-02 06:18:14,647 		6480 of 10000 with 97.47% 	 Time used:  0.08 sec
2023-04-02 06:18:14,734 		6504 of 10000 with 97.43% 	 Time used:  0.09 sec
2023-04-02 06:18:14,822 		6528 of 10000 with 97.43% 	 Time used:  0.09 sec
2023-04-02 06:18:14,910 		6552 of 10000 with 97.42% 	 Time used:  0.09 sec
2023-04-02 06:18:15,000 		6576 of 10000 with 97.43% 	 Time used:  0.09 sec
2023-04-02 06:18:15,085 		6600 of 10000 with 97.42% 	 Time used:  0.08 sec
2023-04-02 06:18:15,178 		6624 of 10000 with 97.42% 	 Time used:  0.09 sec
2023-04-02 06:18:15,267 		6648 of 10000 with 97.38% 	 Time used:  0.09 sec
2023-04-02 06:18:15,354 		6672 of 10000 with 97.39% 	 Time used:  0.09 sec
2023-04-02 06:18:15,437 		6696 of 10000 with 97.40% 	 Time used:  0.08 sec
2023-04-02 06:18:15,522 		6720 of 10000 with 97.40% 	 Time used:  0.08 sec
2023-04-02 06:18:15,605 		6744 of 10000 with 97.38% 	 Time used:  0.08 sec
2023-04-02 06:18:15,689 		6768 of 10000 with 97.37% 	 Time used:  0.08 sec
2023-04-02 06:18:15,774 		6792 of 10000 with 97.36% 	 Time used:  0.08 sec
2023-04-02 06:18:15,859 		6816 of 10000 with 97.36% 	 Time used:  0.08 sec
2023-04-02 06:18:15,945 		6840 of 10000 with 97.37% 	 Time used:  0.09 sec
2023-04-02 06:18:16,029 		6864 of 10000 with 97.38% 	 Time used:  0.08 sec
2023-04-02 06:18:16,114 		6888 of 10000 with 97.39% 	 Time used:  0.08 sec
2023-04-02 06:18:16,199 		6912 of 10000 with 97.38% 	 Time used:  0.08 sec
2023-04-02 06:18:16,285 		6936 of 10000 with 97.39% 	 Time used:  0.09 sec
2023-04-02 06:18:16,377 		6960 of 10000 with 97.40% 	 Time used:  0.09 sec
2023-04-02 06:18:16,462 		6984 of 10000 with 97.39% 	 Time used:  0.08 sec
2023-04-02 06:18:16,547 		7008 of 10000 with 97.39% 	 Time used:  0.08 sec
2023-04-02 06:18:16,632 		7032 of 10000 with 97.38% 	 Time used:  0.09 sec
2023-04-02 06:18:16,717 		7056 of 10000 with 97.38% 	 Time used:  0.08 sec
2023-04-02 06:18:16,808 		7080 of 10000 with 97.39% 	 Time used:  0.09 sec
2023-04-02 06:18:16,901 		7104 of 10000 with 97.40% 	 Time used:  0.09 sec
2023-04-02 06:18:16,993 		7128 of 10000 with 97.39% 	 Time used:  0.09 sec
2023-04-02 06:18:17,084 		7152 of 10000 with 97.37% 	 Time used:  0.09 sec
2023-04-02 06:18:17,169 		7176 of 10000 with 97.38% 	 Time used:  0.09 sec
2023-04-02 06:18:17,254 		7200 of 10000 with 97.39% 	 Time used:  0.08 sec
2023-04-02 06:18:17,339 		7224 of 10000 with 97.40% 	 Time used:  0.09 sec
2023-04-02 06:18:17,425 		7248 of 10000 with 97.39% 	 Time used:  0.09 sec
2023-04-02 06:18:17,510 		7272 of 10000 with 97.39% 	 Time used:  0.08 sec
2023-04-02 06:18:17,593 		7296 of 10000 with 97.40% 	 Time used:  0.08 sec
2023-04-02 06:18:17,700 		7320 of 10000 with 97.39% 	 Time used:  0.11 sec
2023-04-02 06:18:17,787 		7344 of 10000 with 97.39% 	 Time used:  0.09 sec
2023-04-02 06:18:17,877 		7368 of 10000 with 97.39% 	 Time used:  0.09 sec
2023-04-02 06:18:17,971 		7392 of 10000 with 97.40% 	 Time used:  0.09 sec
2023-04-02 06:18:18,058 		7416 of 10000 with 97.40% 	 Time used:  0.09 sec
2023-04-02 06:18:18,146 		7440 of 10000 with 97.39% 	 Time used:  0.09 sec
2023-04-02 06:18:18,237 		7464 of 10000 with 97.40% 	 Time used:  0.09 sec
2023-04-02 06:18:18,327 		7488 of 10000 with 97.40% 	 Time used:  0.09 sec
2023-04-02 06:18:18,414 		7512 of 10000 with 97.40% 	 Time used:  0.09 sec
2023-04-02 06:18:18,502 		7536 of 10000 with 97.41% 	 Time used:  0.09 sec
2023-04-02 06:18:18,591 		7560 of 10000 with 97.42% 	 Time used:  0.09 sec
2023-04-02 06:18:18,676 		7584 of 10000 with 97.43% 	 Time used:  0.08 sec
2023-04-02 06:18:18,760 		7608 of 10000 with 97.42% 	 Time used:  0.08 sec
2023-04-02 06:18:18,849 		7632 of 10000 with 97.43% 	 Time used:  0.09 sec
2023-04-02 06:18:18,938 		7656 of 10000 with 97.44% 	 Time used:  0.09 sec
2023-04-02 06:18:19,030 		7680 of 10000 with 97.45% 	 Time used:  0.09 sec
2023-04-02 06:18:19,116 		7704 of 10000 with 97.46% 	 Time used:  0.09 sec
2023-04-02 06:18:19,201 		7728 of 10000 with 97.46% 	 Time used:  0.08 sec
2023-04-02 06:18:19,286 		7752 of 10000 with 97.47% 	 Time used:  0.09 sec
2023-04-02 06:18:19,371 		7776 of 10000 with 97.48% 	 Time used:  0.08 sec
2023-04-02 06:18:19,456 		7800 of 10000 with 97.49% 	 Time used:  0.08 sec
2023-04-02 06:18:19,540 		7824 of 10000 with 97.49% 	 Time used:  0.08 sec
2023-04-02 06:18:19,632 		7848 of 10000 with 97.50% 	 Time used:  0.09 sec
2023-04-02 06:18:19,717 		7872 of 10000 with 97.48% 	 Time used:  0.09 sec
2023-04-02 06:18:19,803 		7896 of 10000 with 97.48% 	 Time used:  0.09 sec
2023-04-02 06:18:19,891 		7920 of 10000 with 97.47% 	 Time used:  0.09 sec
2023-04-02 06:18:19,976 		7944 of 10000 with 97.48% 	 Time used:  0.08 sec
2023-04-02 06:18:20,061 		7968 of 10000 with 97.48% 	 Time used:  0.09 sec
2023-04-02 06:18:20,149 		7992 of 10000 with 97.48% 	 Time used:  0.09 sec
2023-04-02 06:18:20,233 		8016 of 10000 with 97.47% 	 Time used:  0.08 sec
2023-04-02 06:18:20,319 		8040 of 10000 with 97.48% 	 Time used:  0.09 sec
2023-04-02 06:18:20,405 		8064 of 10000 with 97.48% 	 Time used:  0.09 sec
2023-04-02 06:18:20,493 		8088 of 10000 with 97.48% 	 Time used:  0.09 sec
2023-04-02 06:18:20,580 		8112 of 10000 with 97.46% 	 Time used:  0.09 sec
2023-04-02 06:18:20,669 		8136 of 10000 with 97.47% 	 Time used:  0.09 sec
2023-04-02 06:18:20,758 		8160 of 10000 with 97.48% 	 Time used:  0.09 sec
2023-04-02 06:18:20,852 		8184 of 10000 with 97.47% 	 Time used:  0.09 sec
2023-04-02 06:18:20,940 		8208 of 10000 with 97.48% 	 Time used:  0.09 sec
2023-04-02 06:18:21,026 		8232 of 10000 with 97.49% 	 Time used:  0.09 sec
2023-04-02 06:18:21,110 		8256 of 10000 with 97.49% 	 Time used:  0.08 sec
2023-04-02 06:18:21,199 		8280 of 10000 with 97.49% 	 Time used:  0.09 sec
2023-04-02 06:18:21,283 		8304 of 10000 with 97.50% 	 Time used:  0.08 sec
2023-04-02 06:18:21,368 		8328 of 10000 with 97.49% 	 Time used:  0.08 sec
2023-04-02 06:18:21,454 		8352 of 10000 with 97.49% 	 Time used:  0.09 sec
2023-04-02 06:18:21,544 		8376 of 10000 with 97.49% 	 Time used:  0.09 sec
2023-04-02 06:18:21,628 		8400 of 10000 with 97.50% 	 Time used:  0.08 sec
2023-04-02 06:18:21,713 		8424 of 10000 with 97.50% 	 Time used:  0.08 sec
2023-04-02 06:18:21,800 		8448 of 10000 with 97.50% 	 Time used:  0.09 sec
2023-04-02 06:18:21,885 		8472 of 10000 with 97.50% 	 Time used:  0.09 sec
2023-04-02 06:18:21,975 		8496 of 10000 with 97.49% 	 Time used:  0.09 sec
2023-04-02 06:18:22,060 		8520 of 10000 with 97.50% 	 Time used:  0.09 sec
2023-04-02 06:18:22,147 		8544 of 10000 with 97.48% 	 Time used:  0.09 sec
2023-04-02 06:18:22,233 		8568 of 10000 with 97.48% 	 Time used:  0.09 sec
2023-04-02 06:18:22,324 		8592 of 10000 with 97.47% 	 Time used:  0.09 sec
2023-04-02 06:18:22,412 		8616 of 10000 with 97.48% 	 Time used:  0.09 sec
2023-04-02 06:18:22,497 		8640 of 10000 with 97.48% 	 Time used:  0.08 sec
2023-04-02 06:18:22,582 		8664 of 10000 with 97.48% 	 Time used:  0.08 sec
2023-04-02 06:18:22,669 		8688 of 10000 with 97.49% 	 Time used:  0.09 sec
2023-04-02 06:18:22,755 		8712 of 10000 with 97.50% 	 Time used:  0.09 sec
2023-04-02 06:18:22,840 		8736 of 10000 with 97.48% 	 Time used:  0.08 sec
2023-04-02 06:18:22,923 		8760 of 10000 with 97.49% 	 Time used:  0.08 sec
2023-04-02 06:18:23,008 		8784 of 10000 with 97.50% 	 Time used:  0.08 sec
2023-04-02 06:18:23,097 		8808 of 10000 with 97.48% 	 Time used:  0.09 sec
2023-04-02 06:18:23,189 		8832 of 10000 with 97.46% 	 Time used:  0.09 sec
2023-04-02 06:18:23,280 		8856 of 10000 with 97.47% 	 Time used:  0.09 sec
2023-04-02 06:18:23,374 		8880 of 10000 with 97.48% 	 Time used:  0.09 sec
2023-04-02 06:18:23,472 		8904 of 10000 with 97.48% 	 Time used:  0.10 sec
2023-04-02 06:18:23,557 		8928 of 10000 with 97.49% 	 Time used:  0.08 sec
2023-04-02 06:18:23,643 		8952 of 10000 with 97.50% 	 Time used:  0.09 sec
2023-04-02 06:18:23,730 		8976 of 10000 with 97.50% 	 Time used:  0.09 sec
2023-04-02 06:18:23,814 		9000 of 10000 with 97.50% 	 Time used:  0.08 sec
2023-04-02 06:18:23,906 		9024 of 10000 with 97.51% 	 Time used:  0.09 sec
2023-04-02 06:18:23,996 		9048 of 10000 with 97.51% 	 Time used:  0.09 sec
2023-04-02 06:18:24,088 		9072 of 10000 with 97.52% 	 Time used:  0.09 sec
2023-04-02 06:18:24,175 		9096 of 10000 with 97.52% 	 Time used:  0.09 sec
2023-04-02 06:18:24,259 		9120 of 10000 with 97.52% 	 Time used:  0.08 sec
2023-04-02 06:18:24,348 		9144 of 10000 with 97.52% 	 Time used:  0.09 sec
2023-04-02 06:18:24,434 		9168 of 10000 with 97.52% 	 Time used:  0.09 sec
2023-04-02 06:18:24,522 		9192 of 10000 with 97.51% 	 Time used:  0.09 sec
2023-04-02 06:18:24,606 		9216 of 10000 with 97.50% 	 Time used:  0.08 sec
2023-04-02 06:18:24,696 		9240 of 10000 with 97.50% 	 Time used:  0.09 sec
2023-04-02 06:18:24,793 		9264 of 10000 with 97.51% 	 Time used:  0.10 sec
2023-04-02 06:18:24,879 		9288 of 10000 with 97.51% 	 Time used:  0.09 sec
2023-04-02 06:18:24,965 		9312 of 10000 with 97.52% 	 Time used:  0.09 sec
2023-04-02 06:18:25,051 		9336 of 10000 with 97.53% 	 Time used:  0.09 sec
2023-04-02 06:18:25,135 		9360 of 10000 with 97.53% 	 Time used:  0.08 sec
2023-04-02 06:18:25,221 		9384 of 10000 with 97.53% 	 Time used:  0.09 sec
2023-04-02 06:18:25,314 		9408 of 10000 with 97.53% 	 Time used:  0.09 sec
2023-04-02 06:18:25,408 		9432 of 10000 with 97.54% 	 Time used:  0.09 sec
2023-04-02 06:18:25,497 		9456 of 10000 with 97.55% 	 Time used:  0.09 sec
2023-04-02 06:18:25,584 		9480 of 10000 with 97.54% 	 Time used:  0.09 sec
2023-04-02 06:18:25,670 		9504 of 10000 with 97.54% 	 Time used:  0.09 sec
2023-04-02 06:18:25,758 		9528 of 10000 with 97.52% 	 Time used:  0.09 sec
2023-04-02 06:18:25,846 		9552 of 10000 with 97.53% 	 Time used:  0.09 sec
2023-04-02 06:18:25,930 		9576 of 10000 with 97.54% 	 Time used:  0.08 sec
2023-04-02 06:18:26,016 		9600 of 10000 with 97.54% 	 Time used:  0.08 sec
2023-04-02 06:18:26,101 		9624 of 10000 with 97.55% 	 Time used:  0.08 sec
2023-04-02 06:18:26,196 		9648 of 10000 with 97.52% 	 Time used:  0.09 sec
2023-04-02 06:18:26,291 		9672 of 10000 with 97.52% 	 Time used:  0.10 sec
2023-04-02 06:18:26,380 		9696 of 10000 with 97.50% 	 Time used:  0.09 sec
2023-04-02 06:18:26,474 		9720 of 10000 with 97.49% 	 Time used:  0.09 sec
2023-04-02 06:18:26,566 		9744 of 10000 with 97.50% 	 Time used:  0.09 sec
2023-04-02 06:18:26,649 		9768 of 10000 with 97.49% 	 Time used:  0.08 sec
2023-04-02 06:18:26,733 		9792 of 10000 with 97.50% 	 Time used:  0.08 sec
2023-04-02 06:18:26,822 		9816 of 10000 with 97.49% 	 Time used:  0.09 sec
2023-04-02 06:18:26,907 		9840 of 10000 with 97.50% 	 Time used:  0.08 sec
2023-04-02 06:18:26,991 		9864 of 10000 with 97.50% 	 Time used:  0.08 sec
2023-04-02 06:18:27,077 		9888 of 10000 with 97.49% 	 Time used:  0.09 sec
2023-04-02 06:18:27,171 		9912 of 10000 with 97.50% 	 Time used:  0.09 sec
2023-04-02 06:18:27,256 		9936 of 10000 with 97.50% 	 Time used:  0.09 sec
2023-04-02 06:18:27,342 		9960 of 10000 with 97.51% 	 Time used:  0.09 sec
2023-04-02 06:18:27,428 		9984 of 10000 with 97.51% 	 Time used:  0.08 sec
2023-04-02 06:18:27,493 		10000 of 10000 with 97.50% 	 Time used:  0.07 sec
2023-04-02 06:18:27,493 
2023-04-02 06:18:27,494 			Learning rate: weights:   1.000e-02    
2023-04-02 06:18:27,494 			Last test performance: 97.50%
2023-04-02 06:18:27,494 ----------------
2023-04-02 06:18:29,366   24  =>  0    		Training 486 pattern with 98.12% 	Forward time: 	 1.76 sec
2023-04-02 06:18:29,366 			Loss:    5.585e-02    			Backward time: 	 0.11 sec 
2023-04-02 06:18:29,366 ADAM: Layer 0 -> dw_min:9.9775e-01  dw_max:1.0023e+00 lr:1.0000e-02
2023-04-02 06:18:29,366 ADAM: Layer 1 -> dw_min:9.9005e-01  dw_max:1.0095e+00 lr:1.0000e-02
2023-04-02 06:18:29,366 ADAM: Layer 2 -> dw_min:9.8625e-01  dw_max:1.0117e+00 lr:1.0000e-02
2023-04-02 06:18:29,367 ADAM: Layer 3 -> dw_min:9.9668e-01  dw_max:1.0050e+00 lr:1.0000e-02
2023-04-02 06:18:29,382 			Learning rate: weights:   1.000e-02    
2023-04-02 06:18:29,382 			Last test performance: 97.50%
2023-04-02 06:18:29,382 ----------------
2023-04-02 06:18:31,236   24  =>  1    		Training 486 pattern with 98.33% 	Forward time: 	 1.74 sec
2023-04-02 06:18:31,236 			Loss:    4.717e-02    			Backward time: 	 0.11 sec 
2023-04-02 06:18:31,236 ADAM: Layer 0 -> dw_min:9.9673e-01  dw_max:1.0036e+00 lr:1.0000e-02
2023-04-02 06:18:31,236 ADAM: Layer 1 -> dw_min:9.8517e-01  dw_max:1.0143e+00 lr:1.0000e-02
2023-04-02 06:18:31,236 ADAM: Layer 2 -> dw_min:9.8644e-01  dw_max:1.0143e+00 lr:1.0000e-02
2023-04-02 06:18:31,237 ADAM: Layer 3 -> dw_min:9.9274e-01  dw_max:1.0057e+00 lr:1.0000e-02
2023-04-02 06:18:31,292 			Learning rate: weights:   1.000e-02    
2023-04-02 06:18:31,292 			Last test performance: 97.50%
2023-04-02 06:18:31,292 ----------------
2023-04-02 06:18:33,176   24  =>  2    		Training 486 pattern with 97.71% 	Forward time: 	 1.77 sec
2023-04-02 06:18:33,177 			Loss:    7.861e-02    			Backward time: 	 0.11 sec 
2023-04-02 06:18:33,177 ADAM: Layer 0 -> dw_min:9.9610e-01  dw_max:1.0041e+00 lr:1.0000e-02
2023-04-02 06:18:33,177 ADAM: Layer 1 -> dw_min:9.8578e-01  dw_max:1.0129e+00 lr:1.0000e-02
2023-04-02 06:18:33,177 ADAM: Layer 2 -> dw_min:9.8461e-01  dw_max:1.0147e+00 lr:1.0000e-02
2023-04-02 06:18:33,177 ADAM: Layer 3 -> dw_min:9.9312e-01  dw_max:1.0074e+00 lr:1.0000e-02
2023-04-02 06:18:33,193 			Learning rate: weights:   1.000e-02    
2023-04-02 06:18:33,193 			Last test performance: 97.50%
2023-04-02 06:18:33,193 ----------------
2023-04-02 06:18:35,146   24  =>  3    		Training 486 pattern with 97.71% 	Forward time: 	 1.84 sec
2023-04-02 06:18:35,146 			Loss:    3.909e-02    			Backward time: 	 0.11 sec 
2023-04-02 06:18:35,146 ADAM: Layer 0 -> dw_min:9.9610e-01  dw_max:1.0045e+00 lr:1.0000e-02
2023-04-02 06:18:35,146 ADAM: Layer 1 -> dw_min:9.8686e-01  dw_max:1.0116e+00 lr:1.0000e-02
2023-04-02 06:18:35,147 ADAM: Layer 2 -> dw_min:9.8522e-01  dw_max:1.0143e+00 lr:1.0000e-02
2023-04-02 06:18:35,147 ADAM: Layer 3 -> dw_min:9.9326e-01  dw_max:1.0072e+00 lr:1.0000e-02
2023-04-02 06:18:35,220 			Learning rate: weights:   1.000e-02    
2023-04-02 06:18:35,220 			Last test performance: 97.50%
2023-04-02 06:18:35,220 ----------------
2023-04-02 06:18:37,102   24  =>  4    		Training 486 pattern with 97.50% 	Forward time: 	 1.77 sec
2023-04-02 06:18:37,102 			Loss:    6.522e-02    			Backward time: 	 0.11 sec 
2023-04-02 06:18:37,102 ADAM: Layer 0 -> dw_min:9.9646e-01  dw_max:1.0039e+00 lr:1.0000e-02
2023-04-02 06:18:37,102 ADAM: Layer 1 -> dw_min:9.8785e-01  dw_max:1.0104e+00 lr:1.0000e-02
2023-04-02 06:18:37,102 ADAM: Layer 2 -> dw_min:9.8621e-01  dw_max:1.0128e+00 lr:1.0000e-02
2023-04-02 06:18:37,102 ADAM: Layer 3 -> dw_min:9.9394e-01  dw_max:1.0093e+00 lr:1.0000e-02
2023-04-02 06:18:37,117 			Learning rate: weights:   1.000e-02    
2023-04-02 06:18:37,117 			Last test performance: 97.50%
2023-04-02 06:18:37,117 ----------------
2023-04-02 06:18:39,005   24  =>  5    		Training 486 pattern with 97.71% 	Forward time: 	 1.77 sec
2023-04-02 06:18:39,005 			Loss:    5.148e-02    			Backward time: 	 0.11 sec 
2023-04-02 06:18:39,006 ADAM: Layer 0 -> dw_min:9.9687e-01  dw_max:1.0035e+00 lr:1.0000e-02
2023-04-02 06:18:39,006 ADAM: Layer 1 -> dw_min:9.8946e-01  dw_max:1.0092e+00 lr:1.0000e-02
2023-04-02 06:18:39,006 ADAM: Layer 2 -> dw_min:9.8648e-01  dw_max:1.0134e+00 lr:1.0000e-02
2023-04-02 06:18:39,006 ADAM: Layer 3 -> dw_min:9.9454e-01  dw_max:1.0084e+00 lr:1.0000e-02
2023-04-02 06:18:39,054 			Learning rate: weights:   1.000e-02    
2023-04-02 06:18:39,054 			Last test performance: 97.50%
2023-04-02 06:18:39,054 ----------------
2023-04-02 06:18:40,925   24  =>  6    		Training 486 pattern with 97.71% 	Forward time: 	 1.76 sec
2023-04-02 06:18:40,925 			Loss:    6.895e-02    			Backward time: 	 0.11 sec 
2023-04-02 06:18:40,925 ADAM: Layer 0 -> dw_min:9.9664e-01  dw_max:1.0034e+00 lr:1.0000e-02
2023-04-02 06:18:40,925 ADAM: Layer 1 -> dw_min:9.8688e-01  dw_max:1.0112e+00 lr:1.0000e-02
2023-04-02 06:18:40,925 ADAM: Layer 2 -> dw_min:9.8417e-01  dw_max:1.0121e+00 lr:1.0000e-02
2023-04-02 06:18:40,926 ADAM: Layer 3 -> dw_min:9.9508e-01  dw_max:1.0076e+00 lr:1.0000e-02
2023-04-02 06:18:40,986 			Learning rate: weights:   1.000e-02    
2023-04-02 06:18:40,986 			Last test performance: 97.50%
2023-04-02 06:18:40,986 ----------------
2023-04-02 06:18:42,872   24  =>  7    		Training 486 pattern with 97.92% 	Forward time: 	 1.77 sec
2023-04-02 06:18:42,872 			Loss:    4.916e-02    			Backward time: 	 0.11 sec 
2023-04-02 06:18:42,872 ADAM: Layer 0 -> dw_min:9.9640e-01  dw_max:1.0023e+00 lr:1.0000e-02
2023-04-02 06:18:42,873 ADAM: Layer 1 -> dw_min:9.8820e-01  dw_max:1.0102e+00 lr:1.0000e-02
2023-04-02 06:18:42,873 ADAM: Layer 2 -> dw_min:9.8574e-01  dw_max:1.0130e+00 lr:1.0000e-02
2023-04-02 06:18:42,873 ADAM: Layer 3 -> dw_min:9.9557e-01  dw_max:1.0068e+00 lr:1.0000e-02
2023-04-02 06:18:42,953 			Learning rate: weights:   1.000e-02    
2023-04-02 06:18:42,953 			Last test performance: 97.50%
2023-04-02 06:18:42,953 ----------------
2023-04-02 06:18:44,814   24  =>  8    		Training 486 pattern with 98.33% 	Forward time: 	 1.75 sec
2023-04-02 06:18:44,814 			Loss:    4.933e-02    			Backward time: 	 0.11 sec 
2023-04-02 06:18:44,814 ADAM: Layer 0 -> dw_min:9.9685e-01  dw_max:1.0023e+00 lr:1.0000e-02
2023-04-02 06:18:44,814 ADAM: Layer 1 -> dw_min:9.8937e-01  dw_max:1.0112e+00 lr:1.0000e-02
2023-04-02 06:18:44,815 ADAM: Layer 2 -> dw_min:9.8535e-01  dw_max:1.0158e+00 lr:1.0000e-02
2023-04-02 06:18:44,815 ADAM: Layer 3 -> dw_min:9.9522e-01  dw_max:1.0061e+00 lr:1.0000e-02
2023-04-02 06:18:44,866 			Learning rate: weights:   1.000e-02    
2023-04-02 06:18:44,866 			Last test performance: 97.50%
2023-04-02 06:18:44,866 ----------------
2023-04-02 06:18:46,766   24  =>  9    		Training 486 pattern with 97.50% 	Forward time: 	 1.79 sec
2023-04-02 06:18:46,766 			Loss:    6.276e-02    			Backward time: 	 0.11 sec 
2023-04-02 06:18:46,766 ADAM: Layer 0 -> dw_min:9.9723e-01  dw_max:1.0024e+00 lr:1.0000e-02
2023-04-02 06:18:46,766 ADAM: Layer 1 -> dw_min:9.8746e-01  dw_max:1.0121e+00 lr:1.0000e-02
2023-04-02 06:18:46,766 ADAM: Layer 2 -> dw_min:9.8318e-01  dw_max:1.0153e+00 lr:1.0000e-02
2023-04-02 06:18:46,766 ADAM: Layer 3 -> dw_min:9.9240e-01  dw_max:1.0055e+00 lr:1.0000e-02
2023-04-02 06:18:46,885 			Learning rate: weights:   1.000e-02    
2023-04-02 06:18:46,885 			Last test performance: 97.50%
2023-04-02 06:18:46,885 ----------------
2023-04-02 06:18:48,779   24  =>  10   		Training 486 pattern with 97.71% 	Forward time: 	 1.78 sec
2023-04-02 06:18:48,779 			Loss:    5.944e-02    			Backward time: 	 0.11 sec 
2023-04-02 06:18:48,779 ADAM: Layer 0 -> dw_min:9.9739e-01  dw_max:1.0032e+00 lr:1.0000e-02
2023-04-02 06:18:48,779 ADAM: Layer 1 -> dw_min:9.8741e-01  dw_max:1.0120e+00 lr:1.0000e-02
2023-04-02 06:18:48,779 ADAM: Layer 2 -> dw_min:9.8484e-01  dw_max:1.0138e+00 lr:1.0000e-02
2023-04-02 06:18:48,779 ADAM: Layer 3 -> dw_min:9.9314e-01  dw_max:1.0049e+00 lr:1.0000e-02
2023-04-02 06:18:48,795 			Learning rate: weights:   1.000e-02    
2023-04-02 06:18:48,795 			Last test performance: 97.50%
2023-04-02 06:18:48,795 ----------------
2023-04-02 06:18:50,717   24  =>  11   		Training 486 pattern with 97.29% 	Forward time: 	 1.81 sec
2023-04-02 06:18:50,717 			Loss:    8.213e-02    			Backward time: 	 0.11 sec 
2023-04-02 06:18:50,717 ADAM: Layer 0 -> dw_min:9.9780e-01  dw_max:1.0033e+00 lr:1.0000e-02
2023-04-02 06:18:50,717 ADAM: Layer 1 -> dw_min:9.8841e-01  dw_max:1.0121e+00 lr:1.0000e-02
2023-04-02 06:18:50,717 ADAM: Layer 2 -> dw_min:9.8483e-01  dw_max:1.0153e+00 lr:1.0000e-02
2023-04-02 06:18:50,717 ADAM: Layer 3 -> dw_min:9.9383e-01  dw_max:1.0089e+00 lr:1.0000e-02
2023-04-02 06:18:50,760 			Learning rate: weights:   1.000e-02    
2023-04-02 06:18:50,760 			Last test performance: 97.50%
2023-04-02 06:18:50,760 ----------------
2023-04-02 06:18:52,620   24  =>  12   		Training 486 pattern with 97.92% 	Forward time: 	 1.75 sec
2023-04-02 06:18:52,620 			Loss:    5.925e-02    			Backward time: 	 0.11 sec 
2023-04-02 06:18:52,620 ADAM: Layer 0 -> dw_min:9.9789e-01  dw_max:1.0028e+00 lr:1.0000e-02
2023-04-02 06:18:52,620 ADAM: Layer 1 -> dw_min:9.8936e-01  dw_max:1.0107e+00 lr:1.0000e-02
2023-04-02 06:18:52,620 ADAM: Layer 2 -> dw_min:9.8483e-01  dw_max:1.0138e+00 lr:1.0000e-02
2023-04-02 06:18:52,620 ADAM: Layer 3 -> dw_min:9.9444e-01  dw_max:1.0081e+00 lr:1.0000e-02
2023-04-02 06:18:52,635 			Learning rate: weights:   1.000e-02    
2023-04-02 06:18:52,635 			Last test performance: 97.50%
2023-04-02 06:18:52,636 ----------------
2023-04-02 06:18:54,494   24  =>  13   		Training 486 pattern with 98.54% 	Forward time: 	 1.75 sec
2023-04-02 06:18:54,494 			Loss:    3.006e-02    			Backward time: 	 0.11 sec 
2023-04-02 06:18:54,494 ADAM: Layer 0 -> dw_min:9.9796e-01  dw_max:1.0024e+00 lr:1.0000e-02
2023-04-02 06:18:54,494 ADAM: Layer 1 -> dw_min:9.9042e-01  dw_max:1.0090e+00 lr:1.0000e-02
2023-04-02 06:18:54,495 ADAM: Layer 2 -> dw_min:9.8494e-01  dw_max:1.0130e+00 lr:1.0000e-02
2023-04-02 06:18:54,495 ADAM: Layer 3 -> dw_min:9.9499e-01  dw_max:1.0072e+00 lr:1.0000e-02
2023-04-02 06:18:54,547 			Learning rate: weights:   1.000e-02    
2023-04-02 06:18:54,547 			Last test performance: 97.50%
2023-04-02 06:18:54,547 ----------------
2023-04-02 06:18:56,464   24  =>  14   		Training 486 pattern with 97.71% 	Forward time: 	 1.80 sec
2023-04-02 06:18:56,464 			Loss:    5.337e-02    			Backward time: 	 0.11 sec 
2023-04-02 06:18:56,464 ADAM: Layer 0 -> dw_min:9.9793e-01  dw_max:1.0028e+00 lr:1.0000e-02
2023-04-02 06:18:56,464 ADAM: Layer 1 -> dw_min:9.8944e-01  dw_max:1.0107e+00 lr:1.0000e-02
2023-04-02 06:18:56,464 ADAM: Layer 2 -> dw_min:9.8591e-01  dw_max:1.0139e+00 lr:1.0000e-02
2023-04-02 06:18:56,464 ADAM: Layer 3 -> dw_min:9.9549e-01  dw_max:1.0080e+00 lr:1.0000e-02
2023-04-02 06:18:56,547 			Learning rate: weights:   1.000e-02    
2023-04-02 06:18:56,547 			Last test performance: 97.50%
2023-04-02 06:18:56,547 ----------------
2023-04-02 06:18:58,401   24  =>  15   		Training 486 pattern with 98.54% 	Forward time: 	 1.74 sec
2023-04-02 06:18:58,401 			Loss:    5.027e-02    			Backward time: 	 0.11 sec 
2023-04-02 06:18:58,402 ADAM: Layer 0 -> dw_min:9.9767e-01  dw_max:1.0021e+00 lr:1.0000e-02
2023-04-02 06:18:58,402 ADAM: Layer 1 -> dw_min:9.9049e-01  dw_max:1.0097e+00 lr:1.0000e-02
2023-04-02 06:18:58,402 ADAM: Layer 2 -> dw_min:9.8731e-01  dw_max:1.0125e+00 lr:1.0000e-02
2023-04-02 06:18:58,402 ADAM: Layer 3 -> dw_min:9.9594e-01  dw_max:1.0072e+00 lr:1.0000e-02
2023-04-02 06:18:58,499 			Learning rate: weights:   1.000e-02    
2023-04-02 06:18:58,499 			Last test performance: 97.50%
2023-04-02 06:18:58,499 ----------------
2023-04-02 06:19:00,368   24  =>  16   		Training 486 pattern with 96.46% 	Forward time: 	 1.76 sec
2023-04-02 06:19:00,368 			Loss:    7.639e-02    			Backward time: 	 0.11 sec 
2023-04-02 06:19:00,368 ADAM: Layer 0 -> dw_min:9.9753e-01  dw_max:1.0020e+00 lr:1.0000e-02
2023-04-02 06:19:00,368 ADAM: Layer 1 -> dw_min:9.9134e-01  dw_max:1.0086e+00 lr:1.0000e-02
2023-04-02 06:19:00,368 ADAM: Layer 2 -> dw_min:9.8646e-01  dw_max:1.0113e+00 lr:1.0000e-02
2023-04-02 06:19:00,368 ADAM: Layer 3 -> dw_min:9.9634e-01  dw_max:1.0065e+00 lr:1.0000e-02
2023-04-02 06:19:00,385 			Learning rate: weights:   1.000e-02    
2023-04-02 06:19:00,385 			Last test performance: 97.50%
2023-04-02 06:19:00,385 ----------------
2023-04-02 06:19:02,277   24  =>  17   		Training 486 pattern with 96.88% 	Forward time: 	 1.78 sec
2023-04-02 06:19:02,277 			Loss:    8.618e-02    			Backward time: 	 0.11 sec 
2023-04-02 06:19:02,277 ADAM: Layer 0 -> dw_min:9.9727e-01  dw_max:1.0022e+00 lr:1.0000e-02
2023-04-02 06:19:02,277 ADAM: Layer 1 -> dw_min:9.8696e-01  dw_max:1.0134e+00 lr:1.0000e-02
2023-04-02 06:19:02,277 ADAM: Layer 2 -> dw_min:9.8743e-01  dw_max:1.0135e+00 lr:1.0000e-02
2023-04-02 06:19:02,277 ADAM: Layer 3 -> dw_min:9.9609e-01  dw_max:1.0057e+00 lr:1.0000e-02
2023-04-02 06:19:02,377 			Learning rate: weights:   1.000e-02    
2023-04-02 06:19:02,378 			Last test performance: 97.50%
2023-04-02 06:19:02,378 ----------------
2023-04-02 06:19:04,232   24  =>  18   		Training 486 pattern with 97.29% 	Forward time: 	 1.74 sec
2023-04-02 06:19:04,232 			Loss:    7.821e-02    			Backward time: 	 0.11 sec 
2023-04-02 06:19:04,232 ADAM: Layer 0 -> dw_min:9.9726e-01  dw_max:1.0025e+00 lr:1.0000e-02
2023-04-02 06:19:04,232 ADAM: Layer 1 -> dw_min:9.8740e-01  dw_max:1.0145e+00 lr:1.0000e-02
2023-04-02 06:19:04,232 ADAM: Layer 2 -> dw_min:9.8483e-01  dw_max:1.0141e+00 lr:1.0000e-02
2023-04-02 06:19:04,232 ADAM: Layer 3 -> dw_min:9.9647e-01  dw_max:1.0059e+00 lr:1.0000e-02
2023-04-02 06:19:04,335 			Learning rate: weights:   1.000e-02    
2023-04-02 06:19:04,336 			Last test performance: 97.50%
2023-04-02 06:19:04,336 ----------------
2023-04-02 06:19:06,195   24  =>  19   		Training 486 pattern with 98.75% 	Forward time: 	 1.75 sec
2023-04-02 06:19:06,195 			Loss:    3.985e-02    			Backward time: 	 0.11 sec 
2023-04-02 06:19:06,195 ADAM: Layer 0 -> dw_min:9.9722e-01  dw_max:1.0023e+00 lr:1.0000e-02
2023-04-02 06:19:06,195 ADAM: Layer 1 -> dw_min:9.8867e-01  dw_max:1.0131e+00 lr:1.0000e-02
2023-04-02 06:19:06,195 ADAM: Layer 2 -> dw_min:9.8634e-01  dw_max:1.0145e+00 lr:1.0000e-02
2023-04-02 06:19:06,195 ADAM: Layer 3 -> dw_min:9.9647e-01  dw_max:1.0066e+00 lr:1.0000e-02
2023-04-02 06:19:06,252 			Learning rate: weights:   1.000e-02    
2023-04-02 06:19:06,252 			Last test performance: 97.50%
2023-04-02 06:19:06,252 ----------------
2023-04-02 06:19:08,116   24  =>  20   		Training 486 pattern with 97.92% 	Forward time: 	 1.75 sec
2023-04-02 06:19:08,116 			Loss:    5.806e-02    			Backward time: 	 0.11 sec 
2023-04-02 06:19:08,116 ADAM: Layer 0 -> dw_min:9.9706e-01  dw_max:1.0024e+00 lr:1.0000e-02
2023-04-02 06:19:08,116 ADAM: Layer 1 -> dw_min:9.8805e-01  dw_max:1.0131e+00 lr:1.0000e-02
2023-04-02 06:19:08,116 ADAM: Layer 2 -> dw_min:9.8427e-01  dw_max:1.0143e+00 lr:1.0000e-02
2023-04-02 06:19:08,116 ADAM: Layer 3 -> dw_min:9.9681e-01  dw_max:1.0060e+00 lr:1.0000e-02
2023-04-02 06:19:08,132 			Learning rate: weights:   1.000e-02    
2023-04-02 06:19:08,132 			Last test performance: 97.50%
2023-04-02 06:19:08,132 ----------------
2023-04-02 06:19:09,992   24  =>  21   		Training 486 pattern with 97.29% 	Forward time: 	 1.75 sec
2023-04-02 06:19:09,992 			Loss:    7.537e-02    			Backward time: 	 0.11 sec 
2023-04-02 06:19:09,992 ADAM: Layer 0 -> dw_min:9.9752e-01  dw_max:1.0024e+00 lr:1.0000e-02
2023-04-02 06:19:09,992 ADAM: Layer 1 -> dw_min:9.8890e-01  dw_max:1.0123e+00 lr:1.0000e-02
2023-04-02 06:19:09,992 ADAM: Layer 2 -> dw_min:9.8492e-01  dw_max:1.0140e+00 lr:1.0000e-02
2023-04-02 06:19:09,992 ADAM: Layer 3 -> dw_min:9.9626e-01  dw_max:1.0054e+00 lr:1.0000e-02
2023-04-02 06:19:10,103 			Learning rate: weights:   1.000e-02    
2023-04-02 06:19:10,104 			Last test performance: 97.50%
2023-04-02 06:19:10,104 ----------------
2023-04-02 06:19:11,954   24  =>  22   		Training 486 pattern with 97.92% 	Forward time: 	 1.74 sec
2023-04-02 06:19:11,954 			Loss:    5.533e-02    			Backward time: 	 0.11 sec 
2023-04-02 06:19:11,955 ADAM: Layer 0 -> dw_min:9.9767e-01  dw_max:1.0026e+00 lr:1.0000e-02
2023-04-02 06:19:11,955 ADAM: Layer 1 -> dw_min:9.8936e-01  dw_max:1.0111e+00 lr:1.0000e-02
2023-04-02 06:19:11,955 ADAM: Layer 2 -> dw_min:9.8642e-01  dw_max:1.0145e+00 lr:1.0000e-02
2023-04-02 06:19:11,955 ADAM: Layer 3 -> dw_min:9.9655e-01  dw_max:1.0048e+00 lr:1.0000e-02
2023-04-02 06:19:11,988 			Learning rate: weights:   1.000e-02    
2023-04-02 06:19:11,988 			Last test performance: 97.50%
2023-04-02 06:19:11,988 ----------------
2023-04-02 06:19:13,869   24  =>  23   		Training 486 pattern with 97.50% 	Forward time: 	 1.77 sec
2023-04-02 06:19:13,869 			Loss:    5.570e-02    			Backward time: 	 0.11 sec 
2023-04-02 06:19:13,869 ADAM: Layer 0 -> dw_min:9.9794e-01  dw_max:1.0024e+00 lr:1.0000e-02
2023-04-02 06:19:13,869 ADAM: Layer 1 -> dw_min:9.9043e-01  dw_max:1.0101e+00 lr:1.0000e-02
2023-04-02 06:19:13,870 ADAM: Layer 2 -> dw_min:9.8546e-01  dw_max:1.0137e+00 lr:1.0000e-02
2023-04-02 06:19:13,870 ADAM: Layer 3 -> dw_min:9.9688e-01  dw_max:1.0043e+00 lr:1.0000e-02
2023-04-02 06:19:13,941 			Learning rate: weights:   1.000e-02    
2023-04-02 06:19:13,941 			Last test performance: 97.50%
2023-04-02 06:19:13,941 ----------------
2023-04-02 06:19:15,826   24  =>  24   		Training 486 pattern with 98.12% 	Forward time: 	 1.77 sec
2023-04-02 06:19:15,827 			Loss:    4.987e-02    			Backward time: 	 0.11 sec 
2023-04-02 06:19:15,827 ADAM: Layer 0 -> dw_min:9.9796e-01  dw_max:1.0022e+00 lr:1.0000e-02
2023-04-02 06:19:15,827 ADAM: Layer 1 -> dw_min:9.8859e-01  dw_max:1.0132e+00 lr:1.0000e-02
2023-04-02 06:19:15,827 ADAM: Layer 2 -> dw_min:9.8691e-01  dw_max:1.0123e+00 lr:1.0000e-02
2023-04-02 06:19:15,827 ADAM: Layer 3 -> dw_min:9.9423e-01  dw_max:1.0047e+00 lr:1.0000e-02
2023-04-02 06:19:15,897 			Learning rate: weights:   1.000e-02    
2023-04-02 06:19:15,897 			Last test performance: 97.50%
2023-04-02 06:19:15,897 ----------------
2023-04-02 06:19:17,783   24  =>  25   		Training 486 pattern with 98.33% 	Forward time: 	 1.77 sec
2023-04-02 06:19:17,783 			Loss:    4.722e-02    			Backward time: 	 0.11 sec 
2023-04-02 06:19:17,783 ADAM: Layer 0 -> dw_min:9.9791e-01  dw_max:1.0024e+00 lr:1.0000e-02
2023-04-02 06:19:17,783 ADAM: Layer 1 -> dw_min:9.8695e-01  dw_max:1.0124e+00 lr:1.0000e-02
2023-04-02 06:19:17,783 ADAM: Layer 2 -> dw_min:9.8785e-01  dw_max:1.0125e+00 lr:1.0000e-02
2023-04-02 06:19:17,783 ADAM: Layer 3 -> dw_min:9.9481e-01  dw_max:1.0039e+00 lr:1.0000e-02
2023-04-02 06:19:17,834 			Learning rate: weights:   1.000e-02    
2023-04-02 06:19:17,834 			Last test performance: 97.50%
2023-04-02 06:19:17,834 ----------------
2023-04-02 06:19:19,679   24  =>  26   		Training 486 pattern with 97.71% 	Forward time: 	 1.73 sec
2023-04-02 06:19:19,679 			Loss:    6.404e-02    			Backward time: 	 0.11 sec 
2023-04-02 06:19:19,680 ADAM: Layer 0 -> dw_min:9.9830e-01  dw_max:1.0023e+00 lr:1.0000e-02
2023-04-02 06:19:19,680 ADAM: Layer 1 -> dw_min:9.8612e-01  dw_max:1.0142e+00 lr:1.0000e-02
2023-04-02 06:19:19,680 ADAM: Layer 2 -> dw_min:9.8563e-01  dw_max:1.0137e+00 lr:1.0000e-02
2023-04-02 06:19:19,680 ADAM: Layer 3 -> dw_min:9.9532e-01  dw_max:1.0054e+00 lr:1.0000e-02
2023-04-02 06:19:19,768 			Learning rate: weights:   1.000e-02    
2023-04-02 06:19:19,769 			Last test performance: 97.50%
2023-04-02 06:19:19,769 ----------------
2023-04-02 06:19:21,633   24  =>  27   		Training 486 pattern with 98.96% 	Forward time: 	 1.75 sec
2023-04-02 06:19:21,633 			Loss:    3.231e-02    			Backward time: 	 0.11 sec 
2023-04-02 06:19:21,633 ADAM: Layer 0 -> dw_min:9.9819e-01  dw_max:1.0025e+00 lr:1.0000e-02
2023-04-02 06:19:21,633 ADAM: Layer 1 -> dw_min:9.8697e-01  dw_max:1.0132e+00 lr:1.0000e-02
2023-04-02 06:19:21,633 ADAM: Layer 2 -> dw_min:9.8538e-01  dw_max:1.0152e+00 lr:1.0000e-02
2023-04-02 06:19:21,634 ADAM: Layer 3 -> dw_min:9.9506e-01  dw_max:1.0085e+00 lr:1.0000e-02
2023-04-02 06:19:21,649 			Learning rate: weights:   1.000e-02    
2023-04-02 06:19:21,649 			Last test performance: 97.50%
2023-04-02 06:19:21,649 ----------------
2023-04-02 06:19:23,558   24  =>  28   		Training 486 pattern with 98.33% 	Forward time: 	 1.80 sec
2023-04-02 06:19:23,558 			Loss:    4.413e-02    			Backward time: 	 0.11 sec 
2023-04-02 06:19:23,558 ADAM: Layer 0 -> dw_min:9.9812e-01  dw_max:1.0019e+00 lr:1.0000e-02
2023-04-02 06:19:23,558 ADAM: Layer 1 -> dw_min:9.8612e-01  dw_max:1.0116e+00 lr:1.0000e-02
2023-04-02 06:19:23,558 ADAM: Layer 2 -> dw_min:9.8542e-01  dw_max:1.0137e+00 lr:1.0000e-02
2023-04-02 06:19:23,558 ADAM: Layer 3 -> dw_min:9.9555e-01  dw_max:1.0076e+00 lr:1.0000e-02
2023-04-02 06:19:23,614 			Learning rate: weights:   1.000e-02    
2023-04-02 06:19:23,614 			Last test performance: 97.50%
2023-04-02 06:19:23,614 ----------------
2023-04-02 06:19:25,514   24  =>  29   		Training 486 pattern with 97.50% 	Forward time: 	 1.79 sec
2023-04-02 06:19:25,514 			Loss:    7.480e-02    			Backward time: 	 0.11 sec 
2023-04-02 06:19:25,514 ADAM: Layer 0 -> dw_min:9.9746e-01  dw_max:1.0027e+00 lr:1.0000e-02
2023-04-02 06:19:25,514 ADAM: Layer 1 -> dw_min:9.8680e-01  dw_max:1.0122e+00 lr:1.0000e-02
2023-04-02 06:19:25,514 ADAM: Layer 2 -> dw_min:9.8687e-01  dw_max:1.0144e+00 lr:1.0000e-02
2023-04-02 06:19:25,514 ADAM: Layer 3 -> dw_min:9.9366e-01  dw_max:1.0069e+00 lr:1.0000e-02
2023-04-02 06:19:25,531 			Learning rate: weights:   1.000e-02    
2023-04-02 06:19:25,531 			Last test performance: 97.50%
2023-04-02 06:19:25,531 ----------------
2023-04-02 06:19:27,389   24  =>  30   		Training 486 pattern with 97.29% 	Forward time: 	 1.74 sec
2023-04-02 06:19:27,389 			Loss:    5.972e-02    			Backward time: 	 0.11 sec 
2023-04-02 06:19:27,389 ADAM: Layer 0 -> dw_min:9.9724e-01  dw_max:1.0033e+00 lr:1.0000e-02
2023-04-02 06:19:27,389 ADAM: Layer 1 -> dw_min:9.8761e-01  dw_max:1.0117e+00 lr:1.0000e-02
2023-04-02 06:19:27,389 ADAM: Layer 2 -> dw_min:9.8603e-01  dw_max:1.0132e+00 lr:1.0000e-02
2023-04-02 06:19:27,389 ADAM: Layer 3 -> dw_min:9.9431e-01  dw_max:1.0058e+00 lr:1.0000e-02
2023-04-02 06:19:27,404 			Learning rate: weights:   1.000e-02    
2023-04-02 06:19:27,404 			Last test performance: 97.50%
2023-04-02 06:19:27,404 ----------------
2023-04-02 06:19:29,320   24  =>  31   		Training 486 pattern with 97.29% 	Forward time: 	 1.80 sec
2023-04-02 06:19:29,320 			Loss:    6.092e-02    			Backward time: 	 0.11 sec 
2023-04-02 06:19:29,320 ADAM: Layer 0 -> dw_min:9.9679e-01  dw_max:1.0034e+00 lr:1.0000e-02
2023-04-02 06:19:29,320 ADAM: Layer 1 -> dw_min:9.8751e-01  dw_max:1.0107e+00 lr:1.0000e-02
2023-04-02 06:19:29,320 ADAM: Layer 2 -> dw_min:9.8654e-01  dw_max:1.0145e+00 lr:1.0000e-02
2023-04-02 06:19:29,320 ADAM: Layer 3 -> dw_min:9.9459e-01  dw_max:1.0068e+00 lr:1.0000e-02
2023-04-02 06:19:29,377 			Learning rate: weights:   1.000e-02    
2023-04-02 06:19:29,377 			Last test performance: 97.50%
2023-04-02 06:19:29,377 ----------------
2023-04-02 06:19:31,324   24  =>  32   		Training 486 pattern with 98.75% 	Forward time: 	 1.83 sec
2023-04-02 06:19:31,324 			Loss:    3.996e-02    			Backward time: 	 0.11 sec 
2023-04-02 06:19:31,324 ADAM: Layer 0 -> dw_min:9.9698e-01  dw_max:1.0036e+00 lr:1.0000e-02
2023-04-02 06:19:31,324 ADAM: Layer 1 -> dw_min:9.8740e-01  dw_max:1.0130e+00 lr:1.0000e-02
2023-04-02 06:19:31,325 ADAM: Layer 2 -> dw_min:9.8585e-01  dw_max:1.0148e+00 lr:1.0000e-02
2023-04-02 06:19:31,325 ADAM: Layer 3 -> dw_min:9.9354e-01  dw_max:1.0059e+00 lr:1.0000e-02
2023-04-02 06:19:31,448 			Learning rate: weights:   1.000e-02    
2023-04-02 06:19:31,448 			Last test performance: 97.50%
2023-04-02 06:19:31,448 ----------------
2023-04-02 06:19:33,333   24  =>  33   		Training 486 pattern with 96.88% 	Forward time: 	 1.77 sec
2023-04-02 06:19:33,333 			Loss:    1.087e-01    			Backward time: 	 0.11 sec 
2023-04-02 06:19:33,334 ADAM: Layer 0 -> dw_min:9.9714e-01  dw_max:1.0028e+00 lr:1.0000e-02
2023-04-02 06:19:33,334 ADAM: Layer 1 -> dw_min:9.8833e-01  dw_max:1.0116e+00 lr:1.0000e-02
2023-04-02 06:19:33,334 ADAM: Layer 2 -> dw_min:9.8567e-01  dw_max:1.0136e+00 lr:1.0000e-02
2023-04-02 06:19:33,334 ADAM: Layer 3 -> dw_min:9.9423e-01  dw_max:1.0052e+00 lr:1.0000e-02
2023-04-02 06:19:33,406 			Learning rate: weights:   1.000e-02    
2023-04-02 06:19:33,406 			Last test performance: 97.50%
2023-04-02 06:19:33,406 ----------------
2023-04-02 06:19:35,275   24  =>  34   		Training 486 pattern with 97.92% 	Forward time: 	 1.76 sec
2023-04-02 06:19:35,275 			Loss:    5.115e-02    			Backward time: 	 0.11 sec 
2023-04-02 06:19:35,275 ADAM: Layer 0 -> dw_min:9.9745e-01  dw_max:1.0027e+00 lr:1.0000e-02
2023-04-02 06:19:35,275 ADAM: Layer 1 -> dw_min:9.8949e-01  dw_max:1.0110e+00 lr:1.0000e-02
2023-04-02 06:19:35,275 ADAM: Layer 2 -> dw_min:9.8425e-01  dw_max:1.0122e+00 lr:1.0000e-02
2023-04-02 06:19:35,275 ADAM: Layer 3 -> dw_min:9.9480e-01  dw_max:1.0050e+00 lr:1.0000e-02
2023-04-02 06:19:35,291 			Learning rate: weights:   1.000e-02    
2023-04-02 06:19:35,291 			Last test performance: 97.50%
2023-04-02 06:19:35,291 ----------------
2023-04-02 06:19:37,158   24  =>  35   		Training 486 pattern with 97.29% 	Forward time: 	 1.75 sec
2023-04-02 06:19:37,159 			Loss:    9.133e-02    			Backward time: 	 0.11 sec 
2023-04-02 06:19:37,159 ADAM: Layer 0 -> dw_min:9.9673e-01  dw_max:1.0035e+00 lr:1.0000e-02
2023-04-02 06:19:37,159 ADAM: Layer 1 -> dw_min:9.8988e-01  dw_max:1.0125e+00 lr:1.0000e-02
2023-04-02 06:19:37,159 ADAM: Layer 2 -> dw_min:9.8536e-01  dw_max:1.0130e+00 lr:1.0000e-02
2023-04-02 06:19:37,159 ADAM: Layer 3 -> dw_min:9.9583e-01  dw_max:1.0058e+00 lr:1.0000e-02
2023-04-02 06:19:37,255 			Learning rate: weights:   1.000e-02    
2023-04-02 06:19:37,255 			Last test performance: 97.50%
2023-04-02 06:19:37,255 ----------------
2023-04-02 06:19:39,149   24  =>  36   		Training 486 pattern with 96.88% 	Forward time: 	 1.78 sec
2023-04-02 06:19:39,149 			Loss:    7.689e-02    			Backward time: 	 0.11 sec 
2023-04-02 06:19:39,149 ADAM: Layer 0 -> dw_min:9.9688e-01  dw_max:1.0039e+00 lr:1.0000e-02
2023-04-02 06:19:39,149 ADAM: Layer 1 -> dw_min:9.8725e-01  dw_max:1.0134e+00 lr:1.0000e-02
2023-04-02 06:19:39,149 ADAM: Layer 2 -> dw_min:9.8560e-01  dw_max:1.0139e+00 lr:1.0000e-02
2023-04-02 06:19:39,149 ADAM: Layer 3 -> dw_min:9.9624e-01  dw_max:1.0055e+00 lr:1.0000e-02
2023-04-02 06:19:39,242 			Learning rate: weights:   1.000e-02    
2023-04-02 06:19:39,242 			Last test performance: 97.50%
2023-04-02 06:19:39,242 ----------------
2023-04-02 06:19:41,078   24  =>  37   		Training 486 pattern with 98.54% 	Forward time: 	 1.72 sec
2023-04-02 06:19:41,078 			Loss:    3.570e-02    			Backward time: 	 0.11 sec 
2023-04-02 06:19:41,078 ADAM: Layer 0 -> dw_min:9.9713e-01  dw_max:1.0034e+00 lr:1.0000e-02
2023-04-02 06:19:41,078 ADAM: Layer 1 -> dw_min:9.8687e-01  dw_max:1.0129e+00 lr:1.0000e-02
2023-04-02 06:19:41,078 ADAM: Layer 2 -> dw_min:9.8470e-01  dw_max:1.0149e+00 lr:1.0000e-02
2023-04-02 06:19:41,078 ADAM: Layer 3 -> dw_min:9.9665e-01  dw_max:1.0057e+00 lr:1.0000e-02
2023-04-02 06:19:41,149 			Learning rate: weights:   1.000e-02    
2023-04-02 06:19:41,149 			Last test performance: 97.50%
2023-04-02 06:19:41,149 ----------------
2023-04-02 06:19:43,068   24  =>  38   		Training 486 pattern with 96.04% 	Forward time: 	 1.80 sec
2023-04-02 06:19:43,068 			Loss:    9.147e-02    			Backward time: 	 0.11 sec 
2023-04-02 06:19:43,068 ADAM: Layer 0 -> dw_min:9.9612e-01  dw_max:1.0031e+00 lr:1.0000e-02
2023-04-02 06:19:43,069 ADAM: Layer 1 -> dw_min:9.8398e-01  dw_max:1.0146e+00 lr:1.0000e-02
2023-04-02 06:19:43,069 ADAM: Layer 2 -> dw_min:9.8448e-01  dw_max:1.0152e+00 lr:1.0000e-02
2023-04-02 06:19:43,069 ADAM: Layer 3 -> dw_min:9.9667e-01  dw_max:1.0060e+00 lr:1.0000e-02
2023-04-02 06:19:43,131 			Learning rate: weights:   1.000e-02    
2023-04-02 06:19:43,131 			Last test performance: 97.50%
2023-04-02 06:19:43,131 ----------------
2023-04-02 06:19:45,052   24  =>  39   		Training 486 pattern with 97.29% 	Forward time: 	 1.81 sec
2023-04-02 06:19:45,052 			Loss:    8.011e-02    			Backward time: 	 0.11 sec 
2023-04-02 06:19:45,052 ADAM: Layer 0 -> dw_min:9.9541e-01  dw_max:1.0033e+00 lr:1.0000e-02
2023-04-02 06:19:45,053 ADAM: Layer 1 -> dw_min:9.8531e-01  dw_max:1.0132e+00 lr:1.0000e-02
2023-04-02 06:19:45,053 ADAM: Layer 2 -> dw_min:9.8489e-01  dw_max:1.0137e+00 lr:1.0000e-02
2023-04-02 06:19:45,053 ADAM: Layer 3 -> dw_min:9.9529e-01  dw_max:1.0057e+00 lr:1.0000e-02
2023-04-02 06:19:45,109 			Learning rate: weights:   1.000e-02    
2023-04-02 06:19:45,109 			Last test performance: 97.50%
2023-04-02 06:19:45,109 ----------------
2023-04-02 06:19:46,991   24  =>  40   		Training 486 pattern with 98.33% 	Forward time: 	 1.77 sec
2023-04-02 06:19:46,991 			Loss:    3.958e-02    			Backward time: 	 0.11 sec 
2023-04-02 06:19:46,991 ADAM: Layer 0 -> dw_min:9.9575e-01  dw_max:1.0029e+00 lr:1.0000e-02
2023-04-02 06:19:46,991 ADAM: Layer 1 -> dw_min:9.8727e-01  dw_max:1.0119e+00 lr:1.0000e-02
2023-04-02 06:19:46,991 ADAM: Layer 2 -> dw_min:9.8639e-01  dw_max:1.0154e+00 lr:1.0000e-02
2023-04-02 06:19:46,992 ADAM: Layer 3 -> dw_min:9.9481e-01  dw_max:1.0049e+00 lr:1.0000e-02
2023-04-02 06:19:47,009 			Learning rate: weights:   1.000e-02    
2023-04-02 06:19:47,009 			Last test performance: 97.50%
2023-04-02 06:19:47,009 ----------------
2023-04-02 06:19:48,858   24  =>  41   		Training 486 pattern with 97.71% 	Forward time: 	 1.74 sec
2023-04-02 06:19:48,858 			Loss:    7.973e-02    			Backward time: 	 0.11 sec 
2023-04-02 06:19:48,858 ADAM: Layer 0 -> dw_min:9.9671e-01  dw_max:1.0026e+00 lr:1.0000e-02
2023-04-02 06:19:48,858 ADAM: Layer 1 -> dw_min:9.8860e-01  dw_max:1.0107e+00 lr:1.0000e-02
2023-04-02 06:19:48,859 ADAM: Layer 2 -> dw_min:9.8460e-01  dw_max:1.0151e+00 lr:1.0000e-02
2023-04-02 06:19:48,859 ADAM: Layer 3 -> dw_min:9.9529e-01  dw_max:1.0092e+00 lr:1.0000e-02
2023-04-02 06:19:48,873 			Learning rate: weights:   1.000e-02    
2023-04-02 06:19:48,873 			Last test performance: 97.50%
2023-04-02 06:19:48,873 ----------------
2023-04-02 06:19:50,739   24  =>  42   		Training 486 pattern with 98.75% 	Forward time: 	 1.75 sec
2023-04-02 06:19:50,739 			Loss:    3.544e-02    			Backward time: 	 0.11 sec 
2023-04-02 06:19:50,739 ADAM: Layer 0 -> dw_min:9.9699e-01  dw_max:1.0024e+00 lr:1.0000e-02
2023-04-02 06:19:50,739 ADAM: Layer 1 -> dw_min:9.8973e-01  dw_max:1.0109e+00 lr:1.0000e-02
2023-04-02 06:19:50,739 ADAM: Layer 2 -> dw_min:9.8612e-01  dw_max:1.0145e+00 lr:1.0000e-02
2023-04-02 06:19:50,739 ADAM: Layer 3 -> dw_min:9.9058e-01  dw_max:1.0083e+00 lr:1.0000e-02
2023-04-02 06:19:50,754 			Learning rate: weights:   1.000e-02    
2023-04-02 06:19:50,754 			Last test performance: 97.50%
2023-04-02 06:19:50,754 ----------------
2023-04-02 06:19:52,598   24  =>  43   		Training 486 pattern with 98.33% 	Forward time: 	 1.73 sec
2023-04-02 06:19:52,598 			Loss:    4.640e-02    			Backward time: 	 0.11 sec 
2023-04-02 06:19:52,598 ADAM: Layer 0 -> dw_min:9.9721e-01  dw_max:1.0022e+00 lr:1.0000e-02
2023-04-02 06:19:52,599 ADAM: Layer 1 -> dw_min:9.8544e-01  dw_max:1.0098e+00 lr:1.0000e-02
2023-04-02 06:19:52,599 ADAM: Layer 2 -> dw_min:9.8750e-01  dw_max:1.0131e+00 lr:1.0000e-02
2023-04-02 06:19:52,599 ADAM: Layer 3 -> dw_min:9.9152e-01  dw_max:1.0075e+00 lr:1.0000e-02
2023-04-02 06:19:52,632 			Learning rate: weights:   1.000e-02    
2023-04-02 06:19:52,632 			Last test performance: 97.50%
2023-04-02 06:19:52,632 ----------------
2023-04-02 06:19:54,559   24  =>  44   		Training 486 pattern with 97.08% 	Forward time: 	 1.81 sec
2023-04-02 06:19:54,559 			Loss:    9.248e-02    			Backward time: 	 0.11 sec 
2023-04-02 06:19:54,559 ADAM: Layer 0 -> dw_min:9.9683e-01  dw_max:1.0024e+00 lr:1.0000e-02
2023-04-02 06:19:54,559 ADAM: Layer 1 -> dw_min:9.8678e-01  dw_max:1.0105e+00 lr:1.0000e-02
2023-04-02 06:19:54,559 ADAM: Layer 2 -> dw_min:9.8649e-01  dw_max:1.0152e+00 lr:1.0000e-02
2023-04-02 06:19:54,559 ADAM: Layer 3 -> dw_min:9.9236e-01  dw_max:1.0067e+00 lr:1.0000e-02
2023-04-02 06:19:54,574 			Learning rate: weights:   1.000e-02    
2023-04-02 06:19:54,574 			Last test performance: 97.50%
2023-04-02 06:19:54,574 ----------------
2023-04-02 06:19:56,416   24  =>  45   		Training 486 pattern with 98.12% 	Forward time: 	 1.73 sec
2023-04-02 06:19:56,416 			Loss:    3.554e-02    			Backward time: 	 0.11 sec 
2023-04-02 06:19:56,416 ADAM: Layer 0 -> dw_min:9.9665e-01  dw_max:1.0027e+00 lr:1.0000e-02
2023-04-02 06:19:56,416 ADAM: Layer 1 -> dw_min:9.8505e-01  dw_max:1.0108e+00 lr:1.0000e-02
2023-04-02 06:19:56,416 ADAM: Layer 2 -> dw_min:9.8450e-01  dw_max:1.0143e+00 lr:1.0000e-02
2023-04-02 06:19:56,417 ADAM: Layer 3 -> dw_min:9.9312e-01  dw_max:1.0060e+00 lr:1.0000e-02
2023-04-02 06:19:56,489 			Learning rate: weights:   1.000e-02    
2023-04-02 06:19:56,489 			Last test performance: 97.50%
2023-04-02 06:19:56,489 ----------------
2023-04-02 06:19:58,365   24  =>  46   		Training 486 pattern with 97.29% 	Forward time: 	 1.76 sec
2023-04-02 06:19:58,365 			Loss:    7.245e-02    			Backward time: 	 0.11 sec 
2023-04-02 06:19:58,365 ADAM: Layer 0 -> dw_min:9.9574e-01  dw_max:1.0029e+00 lr:1.0000e-02
2023-04-02 06:19:58,366 ADAM: Layer 1 -> dw_min:9.8627e-01  dw_max:1.0136e+00 lr:1.0000e-02
2023-04-02 06:19:58,366 ADAM: Layer 2 -> dw_min:9.8603e-01  dw_max:1.0149e+00 lr:1.0000e-02
2023-04-02 06:19:58,366 ADAM: Layer 3 -> dw_min:9.9380e-01  dw_max:1.0054e+00 lr:1.0000e-02
2023-04-02 06:19:58,381 			Learning rate: weights:   1.000e-02    
2023-04-02 06:19:58,381 			Last test performance: 97.50%
2023-04-02 06:19:58,381 ----------------
2023-04-02 06:20:00,237   24  =>  47   		Training 486 pattern with 97.29% 	Forward time: 	 1.74 sec
2023-04-02 06:20:00,237 			Loss:    6.175e-02    			Backward time: 	 0.11 sec 
2023-04-02 06:20:00,237 ADAM: Layer 0 -> dw_min:9.9573e-01  dw_max:1.0028e+00 lr:1.0000e-02
2023-04-02 06:20:00,237 ADAM: Layer 1 -> dw_min:9.8732e-01  dw_max:1.0123e+00 lr:1.0000e-02
2023-04-02 06:20:00,237 ADAM: Layer 2 -> dw_min:9.8479e-01  dw_max:1.0138e+00 lr:1.0000e-02
2023-04-02 06:20:00,237 ADAM: Layer 3 -> dw_min:9.9482e-01  dw_max:1.0063e+00 lr:1.0000e-02
2023-04-02 06:20:00,252 			Learning rate: weights:   1.000e-02    
2023-04-02 06:20:00,253 			Last test performance: 97.50%
2023-04-02 06:20:00,253 ----------------
2023-04-02 06:20:02,153   24  =>  48   		Training 486 pattern with 97.29% 	Forward time: 	 1.79 sec
2023-04-02 06:20:02,153 			Loss:    6.175e-02    			Backward time: 	 0.11 sec 
2023-04-02 06:20:02,153 ADAM: Layer 0 -> dw_min:9.9554e-01  dw_max:1.0029e+00 lr:1.0000e-02
2023-04-02 06:20:02,153 ADAM: Layer 1 -> dw_min:9.8534e-01  dw_max:1.0140e+00 lr:1.0000e-02
2023-04-02 06:20:02,154 ADAM: Layer 2 -> dw_min:9.8360e-01  dw_max:1.0153e+00 lr:1.0000e-02
2023-04-02 06:20:02,154 ADAM: Layer 3 -> dw_min:9.9373e-01  dw_max:1.0057e+00 lr:1.0000e-02
2023-04-02 06:20:02,218 			Learning rate: weights:   1.000e-02    
2023-04-02 06:20:02,218 			Last test performance: 97.50%
2023-04-02 06:20:02,218 ----------------
2023-04-02 06:20:04,110   24  =>  49   		Training 486 pattern with 98.33% 	Forward time: 	 1.78 sec
2023-04-02 06:20:04,110 			Loss:    6.596e-02    			Backward time: 	 0.11 sec 
2023-04-02 06:20:04,111 ADAM: Layer 0 -> dw_min:9.9604e-01  dw_max:1.0032e+00 lr:1.0000e-02
2023-04-02 06:20:04,111 ADAM: Layer 1 -> dw_min:9.8595e-01  dw_max:1.0125e+00 lr:1.0000e-02
2023-04-02 06:20:04,111 ADAM: Layer 2 -> dw_min:9.8523e-01  dw_max:1.0137e+00 lr:1.0000e-02
2023-04-02 06:20:04,111 ADAM: Layer 3 -> dw_min:9.9435e-01  dw_max:1.0051e+00 lr:1.0000e-02
2023-04-02 06:20:04,181 			Learning rate: weights:   1.000e-02    
2023-04-02 06:20:04,181 			Last test performance: 97.50%
2023-04-02 06:20:04,181 ----------------
2023-04-02 06:20:06,058   24  =>  50   		Training 486 pattern with 96.88% 	Forward time: 	 1.76 sec
2023-04-02 06:20:06,058 			Loss:    8.474e-02    			Backward time: 	 0.11 sec 
2023-04-02 06:20:06,058 ADAM: Layer 0 -> dw_min:9.9617e-01  dw_max:1.0038e+00 lr:1.0000e-02
2023-04-02 06:20:06,058 ADAM: Layer 1 -> dw_min:9.8696e-01  dw_max:1.0148e+00 lr:1.0000e-02
2023-04-02 06:20:06,058 ADAM: Layer 2 -> dw_min:9.8439e-01  dw_max:1.0152e+00 lr:1.0000e-02
2023-04-02 06:20:06,058 ADAM: Layer 3 -> dw_min:9.9131e-01  dw_max:1.0053e+00 lr:1.0000e-02
2023-04-02 06:20:06,110 			Learning rate: weights:   1.000e-02    
2023-04-02 06:20:06,110 			Last test performance: 97.50%
2023-04-02 06:20:06,110 ----------------
2023-04-02 06:20:07,999   24  =>  51   		Training 486 pattern with 97.29% 	Forward time: 	 1.78 sec
2023-04-02 06:20:07,999 			Loss:    8.548e-02    			Backward time: 	 0.11 sec 
2023-04-02 06:20:08,000 ADAM: Layer 0 -> dw_min:9.9668e-01  dw_max:1.0035e+00 lr:1.0000e-02
2023-04-02 06:20:08,000 ADAM: Layer 1 -> dw_min:9.8624e-01  dw_max:1.0151e+00 lr:1.0000e-02
2023-04-02 06:20:08,000 ADAM: Layer 2 -> dw_min:9.8511e-01  dw_max:1.0147e+00 lr:1.0000e-02
2023-04-02 06:20:08,000 ADAM: Layer 3 -> dw_min:9.9217e-01  dw_max:1.0065e+00 lr:1.0000e-02
2023-04-02 06:20:08,014 			Learning rate: weights:   1.000e-02    
2023-04-02 06:20:08,014 			Last test performance: 97.50%
2023-04-02 06:20:08,014 ----------------
2023-04-02 06:20:09,880   24  =>  52   		Training 486 pattern with 98.33% 	Forward time: 	 1.75 sec
2023-04-02 06:20:09,880 			Loss:    3.225e-02    			Backward time: 	 0.11 sec 
2023-04-02 06:20:09,880 ADAM: Layer 0 -> dw_min:9.9687e-01  dw_max:1.0031e+00 lr:1.0000e-02
2023-04-02 06:20:09,881 ADAM: Layer 1 -> dw_min:9.8729e-01  dw_max:1.0135e+00 lr:1.0000e-02
2023-04-02 06:20:09,881 ADAM: Layer 2 -> dw_min:9.8506e-01  dw_max:1.0133e+00 lr:1.0000e-02
2023-04-02 06:20:09,881 ADAM: Layer 3 -> dw_min:9.9295e-01  dw_max:1.0058e+00 lr:1.0000e-02
2023-04-02 06:20:09,941 			Learning rate: weights:   1.000e-02    
2023-04-02 06:20:09,941 			Last test performance: 97.50%
2023-04-02 06:20:09,941 ----------------
2023-04-02 06:20:11,816   24  =>  53   		Training 486 pattern with 98.33% 	Forward time: 	 1.76 sec
2023-04-02 06:20:11,816 			Loss:    4.551e-02    			Backward time: 	 0.11 sec 
2023-04-02 06:20:11,816 ADAM: Layer 0 -> dw_min:9.9727e-01  dw_max:1.0027e+00 lr:1.0000e-02
2023-04-02 06:20:11,816 ADAM: Layer 1 -> dw_min:9.8866e-01  dw_max:1.0122e+00 lr:1.0000e-02
2023-04-02 06:20:11,816 ADAM: Layer 2 -> dw_min:9.8585e-01  dw_max:1.0119e+00 lr:1.0000e-02
2023-04-02 06:20:11,816 ADAM: Layer 3 -> dw_min:9.9364e-01  dw_max:1.0053e+00 lr:1.0000e-02
2023-04-02 06:20:11,887 			Learning rate: weights:   1.000e-02    
2023-04-02 06:20:11,888 			Last test performance: 97.50%
2023-04-02 06:20:11,888 ----------------
2023-04-02 06:20:13,787   24  =>  54   		Training 486 pattern with 98.33% 	Forward time: 	 1.79 sec
2023-04-02 06:20:13,787 			Loss:    6.765e-02    			Backward time: 	 0.11 sec 
2023-04-02 06:20:13,787 ADAM: Layer 0 -> dw_min:9.9725e-01  dw_max:1.0027e+00 lr:1.0000e-02
2023-04-02 06:20:13,787 ADAM: Layer 1 -> dw_min:9.8976e-01  dw_max:1.0110e+00 lr:1.0000e-02
2023-04-02 06:20:13,788 ADAM: Layer 2 -> dw_min:9.8726e-01  dw_max:1.0148e+00 lr:1.0000e-02
2023-04-02 06:20:13,788 ADAM: Layer 3 -> dw_min:9.9427e-01  dw_max:1.0048e+00 lr:1.0000e-02
2023-04-02 06:20:13,802 			Learning rate: weights:   1.000e-02    
2023-04-02 06:20:13,803 			Last test performance: 97.50%
2023-04-02 06:20:13,803 ----------------
2023-04-02 06:20:15,665   24  =>  55   		Training 486 pattern with 97.92% 	Forward time: 	 1.75 sec
2023-04-02 06:20:15,665 			Loss:    7.956e-02    			Backward time: 	 0.11 sec 
2023-04-02 06:20:15,665 ADAM: Layer 0 -> dw_min:9.9634e-01  dw_max:1.0030e+00 lr:1.0000e-02
2023-04-02 06:20:15,665 ADAM: Layer 1 -> dw_min:9.8903e-01  dw_max:1.0099e+00 lr:1.0000e-02
2023-04-02 06:20:15,665 ADAM: Layer 2 -> dw_min:9.8641e-01  dw_max:1.0133e+00 lr:1.0000e-02
2023-04-02 06:20:15,666 ADAM: Layer 3 -> dw_min:9.9496e-01  dw_max:1.0050e+00 lr:1.0000e-02
2023-04-02 06:20:15,775 			Learning rate: weights:   1.000e-02    
2023-04-02 06:20:15,775 			Last test performance: 97.50%
2023-04-02 06:20:15,775 ----------------
2023-04-02 06:20:17,638   24  =>  56   		Training 486 pattern with 97.50% 	Forward time: 	 1.75 sec
2023-04-02 06:20:17,638 			Loss:    5.154e-02    			Backward time: 	 0.11 sec 
2023-04-02 06:20:17,638 ADAM: Layer 0 -> dw_min:9.9642e-01  dw_max:1.0027e+00 lr:1.0000e-02
2023-04-02 06:20:17,638 ADAM: Layer 1 -> dw_min:9.8848e-01  dw_max:1.0089e+00 lr:1.0000e-02
2023-04-02 06:20:17,638 ADAM: Layer 2 -> dw_min:9.8561e-01  dw_max:1.0141e+00 lr:1.0000e-02
2023-04-02 06:20:17,638 ADAM: Layer 3 -> dw_min:9.9546e-01  dw_max:1.0048e+00 lr:1.0000e-02
2023-04-02 06:20:17,689 			Learning rate: weights:   1.000e-02    
2023-04-02 06:20:17,689 			Last test performance: 97.50%
2023-04-02 06:20:17,689 ----------------
2023-04-02 06:20:19,548   24  =>  57   		Training 486 pattern with 96.04% 	Forward time: 	 1.75 sec
2023-04-02 06:20:19,548 			Loss:    6.748e-02    			Backward time: 	 0.11 sec 
2023-04-02 06:20:19,548 ADAM: Layer 0 -> dw_min:9.9648e-01  dw_max:1.0027e+00 lr:1.0000e-02
2023-04-02 06:20:19,548 ADAM: Layer 1 -> dw_min:9.8867e-01  dw_max:1.0113e+00 lr:1.0000e-02
2023-04-02 06:20:19,548 ADAM: Layer 2 -> dw_min:9.8468e-01  dw_max:1.0147e+00 lr:1.0000e-02
2023-04-02 06:20:19,548 ADAM: Layer 3 -> dw_min:9.9342e-01  dw_max:1.0127e+00 lr:1.0000e-02
2023-04-02 06:20:19,641 			Learning rate: weights:   1.000e-02    
2023-04-02 06:20:19,641 			Last test performance: 97.50%
2023-04-02 06:20:19,641 ----------------
2023-04-02 06:20:21,522   24  =>  58   		Training 486 pattern with 98.33% 	Forward time: 	 1.77 sec
2023-04-02 06:20:21,522 			Loss:    5.141e-02    			Backward time: 	 0.11 sec 
2023-04-02 06:20:21,522 ADAM: Layer 0 -> dw_min:9.9684e-01  dw_max:1.0034e+00 lr:1.0000e-02
2023-04-02 06:20:21,522 ADAM: Layer 1 -> dw_min:9.8978e-01  dw_max:1.0103e+00 lr:1.0000e-02
2023-04-02 06:20:21,522 ADAM: Layer 2 -> dw_min:9.8189e-01  dw_max:1.0149e+00 lr:1.0000e-02
2023-04-02 06:20:21,523 ADAM: Layer 3 -> dw_min:9.9408e-01  dw_max:1.0114e+00 lr:1.0000e-02
2023-04-02 06:20:21,537 			Learning rate: weights:   1.000e-02    
2023-04-02 06:20:21,537 			Last test performance: 97.50%
2023-04-02 06:20:21,537 ----------------
2023-04-02 06:20:23,424   24  =>  59   		Training 486 pattern with 98.96% 	Forward time: 	 1.77 sec
2023-04-02 06:20:23,424 			Loss:    4.289e-02    			Backward time: 	 0.11 sec 
2023-04-02 06:20:23,425 ADAM: Layer 0 -> dw_min:9.9696e-01  dw_max:1.0032e+00 lr:1.0000e-02
2023-04-02 06:20:23,425 ADAM: Layer 1 -> dw_min:9.9038e-01  dw_max:1.0093e+00 lr:1.0000e-02
2023-04-02 06:20:23,425 ADAM: Layer 2 -> dw_min:9.8369e-01  dw_max:1.0134e+00 lr:1.0000e-02
2023-04-02 06:20:23,425 ADAM: Layer 3 -> dw_min:9.9466e-01  dw_max:1.0103e+00 lr:1.0000e-02
2023-04-02 06:20:23,507 			Learning rate: weights:   1.000e-02    
2023-04-02 06:20:23,507 			Last test performance: 97.50%
2023-04-02 06:20:23,507 ----------------
2023-04-02 06:20:25,415   24  =>  60   		Training 486 pattern with 97.92% 	Forward time: 	 1.79 sec
2023-04-02 06:20:25,415 			Loss:    6.121e-02    			Backward time: 	 0.11 sec 
2023-04-02 06:20:25,416 ADAM: Layer 0 -> dw_min:9.9724e-01  dw_max:1.0036e+00 lr:1.0000e-02
2023-04-02 06:20:25,416 ADAM: Layer 1 -> dw_min:9.9102e-01  dw_max:1.0083e+00 lr:1.0000e-02
2023-04-02 06:20:25,416 ADAM: Layer 2 -> dw_min:9.8532e-01  dw_max:1.0151e+00 lr:1.0000e-02
2023-04-02 06:20:25,416 ADAM: Layer 3 -> dw_min:9.9520e-01  dw_max:1.0092e+00 lr:1.0000e-02
2023-04-02 06:20:25,431 			Learning rate: weights:   1.000e-02    
2023-04-02 06:20:25,432 			Last test performance: 97.50%
2023-04-02 06:20:25,432 ----------------
2023-04-02 06:20:27,335   24  =>  61   		Training 486 pattern with 98.12% 	Forward time: 	 1.79 sec
2023-04-02 06:20:27,335 			Loss:    6.028e-02    			Backward time: 	 0.11 sec 
2023-04-02 06:20:27,335 ADAM: Layer 0 -> dw_min:9.9782e-01  dw_max:1.0029e+00 lr:1.0000e-02
2023-04-02 06:20:27,335 ADAM: Layer 1 -> dw_min:9.9151e-01  dw_max:1.0114e+00 lr:1.0000e-02
2023-04-02 06:20:27,336 ADAM: Layer 2 -> dw_min:9.8679e-01  dw_max:1.0136e+00 lr:1.0000e-02
2023-04-02 06:20:27,336 ADAM: Layer 3 -> dw_min:9.9352e-01  dw_max:1.0083e+00 lr:1.0000e-02
2023-04-02 06:20:27,376 			Learning rate: weights:   1.000e-02    
2023-04-02 06:20:27,376 			Last test performance: 97.50%
2023-04-02 06:20:27,376 ----------------
2023-04-02 06:20:29,240   24  =>  62   		Training 486 pattern with 98.54% 	Forward time: 	 1.75 sec
2023-04-02 06:20:29,240 			Loss:    5.670e-02    			Backward time: 	 0.11 sec 
2023-04-02 06:20:29,240 ADAM: Layer 0 -> dw_min:9.9773e-01  dw_max:1.0026e+00 lr:1.0000e-02
2023-04-02 06:20:29,240 ADAM: Layer 1 -> dw_min:9.9221e-01  dw_max:1.0102e+00 lr:1.0000e-02
2023-04-02 06:20:29,240 ADAM: Layer 2 -> dw_min:9.8530e-01  dw_max:1.0123e+00 lr:1.0000e-02
2023-04-02 06:20:29,240 ADAM: Layer 3 -> dw_min:9.9417e-01  dw_max:1.0075e+00 lr:1.0000e-02
2023-04-02 06:20:29,260 			Learning rate: weights:   1.000e-02    
2023-04-02 06:20:29,260 			Last test performance: 97.50%
2023-04-02 06:20:29,260 ----------------
2023-04-02 06:20:31,145   24  =>  63   		Training 486 pattern with 96.46% 	Forward time: 	 1.77 sec
2023-04-02 06:20:31,145 			Loss:    1.019e-01    			Backward time: 	 0.11 sec 
2023-04-02 06:20:31,146 ADAM: Layer 0 -> dw_min:9.9772e-01  dw_max:1.0025e+00 lr:1.0000e-02
2023-04-02 06:20:31,146 ADAM: Layer 1 -> dw_min:9.8935e-01  dw_max:1.0149e+00 lr:1.0000e-02
2023-04-02 06:20:31,146 ADAM: Layer 2 -> dw_min:9.8470e-01  dw_max:1.0149e+00 lr:1.0000e-02
2023-04-02 06:20:31,146 ADAM: Layer 3 -> dw_min:9.9476e-01  dw_max:1.0068e+00 lr:1.0000e-02
2023-04-02 06:20:31,223 			Learning rate: weights:   1.000e-02    
2023-04-02 06:20:31,223 			Last test performance: 97.50%
2023-04-02 06:20:31,223 ----------------
2023-04-02 06:20:33,108   24  =>  64   		Training 486 pattern with 97.08% 	Forward time: 	 1.77 sec
2023-04-02 06:20:33,108 			Loss:    5.882e-02    			Backward time: 	 0.11 sec 
2023-04-02 06:20:33,109 ADAM: Layer 0 -> dw_min:9.9764e-01  dw_max:1.0025e+00 lr:1.0000e-02
2023-04-02 06:20:33,109 ADAM: Layer 1 -> dw_min:9.8856e-01  dw_max:1.0135e+00 lr:1.0000e-02
2023-04-02 06:20:33,109 ADAM: Layer 2 -> dw_min:9.8601e-01  dw_max:1.0157e+00 lr:1.0000e-02
2023-04-02 06:20:33,109 ADAM: Layer 3 -> dw_min:9.9359e-01  dw_max:1.0061e+00 lr:1.0000e-02
2023-04-02 06:20:33,187 			Learning rate: weights:   1.000e-02    
2023-04-02 06:20:33,187 			Last test performance: 97.50%
2023-04-02 06:20:33,187 ----------------
2023-04-02 06:20:35,033   24  =>  65   		Training 486 pattern with 97.29% 	Forward time: 	 1.73 sec
2023-04-02 06:20:35,034 			Loss:    7.210e-02    			Backward time: 	 0.11 sec 
2023-04-02 06:20:35,034 ADAM: Layer 0 -> dw_min:9.9767e-01  dw_max:1.0024e+00 lr:1.0000e-02
2023-04-02 06:20:35,034 ADAM: Layer 1 -> dw_min:9.8835e-01  dw_max:1.0121e+00 lr:1.0000e-02
2023-04-02 06:20:35,034 ADAM: Layer 2 -> dw_min:9.8508e-01  dw_max:1.0142e+00 lr:1.0000e-02
2023-04-02 06:20:35,034 ADAM: Layer 3 -> dw_min:9.9422e-01  dw_max:1.0063e+00 lr:1.0000e-02
2023-04-02 06:20:35,122 			Learning rate: weights:   1.000e-02    
2023-04-02 06:20:35,122 			Last test performance: 97.50%
2023-04-02 06:20:35,122 ----------------
2023-04-02 06:20:37,011   24  =>  66   		Training 486 pattern with 97.08% 	Forward time: 	 1.78 sec
2023-04-02 06:20:37,012 			Loss:    7.413e-02    			Backward time: 	 0.11 sec 
2023-04-02 06:20:37,012 ADAM: Layer 0 -> dw_min:9.9705e-01  dw_max:1.0029e+00 lr:1.0000e-02
2023-04-02 06:20:37,012 ADAM: Layer 1 -> dw_min:9.8910e-01  dw_max:1.0109e+00 lr:1.0000e-02
2023-04-02 06:20:37,012 ADAM: Layer 2 -> dw_min:9.8595e-01  dw_max:1.0128e+00 lr:1.0000e-02
2023-04-02 06:20:37,012 ADAM: Layer 3 -> dw_min:9.9298e-01  dw_max:1.0058e+00 lr:1.0000e-02
2023-04-02 06:20:37,067 			Learning rate: weights:   1.000e-02    
2023-04-02 06:20:37,068 			Last test performance: 97.50%
2023-04-02 06:20:37,068 ----------------
2023-04-02 06:20:38,952   24  =>  67   		Training 486 pattern with 98.33% 	Forward time: 	 1.77 sec
2023-04-02 06:20:38,952 			Loss:    4.332e-02    			Backward time: 	 0.11 sec 
2023-04-02 06:20:38,952 ADAM: Layer 0 -> dw_min:9.9725e-01  dw_max:1.0028e+00 lr:1.0000e-02
2023-04-02 06:20:38,952 ADAM: Layer 1 -> dw_min:9.9066e-01  dw_max:1.0135e+00 lr:1.0000e-02
2023-04-02 06:20:38,953 ADAM: Layer 2 -> dw_min:9.8508e-01  dw_max:1.0147e+00 lr:1.0000e-02
2023-04-02 06:20:38,953 ADAM: Layer 3 -> dw_min:9.9368e-01  dw_max:1.0052e+00 lr:1.0000e-02
2023-04-02 06:20:38,998 			Learning rate: weights:   1.000e-02    
2023-04-02 06:20:38,998 			Last test performance: 97.50%
2023-04-02 06:20:38,998 ----------------
2023-04-02 06:20:40,862   24  =>  68   		Training 486 pattern with 98.12% 	Forward time: 	 1.75 sec
2023-04-02 06:20:40,862 			Loss:    7.014e-02    			Backward time: 	 0.11 sec 
2023-04-02 06:20:40,862 ADAM: Layer 0 -> dw_min:9.9668e-01  dw_max:1.0035e+00 lr:1.0000e-02
2023-04-02 06:20:40,862 ADAM: Layer 1 -> dw_min:9.8585e-01  dw_max:1.0150e+00 lr:1.0000e-02
2023-04-02 06:20:40,862 ADAM: Layer 2 -> dw_min:9.8560e-01  dw_max:1.0143e+00 lr:1.0000e-02
2023-04-02 06:20:40,862 ADAM: Layer 3 -> dw_min:9.9430e-01  dw_max:1.0078e+00 lr:1.0000e-02
2023-04-02 06:20:40,968 			Learning rate: weights:   1.000e-02    
2023-04-02 06:20:40,968 			Last test performance: 97.50%
2023-04-02 06:20:40,968 ----------------
2023-04-02 06:20:42,887   24  =>  69   		Training 486 pattern with 96.88% 	Forward time: 	 1.81 sec
2023-04-02 06:20:42,887 			Loss:    8.707e-02    			Backward time: 	 0.11 sec 
2023-04-02 06:20:42,888 ADAM: Layer 0 -> dw_min:9.9605e-01  dw_max:1.0037e+00 lr:1.0000e-02
2023-04-02 06:20:42,888 ADAM: Layer 1 -> dw_min:9.8446e-01  dw_max:1.0136e+00 lr:1.0000e-02
2023-04-02 06:20:42,888 ADAM: Layer 2 -> dw_min:9.8421e-01  dw_max:1.0154e+00 lr:1.0000e-02
2023-04-02 06:20:42,888 ADAM: Layer 3 -> dw_min:9.9487e-01  dw_max:1.0076e+00 lr:1.0000e-02
2023-04-02 06:20:42,959 			Learning rate: weights:   1.000e-02    
2023-04-02 06:20:42,959 			Last test performance: 97.50%
2023-04-02 06:20:42,959 ----------------
2023-04-02 06:20:44,845   24  =>  70   		Training 486 pattern with 97.50% 	Forward time: 	 1.77 sec
2023-04-02 06:20:44,846 			Loss:    6.769e-02    			Backward time: 	 0.11 sec 
2023-04-02 06:20:44,846 ADAM: Layer 0 -> dw_min:9.9679e-01  dw_max:1.0035e+00 lr:1.0000e-02
2023-04-02 06:20:44,846 ADAM: Layer 1 -> dw_min:9.8622e-01  dw_max:1.0123e+00 lr:1.0000e-02
2023-04-02 06:20:44,846 ADAM: Layer 2 -> dw_min:9.8325e-01  dw_max:1.0157e+00 lr:1.0000e-02
2023-04-02 06:20:44,846 ADAM: Layer 3 -> dw_min:9.9538e-01  dw_max:1.0081e+00 lr:1.0000e-02
2023-04-02 06:20:44,862 			Learning rate: weights:   1.000e-02    
2023-04-02 06:20:44,862 			Last test performance: 97.50%
2023-04-02 06:20:44,862 ----------------
2023-04-02 06:20:46,741   24  =>  71   		Training 486 pattern with 97.08% 	Forward time: 	 1.77 sec
2023-04-02 06:20:46,741 			Loss:    7.977e-02    			Backward time: 	 0.11 sec 
2023-04-02 06:20:46,742 ADAM: Layer 0 -> dw_min:9.9666e-01  dw_max:1.0034e+00 lr:1.0000e-02
2023-04-02 06:20:46,742 ADAM: Layer 1 -> dw_min:9.8746e-01  dw_max:1.0122e+00 lr:1.0000e-02
2023-04-02 06:20:46,742 ADAM: Layer 2 -> dw_min:9.8048e-01  dw_max:1.0141e+00 lr:1.0000e-02
2023-04-02 06:20:46,742 ADAM: Layer 3 -> dw_min:9.9523e-01  dw_max:1.0110e+00 lr:1.0000e-02
2023-04-02 06:20:46,802 			Learning rate: weights:   1.000e-02    
2023-04-02 06:20:46,802 			Last test performance: 97.50%
2023-04-02 06:20:46,802 ----------------
2023-04-02 06:20:48,642   24  =>  72   		Training 486 pattern with 97.50% 	Forward time: 	 1.73 sec
2023-04-02 06:20:48,642 			Loss:    7.114e-02    			Backward time: 	 0.11 sec 
2023-04-02 06:20:48,642 ADAM: Layer 0 -> dw_min:9.9699e-01  dw_max:1.0025e+00 lr:1.0000e-02
2023-04-02 06:20:48,642 ADAM: Layer 1 -> dw_min:9.8832e-01  dw_max:1.0112e+00 lr:1.0000e-02
2023-04-02 06:20:48,642 ADAM: Layer 2 -> dw_min:9.8243e-01  dw_max:1.0149e+00 lr:1.0000e-02
2023-04-02 06:20:48,642 ADAM: Layer 3 -> dw_min:9.9365e-01  dw_max:1.0100e+00 lr:1.0000e-02
2023-04-02 06:20:48,659 			Learning rate: weights:   1.000e-02    
2023-04-02 06:20:48,659 			Last test performance: 97.50%
2023-04-02 06:20:48,659 ----------------
2023-04-02 06:20:50,516   24  =>  73   		Training 486 pattern with 96.67% 	Forward time: 	 1.74 sec
2023-04-02 06:20:50,516 			Loss:    7.209e-02    			Backward time: 	 0.11 sec 
2023-04-02 06:20:50,517 ADAM: Layer 0 -> dw_min:9.9682e-01  dw_max:1.0028e+00 lr:1.0000e-02
2023-04-02 06:20:50,517 ADAM: Layer 1 -> dw_min:9.8492e-01  dw_max:1.0161e+00 lr:1.0000e-02
2023-04-02 06:20:50,517 ADAM: Layer 2 -> dw_min:9.8387e-01  dw_max:1.0152e+00 lr:1.0000e-02
2023-04-02 06:20:50,517 ADAM: Layer 3 -> dw_min:9.9428e-01  dw_max:1.0067e+00 lr:1.0000e-02
2023-04-02 06:20:50,533 			Learning rate: weights:   1.000e-02    
2023-04-02 06:20:50,533 			Last test performance: 97.50%
2023-04-02 06:20:50,533 ----------------
2023-04-02 06:20:52,444   24  =>  74   		Training 486 pattern with 97.71% 	Forward time: 	 1.80 sec
2023-04-02 06:20:52,444 			Loss:    4.527e-02    			Backward time: 	 0.11 sec 
2023-04-02 06:20:52,444 ADAM: Layer 0 -> dw_min:9.9717e-01  dw_max:1.0025e+00 lr:1.0000e-02
2023-04-02 06:20:52,444 ADAM: Layer 1 -> dw_min:9.8642e-01  dw_max:1.0145e+00 lr:1.0000e-02
2023-04-02 06:20:52,444 ADAM: Layer 2 -> dw_min:9.8532e-01  dw_max:1.0149e+00 lr:1.0000e-02
2023-04-02 06:20:52,444 ADAM: Layer 3 -> dw_min:9.9485e-01  dw_max:1.0060e+00 lr:1.0000e-02
2023-04-02 06:20:52,460 			Learning rate: weights:   1.000e-02    
2023-04-02 06:20:52,460 			Last test performance: 97.50%
2023-04-02 06:20:52,460 ----------------
2023-04-02 06:20:54,353   24  =>  75   		Training 486 pattern with 97.50% 	Forward time: 	 1.78 sec
2023-04-02 06:20:54,353 			Loss:    6.952e-02    			Backward time: 	 0.11 sec 
2023-04-02 06:20:54,354 ADAM: Layer 0 -> dw_min:9.9651e-01  dw_max:1.0030e+00 lr:1.0000e-02
2023-04-02 06:20:54,354 ADAM: Layer 1 -> dw_min:9.8777e-01  dw_max:1.0140e+00 lr:1.0000e-02
2023-04-02 06:20:54,354 ADAM: Layer 2 -> dw_min:9.8680e-01  dw_max:1.0138e+00 lr:1.0000e-02
2023-04-02 06:20:54,354 ADAM: Layer 3 -> dw_min:9.9536e-01  dw_max:1.0054e+00 lr:1.0000e-02
2023-04-02 06:20:54,428 			Learning rate: weights:   1.000e-02    
2023-04-02 06:20:54,428 			Last test performance: 97.50%
2023-04-02 06:20:54,428 ----------------
2023-04-02 06:20:56,328   24  =>  76   		Training 486 pattern with 97.71% 	Forward time: 	 1.79 sec
2023-04-02 06:20:56,328 			Loss:    6.449e-02    			Backward time: 	 0.11 sec 
2023-04-02 06:20:56,328 ADAM: Layer 0 -> dw_min:9.9622e-01  dw_max:1.0033e+00 lr:1.0000e-02
2023-04-02 06:20:56,328 ADAM: Layer 1 -> dw_min:9.8899e-01  dw_max:1.0139e+00 lr:1.0000e-02
2023-04-02 06:20:56,328 ADAM: Layer 2 -> dw_min:9.8457e-01  dw_max:1.0155e+00 lr:1.0000e-02
2023-04-02 06:20:56,328 ADAM: Layer 3 -> dw_min:9.9582e-01  dw_max:1.0062e+00 lr:1.0000e-02
2023-04-02 06:20:56,401 			Learning rate: weights:   1.000e-02    
2023-04-02 06:20:56,401 			Last test performance: 97.50%
2023-04-02 06:20:56,401 ----------------
2023-04-02 06:20:58,287   24  =>  77   		Training 486 pattern with 95.62% 	Forward time: 	 1.77 sec
2023-04-02 06:20:58,287 			Loss:    9.730e-02    			Backward time: 	 0.11 sec 
2023-04-02 06:20:58,287 ADAM: Layer 0 -> dw_min:9.9577e-01  dw_max:1.0036e+00 lr:1.0000e-02
2023-04-02 06:20:58,287 ADAM: Layer 1 -> dw_min:9.8702e-01  dw_max:1.0153e+00 lr:1.0000e-02
2023-04-02 06:20:58,287 ADAM: Layer 2 -> dw_min:9.8537e-01  dw_max:1.0159e+00 lr:1.0000e-02
2023-04-02 06:20:58,287 ADAM: Layer 3 -> dw_min:9.9591e-01  dw_max:1.0106e+00 lr:1.0000e-02
2023-04-02 06:20:58,360 			Learning rate: weights:   1.000e-02    
2023-04-02 06:20:58,360 			Last test performance: 97.50%
2023-04-02 06:20:58,360 ----------------
2023-04-02 06:21:00,247   24  =>  78   		Training 486 pattern with 96.88% 	Forward time: 	 1.77 sec
2023-04-02 06:21:00,247 			Loss:    9.181e-02    			Backward time: 	 0.11 sec 
2023-04-02 06:21:00,248 ADAM: Layer 0 -> dw_min:9.9589e-01  dw_max:1.0036e+00 lr:1.0000e-02
2023-04-02 06:21:00,248 ADAM: Layer 1 -> dw_min:9.8849e-01  dw_max:1.0138e+00 lr:1.0000e-02
2023-04-02 06:21:00,248 ADAM: Layer 2 -> dw_min:9.8252e-01  dw_max:1.0154e+00 lr:1.0000e-02
2023-04-02 06:21:00,248 ADAM: Layer 3 -> dw_min:9.9108e-01  dw_max:1.0107e+00 lr:1.0000e-02
2023-04-02 06:21:00,264 			Learning rate: weights:   1.000e-02    
2023-04-02 06:21:00,264 			Last test performance: 97.50%
2023-04-02 06:21:00,264 ----------------
2023-04-02 06:21:02,148   24  =>  79   		Training 486 pattern with 97.71% 	Forward time: 	 1.77 sec
2023-04-02 06:21:02,148 			Loss:    7.041e-02    			Backward time: 	 0.11 sec 
2023-04-02 06:21:02,148 ADAM: Layer 0 -> dw_min:9.9556e-01  dw_max:1.0030e+00 lr:1.0000e-02
2023-04-02 06:21:02,148 ADAM: Layer 1 -> dw_min:9.8652e-01  dw_max:1.0118e+00 lr:1.0000e-02
2023-04-02 06:21:02,148 ADAM: Layer 2 -> dw_min:9.8407e-01  dw_max:1.0142e+00 lr:1.0000e-02
2023-04-02 06:21:02,148 ADAM: Layer 3 -> dw_min:9.9197e-01  dw_max:1.0097e+00 lr:1.0000e-02
2023-04-02 06:21:02,220 			Learning rate: weights:   1.000e-02    
2023-04-02 06:21:02,220 			Last test performance: 97.50%
2023-04-02 06:21:02,220 ----------------
2023-04-02 06:21:04,101   24  =>  80   		Training 486 pattern with 97.71% 	Forward time: 	 1.77 sec
2023-04-02 06:21:04,101 			Loss:    6.096e-02    			Backward time: 	 0.11 sec 
2023-04-02 06:21:04,101 ADAM: Layer 0 -> dw_min:9.9585e-01  dw_max:1.0037e+00 lr:1.0000e-02
2023-04-02 06:21:04,102 ADAM: Layer 1 -> dw_min:9.8786e-01  dw_max:1.0106e+00 lr:1.0000e-02
2023-04-02 06:21:04,102 ADAM: Layer 2 -> dw_min:9.8508e-01  dw_max:1.0153e+00 lr:1.0000e-02
2023-04-02 06:21:04,102 ADAM: Layer 3 -> dw_min:9.9277e-01  dw_max:1.0087e+00 lr:1.0000e-02
2023-04-02 06:21:04,159 			Learning rate: weights:   1.000e-02    
2023-04-02 06:21:04,159 			Last test performance: 97.50%
2023-04-02 06:21:04,159 ----------------
2023-04-02 06:21:06,043   24  =>  81   		Training 486 pattern with 97.71% 	Forward time: 	 1.77 sec
2023-04-02 06:21:06,043 			Loss:    7.674e-02    			Backward time: 	 0.11 sec 
2023-04-02 06:21:06,044 ADAM: Layer 0 -> dw_min:9.9655e-01  dw_max:1.0037e+00 lr:1.0000e-02
2023-04-02 06:21:06,044 ADAM: Layer 1 -> dw_min:9.8864e-01  dw_max:1.0134e+00 lr:1.0000e-02
2023-04-02 06:21:06,044 ADAM: Layer 2 -> dw_min:9.8657e-01  dw_max:1.0138e+00 lr:1.0000e-02
2023-04-02 06:21:06,044 ADAM: Layer 3 -> dw_min:9.9349e-01  dw_max:1.0078e+00 lr:1.0000e-02
2023-04-02 06:21:06,083 			Learning rate: weights:   1.000e-02    
2023-04-02 06:21:06,083 			Last test performance: 97.50%
2023-04-02 06:21:06,083 ----------------
2023-04-02 06:21:07,933   24  =>  82   		Training 486 pattern with 97.92% 	Forward time: 	 1.74 sec
2023-04-02 06:21:07,933 			Loss:    5.262e-02    			Backward time: 	 0.11 sec 
2023-04-02 06:21:07,933 ADAM: Layer 0 -> dw_min:9.9718e-01  dw_max:1.0029e+00 lr:1.0000e-02
2023-04-02 06:21:07,933 ADAM: Layer 1 -> dw_min:9.8712e-01  dw_max:1.0121e+00 lr:1.0000e-02
2023-04-02 06:21:07,933 ADAM: Layer 2 -> dw_min:9.8674e-01  dw_max:1.0125e+00 lr:1.0000e-02
2023-04-02 06:21:07,933 ADAM: Layer 3 -> dw_min:9.9414e-01  dw_max:1.0079e+00 lr:1.0000e-02
2023-04-02 06:21:07,989 			Learning rate: weights:   1.000e-02    
2023-04-02 06:21:07,989 			Last test performance: 97.50%
2023-04-02 06:21:07,990 ----------------
2023-04-02 06:21:09,849   24  =>  83   		Training 486 pattern with 97.92% 	Forward time: 	 1.75 sec
2023-04-02 06:21:09,849 			Loss:    5.200e-02    			Backward time: 	 0.11 sec 
2023-04-02 06:21:09,849 ADAM: Layer 0 -> dw_min:9.9763e-01  dw_max:1.0025e+00 lr:1.0000e-02
2023-04-02 06:21:09,850 ADAM: Layer 1 -> dw_min:9.8583e-01  dw_max:1.0111e+00 lr:1.0000e-02
2023-04-02 06:21:09,850 ADAM: Layer 2 -> dw_min:9.8530e-01  dw_max:1.0144e+00 lr:1.0000e-02
2023-04-02 06:21:09,850 ADAM: Layer 3 -> dw_min:9.9473e-01  dw_max:1.0071e+00 lr:1.0000e-02
2023-04-02 06:21:09,945 			Learning rate: weights:   1.000e-02    
2023-04-02 06:21:09,945 			Last test performance: 97.50%
2023-04-02 06:21:09,945 ----------------
2023-04-02 06:21:11,835   24  =>  84   		Training 486 pattern with 97.08% 	Forward time: 	 1.78 sec
2023-04-02 06:21:11,835 			Loss:    8.192e-02    			Backward time: 	 0.11 sec 
2023-04-02 06:21:11,836 ADAM: Layer 0 -> dw_min:9.9729e-01  dw_max:1.0024e+00 lr:1.0000e-02
2023-04-02 06:21:11,836 ADAM: Layer 1 -> dw_min:9.8777e-01  dw_max:1.0114e+00 lr:1.0000e-02
2023-04-02 06:21:11,836 ADAM: Layer 2 -> dw_min:9.8567e-01  dw_max:1.0181e+00 lr:1.0000e-02
2023-04-02 06:21:11,836 ADAM: Layer 3 -> dw_min:9.9159e-01  dw_max:1.0098e+00 lr:1.0000e-02
2023-04-02 06:21:11,853 			Learning rate: weights:   1.000e-02    
2023-04-02 06:21:11,853 			Last test performance: 97.50%
2023-04-02 06:21:11,853 ----------------
2023-04-02 06:21:13,778   24  =>  85   		Training 486 pattern with 97.71% 	Forward time: 	 1.81 sec
2023-04-02 06:21:13,778 			Loss:    5.089e-02    			Backward time: 	 0.11 sec 
2023-04-02 06:21:13,778 ADAM: Layer 0 -> dw_min:9.9666e-01  dw_max:1.0023e+00 lr:1.0000e-02
2023-04-02 06:21:13,778 ADAM: Layer 1 -> dw_min:9.8732e-01  dw_max:1.0102e+00 lr:1.0000e-02
2023-04-02 06:21:13,779 ADAM: Layer 2 -> dw_min:9.8586e-01  dw_max:1.0163e+00 lr:1.0000e-02
2023-04-02 06:21:13,779 ADAM: Layer 3 -> dw_min:9.9243e-01  dw_max:1.0088e+00 lr:1.0000e-02
2023-04-02 06:21:13,877 			Learning rate: weights:   1.000e-02    
2023-04-02 06:21:13,877 			Last test performance: 97.50%
2023-04-02 06:21:13,877 ----------------
2023-04-02 06:21:15,727   24  =>  86   		Training 486 pattern with 97.08% 	Forward time: 	 1.74 sec
2023-04-02 06:21:15,728 			Loss:    1.020e-01    			Backward time: 	 0.11 sec 
2023-04-02 06:21:15,728 ADAM: Layer 0 -> dw_min:9.9679e-01  dw_max:1.0022e+00 lr:1.0000e-02
2023-04-02 06:21:15,728 ADAM: Layer 1 -> dw_min:9.8845e-01  dw_max:1.0131e+00 lr:1.0000e-02
2023-04-02 06:21:15,728 ADAM: Layer 2 -> dw_min:9.8540e-01  dw_max:1.0149e+00 lr:1.0000e-02
2023-04-02 06:21:15,728 ADAM: Layer 3 -> dw_min:9.9318e-01  dw_max:1.0080e+00 lr:1.0000e-02
2023-04-02 06:21:15,814 			Learning rate: weights:   1.000e-02    
2023-04-02 06:21:15,814 			Last test performance: 97.50%
2023-04-02 06:21:15,814 ----------------
2023-04-02 06:21:17,690   24  =>  87   		Training 486 pattern with 98.33% 	Forward time: 	 1.76 sec
2023-04-02 06:21:17,690 			Loss:    5.981e-02    			Backward time: 	 0.11 sec 
2023-04-02 06:21:17,690 ADAM: Layer 0 -> dw_min:9.9677e-01  dw_max:1.0021e+00 lr:1.0000e-02
2023-04-02 06:21:17,690 ADAM: Layer 1 -> dw_min:9.8946e-01  dw_max:1.0117e+00 lr:1.0000e-02
2023-04-02 06:21:17,690 ADAM: Layer 2 -> dw_min:9.8671e-01  dw_max:1.0152e+00 lr:1.0000e-02
2023-04-02 06:21:17,691 ADAM: Layer 3 -> dw_min:9.9386e-01  dw_max:1.0072e+00 lr:1.0000e-02
2023-04-02 06:21:17,706 			Learning rate: weights:   1.000e-02    
2023-04-02 06:21:17,706 			Last test performance: 97.50%
2023-04-02 06:21:17,706 ----------------
2023-04-02 06:21:19,584   24  =>  88   		Training 486 pattern with 98.54% 	Forward time: 	 1.76 sec
2023-04-02 06:21:19,584 			Loss:    4.304e-02    			Backward time: 	 0.11 sec 
2023-04-02 06:21:19,585 ADAM: Layer 0 -> dw_min:9.9698e-01  dw_max:1.0029e+00 lr:1.0000e-02
2023-04-02 06:21:19,585 ADAM: Layer 1 -> dw_min:9.8841e-01  dw_max:1.0106e+00 lr:1.0000e-02
2023-04-02 06:21:19,585 ADAM: Layer 2 -> dw_min:9.8466e-01  dw_max:1.0148e+00 lr:1.0000e-02
2023-04-02 06:21:19,586 ADAM: Layer 3 -> dw_min:9.9447e-01  dw_max:1.0065e+00 lr:1.0000e-02
2023-04-02 06:21:19,645 			Learning rate: weights:   1.000e-02    
2023-04-02 06:21:19,645 			Last test performance: 97.50%
2023-04-02 06:21:19,645 ----------------
2023-04-02 06:21:21,497   24  =>  89   		Training 486 pattern with 97.50% 	Forward time: 	 1.74 sec
2023-04-02 06:21:21,498 			Loss:    5.376e-02    			Backward time: 	 0.11 sec 
2023-04-02 06:21:21,498 ADAM: Layer 0 -> dw_min:9.9706e-01  dw_max:1.0024e+00 lr:1.0000e-02
2023-04-02 06:21:21,498 ADAM: Layer 1 -> dw_min:9.8896e-01  dw_max:1.0100e+00 lr:1.0000e-02
2023-04-02 06:21:21,498 ADAM: Layer 2 -> dw_min:9.8538e-01  dw_max:1.0133e+00 lr:1.0000e-02
2023-04-02 06:21:21,498 ADAM: Layer 3 -> dw_min:9.9502e-01  dw_max:1.0075e+00 lr:1.0000e-02
2023-04-02 06:21:21,513 			Learning rate: weights:   1.000e-02    
2023-04-02 06:21:21,513 			Last test performance: 97.50%
2023-04-02 06:21:21,513 ----------------
2023-04-02 06:21:23,374   24  =>  90   		Training 486 pattern with 97.08% 	Forward time: 	 1.75 sec
2023-04-02 06:21:23,374 			Loss:    6.903e-02    			Backward time: 	 0.11 sec 
2023-04-02 06:21:23,374 ADAM: Layer 0 -> dw_min:9.9681e-01  dw_max:1.0027e+00 lr:1.0000e-02
2023-04-02 06:21:23,374 ADAM: Layer 1 -> dw_min:9.8943e-01  dw_max:1.0126e+00 lr:1.0000e-02
2023-04-02 06:21:23,375 ADAM: Layer 2 -> dw_min:9.8684e-01  dw_max:1.0154e+00 lr:1.0000e-02
2023-04-02 06:21:23,375 ADAM: Layer 3 -> dw_min:9.9545e-01  dw_max:1.0110e+00 lr:1.0000e-02
2023-04-02 06:21:23,389 			Learning rate: weights:   1.000e-02    
2023-04-02 06:21:23,389 			Last test performance: 97.50%
2023-04-02 06:21:23,389 ----------------
2023-04-02 06:21:25,286   24  =>  91   		Training 486 pattern with 98.75% 	Forward time: 	 1.78 sec
2023-04-02 06:21:25,286 			Loss:    2.886e-02    			Backward time: 	 0.11 sec 
2023-04-02 06:21:25,286 ADAM: Layer 0 -> dw_min:9.9654e-01  dw_max:1.0026e+00 lr:1.0000e-02
2023-04-02 06:21:25,286 ADAM: Layer 1 -> dw_min:9.9050e-01  dw_max:1.0113e+00 lr:1.0000e-02
2023-04-02 06:21:25,286 ADAM: Layer 2 -> dw_min:9.8815e-01  dw_max:1.0139e+00 lr:1.0000e-02
2023-04-02 06:21:25,286 ADAM: Layer 3 -> dw_min:9.9590e-01  dw_max:1.0099e+00 lr:1.0000e-02
2023-04-02 06:21:25,302 			Learning rate: weights:   1.000e-02    
2023-04-02 06:21:25,303 			Last test performance: 97.50%
2023-04-02 06:21:25,303 ----------------
2023-04-02 06:21:27,223   24  =>  92   		Training 486 pattern with 99.58% 	Forward time: 	 1.81 sec
2023-04-02 06:21:27,224 			Loss:    1.366e-02    			Backward time: 	 0.11 sec 
2023-04-02 06:21:27,224 ADAM: Layer 0 -> dw_min:9.9685e-01  dw_max:1.0023e+00 lr:1.0000e-02
2023-04-02 06:21:27,224 ADAM: Layer 1 -> dw_min:9.8711e-01  dw_max:1.0119e+00 lr:1.0000e-02
2023-04-02 06:21:27,224 ADAM: Layer 2 -> dw_min:9.8465e-01  dw_max:1.0144e+00 lr:1.0000e-02
2023-04-02 06:21:27,224 ADAM: Layer 3 -> dw_min:9.9522e-01  dw_max:1.0089e+00 lr:1.0000e-02
2023-04-02 06:21:27,243 			Learning rate: weights:   1.000e-02    
2023-04-02 06:21:27,243 			Last test performance: 97.50%
2023-04-02 06:21:27,243 ----------------
2023-04-02 06:21:29,155   24  =>  93   		Training 486 pattern with 97.50% 	Forward time: 	 1.80 sec
2023-04-02 06:21:29,155 			Loss:    5.161e-02    			Backward time: 	 0.11 sec 
2023-04-02 06:21:29,155 ADAM: Layer 0 -> dw_min:9.9798e-01  dw_max:1.0024e+00 lr:1.0000e-02
2023-04-02 06:21:29,156 ADAM: Layer 1 -> dw_min:9.8958e-01  dw_max:1.0111e+00 lr:1.0000e-02
2023-04-02 06:21:29,156 ADAM: Layer 2 -> dw_min:9.8497e-01  dw_max:1.0160e+00 lr:1.0000e-02
2023-04-02 06:21:29,156 ADAM: Layer 3 -> dw_min:9.9261e-01  dw_max:1.0086e+00 lr:1.0000e-02
2023-04-02 06:21:29,209 			Learning rate: weights:   1.000e-02    
2023-04-02 06:21:29,209 			Last test performance: 97.50%
2023-04-02 06:21:29,209 ----------------
2023-04-02 06:21:31,105   24  =>  94   		Training 486 pattern with 98.33% 	Forward time: 	 1.78 sec
2023-04-02 06:21:31,105 			Loss:    3.973e-02    			Backward time: 	 0.11 sec 
2023-04-02 06:21:31,106 ADAM: Layer 0 -> dw_min:9.9769e-01  dw_max:1.0022e+00 lr:1.0000e-02
2023-04-02 06:21:31,106 ADAM: Layer 1 -> dw_min:9.8967e-01  dw_max:1.0099e+00 lr:1.0000e-02
2023-04-02 06:21:31,106 ADAM: Layer 2 -> dw_min:9.8647e-01  dw_max:1.0144e+00 lr:1.0000e-02
2023-04-02 06:21:31,106 ADAM: Layer 3 -> dw_min:9.9335e-01  dw_max:1.0082e+00 lr:1.0000e-02
2023-04-02 06:21:31,122 			Learning rate: weights:   1.000e-02    
2023-04-02 06:21:31,122 			Last test performance: 97.50%
2023-04-02 06:21:31,122 ----------------
2023-04-02 06:21:33,047   24  =>  95   		Training 486 pattern with 97.92% 	Forward time: 	 1.81 sec
2023-04-02 06:21:33,047 			Loss:    6.199e-02    			Backward time: 	 0.11 sec 
2023-04-02 06:21:33,047 ADAM: Layer 0 -> dw_min:9.9756e-01  dw_max:1.0020e+00 lr:1.0000e-02
2023-04-02 06:21:33,047 ADAM: Layer 1 -> dw_min:9.9094e-01  dw_max:1.0090e+00 lr:1.0000e-02
2023-04-02 06:21:33,048 ADAM: Layer 2 -> dw_min:9.8604e-01  dw_max:1.0145e+00 lr:1.0000e-02
2023-04-02 06:21:33,048 ADAM: Layer 3 -> dw_min:9.9374e-01  dw_max:1.0074e+00 lr:1.0000e-02
2023-04-02 06:21:33,120 			Learning rate: weights:   1.000e-02    
2023-04-02 06:21:33,120 			Last test performance: 97.50%
2023-04-02 06:21:33,120 ----------------
2023-04-02 06:21:35,025   24  =>  96   		Training 486 pattern with 97.50% 	Forward time: 	 1.79 sec
2023-04-02 06:21:35,025 			Loss:    5.567e-02    			Backward time: 	 0.11 sec 
2023-04-02 06:21:35,025 ADAM: Layer 0 -> dw_min:9.9667e-01  dw_max:1.0031e+00 lr:1.0000e-02
2023-04-02 06:21:35,025 ADAM: Layer 1 -> dw_min:9.8915e-01  dw_max:1.0082e+00 lr:1.0000e-02
2023-04-02 06:21:35,025 ADAM: Layer 2 -> dw_min:9.8743e-01  dw_max:1.0144e+00 lr:1.0000e-02
2023-04-02 06:21:35,025 ADAM: Layer 3 -> dw_min:9.9436e-01  dw_max:1.0066e+00 lr:1.0000e-02
2023-04-02 06:21:35,105 			Learning rate: weights:   1.000e-02    
2023-04-02 06:21:35,105 			Last test performance: 97.50%
2023-04-02 06:21:35,105 ----------------
2023-04-02 06:21:37,012   24  =>  97   		Training 486 pattern with 98.54% 	Forward time: 	 1.79 sec
2023-04-02 06:21:37,012 			Loss:    4.097e-02    			Backward time: 	 0.11 sec 
2023-04-02 06:21:37,012 ADAM: Layer 0 -> dw_min:9.9651e-01  dw_max:1.0032e+00 lr:1.0000e-02
2023-04-02 06:21:37,013 ADAM: Layer 1 -> dw_min:9.8952e-01  dw_max:1.0100e+00 lr:1.0000e-02
2023-04-02 06:21:37,013 ADAM: Layer 2 -> dw_min:9.8463e-01  dw_max:1.0143e+00 lr:1.0000e-02
2023-04-02 06:21:37,013 ADAM: Layer 3 -> dw_min:9.9492e-01  dw_max:1.0060e+00 lr:1.0000e-02
2023-04-02 06:21:37,028 			Learning rate: weights:   1.000e-02    
2023-04-02 06:21:37,028 			Last test performance: 97.50%
2023-04-02 06:21:37,028 ----------------
2023-04-02 06:21:38,942   24  =>  98   		Training 486 pattern with 97.29% 	Forward time: 	 1.80 sec
2023-04-02 06:21:38,942 			Loss:    4.952e-02    			Backward time: 	 0.11 sec 
2023-04-02 06:21:38,942 ADAM: Layer 0 -> dw_min:9.9596e-01  dw_max:1.0036e+00 lr:1.0000e-02
2023-04-02 06:21:38,942 ADAM: Layer 1 -> dw_min:9.8531e-01  dw_max:1.0132e+00 lr:1.0000e-02
2023-04-02 06:21:38,943 ADAM: Layer 2 -> dw_min:9.8453e-01  dw_max:1.0154e+00 lr:1.0000e-02
2023-04-02 06:21:38,943 ADAM: Layer 3 -> dw_min:9.9426e-01  dw_max:1.0144e+00 lr:1.0000e-02
2023-04-02 06:21:38,958 			Learning rate: weights:   1.000e-02    
2023-04-02 06:21:38,958 			Last test performance: 97.50%
2023-04-02 06:21:38,958 ----------------
2023-04-02 06:21:40,815   24  =>  99   		Training 486 pattern with 97.71% 	Forward time: 	 1.74 sec
2023-04-02 06:21:40,816 			Loss:    6.357e-02    			Backward time: 	 0.11 sec 
2023-04-02 06:21:40,816 ADAM: Layer 0 -> dw_min:9.9525e-01  dw_max:1.0044e+00 lr:1.0000e-02
2023-04-02 06:21:40,816 ADAM: Layer 1 -> dw_min:9.8677e-01  dw_max:1.0119e+00 lr:1.0000e-02
2023-04-02 06:21:40,816 ADAM: Layer 2 -> dw_min:9.8351e-01  dw_max:1.0146e+00 lr:1.0000e-02
2023-04-02 06:21:40,816 ADAM: Layer 3 -> dw_min:9.9466e-01  dw_max:1.0130e+00 lr:1.0000e-02
2023-04-02 06:21:40,831 			Learning rate: weights:   1.000e-02    
2023-04-02 06:21:40,831 			Last test performance: 97.50%
2023-04-02 06:21:40,831 ----------------
2023-04-02 06:21:42,748   24  => 100   		Training 486 pattern with 97.92% 	Forward time: 	 1.80 sec
2023-04-02 06:21:42,748 			Loss:    6.840e-02    			Backward time: 	 0.11 sec 
2023-04-02 06:21:42,748 ADAM: Layer 0 -> dw_min:9.9534e-01  dw_max:1.0047e+00 lr:1.0000e-02
2023-04-02 06:21:42,748 ADAM: Layer 1 -> dw_min:9.8758e-01  dw_max:1.0126e+00 lr:1.0000e-02
2023-04-02 06:21:42,748 ADAM: Layer 2 -> dw_min:9.8514e-01  dw_max:1.0145e+00 lr:1.0000e-02
2023-04-02 06:21:42,748 ADAM: Layer 3 -> dw_min:9.9436e-01  dw_max:1.0117e+00 lr:1.0000e-02
2023-04-02 06:21:42,822 			Learning rate: weights:   1.000e-02    
2023-04-02 06:21:42,822 			Last test performance: 97.50%
2023-04-02 06:21:42,822 ----------------
2023-04-02 06:21:44,679   24  => 101   		Training 486 pattern with 99.17% 	Forward time: 	 1.74 sec
2023-04-02 06:21:44,679 			Loss:    3.404e-02    			Backward time: 	 0.11 sec 
2023-04-02 06:21:44,679 ADAM: Layer 0 -> dw_min:9.9620e-01  dw_max:1.0041e+00 lr:1.0000e-02
2023-04-02 06:21:44,679 ADAM: Layer 1 -> dw_min:9.8887e-01  dw_max:1.0113e+00 lr:1.0000e-02
2023-04-02 06:21:44,679 ADAM: Layer 2 -> dw_min:9.8662e-01  dw_max:1.0130e+00 lr:1.0000e-02
2023-04-02 06:21:44,679 ADAM: Layer 3 -> dw_min:9.9492e-01  dw_max:1.0105e+00 lr:1.0000e-02
2023-04-02 06:21:44,750 			Learning rate: weights:   1.000e-02    
2023-04-02 06:21:44,750 			Last test performance: 97.50%
2023-04-02 06:21:44,750 ----------------
2023-04-02 06:21:46,608   24  => 102   		Training 486 pattern with 97.71% 	Forward time: 	 1.74 sec
2023-04-02 06:21:46,608 			Loss:    5.613e-02    			Backward time: 	 0.11 sec 
2023-04-02 06:21:46,608 ADAM: Layer 0 -> dw_min:9.9619e-01  dw_max:1.0039e+00 lr:1.0000e-02
2023-04-02 06:21:46,608 ADAM: Layer 1 -> dw_min:9.8679e-01  dw_max:1.0115e+00 lr:1.0000e-02
2023-04-02 06:21:46,608 ADAM: Layer 2 -> dw_min:9.8462e-01  dw_max:1.0142e+00 lr:1.0000e-02
2023-04-02 06:21:46,608 ADAM: Layer 3 -> dw_min:9.9540e-01  dw_max:1.0105e+00 lr:1.0000e-02
2023-04-02 06:21:46,703 			Learning rate: weights:   1.000e-02    
2023-04-02 06:21:46,703 			Last test performance: 97.50%
2023-04-02 06:21:46,703 ----------------
2023-04-02 06:21:48,616   24  => 103   		Training 486 pattern with 97.50% 	Forward time: 	 1.80 sec
2023-04-02 06:21:48,616 			Loss:    7.256e-02    			Backward time: 	 0.11 sec 
2023-04-02 06:21:48,616 ADAM: Layer 0 -> dw_min:9.9597e-01  dw_max:1.0039e+00 lr:1.0000e-02
2023-04-02 06:21:48,616 ADAM: Layer 1 -> dw_min:9.8756e-01  dw_max:1.0105e+00 lr:1.0000e-02
2023-04-02 06:21:48,616 ADAM: Layer 2 -> dw_min:9.8615e-01  dw_max:1.0146e+00 lr:1.0000e-02
2023-04-02 06:21:48,617 ADAM: Layer 3 -> dw_min:9.9586e-01  dw_max:1.0095e+00 lr:1.0000e-02
2023-04-02 06:21:48,632 			Learning rate: weights:   1.000e-02    
2023-04-02 06:21:48,632 			Last test performance: 97.50%
2023-04-02 06:21:48,632 ----------------
2023-04-02 06:21:50,509   24  => 104   		Training 486 pattern with 98.33% 	Forward time: 	 1.76 sec
2023-04-02 06:21:50,509 			Loss:    5.984e-02    			Backward time: 	 0.11 sec 
2023-04-02 06:21:50,510 ADAM: Layer 0 -> dw_min:9.9644e-01  dw_max:1.0035e+00 lr:1.0000e-02
2023-04-02 06:21:50,510 ADAM: Layer 1 -> dw_min:9.8878e-01  dw_max:1.0094e+00 lr:1.0000e-02
2023-04-02 06:21:50,510 ADAM: Layer 2 -> dw_min:9.8497e-01  dw_max:1.0132e+00 lr:1.0000e-02
2023-04-02 06:21:50,510 ADAM: Layer 3 -> dw_min:9.9627e-01  dw_max:1.0085e+00 lr:1.0000e-02
2023-04-02 06:21:50,542 			Learning rate: weights:   1.000e-02    
2023-04-02 06:21:50,543 			Last test performance: 97.50%
2023-04-02 06:21:50,543 ----------------
2023-04-02 06:21:52,389   24  => 105   		Training 486 pattern with 97.08% 	Forward time: 	 1.73 sec
2023-04-02 06:21:52,390 			Loss:    8.495e-02    			Backward time: 	 0.11 sec 
2023-04-02 06:21:52,390 ADAM: Layer 0 -> dw_min:9.9604e-01  dw_max:1.0036e+00 lr:1.0000e-02
2023-04-02 06:21:52,390 ADAM: Layer 1 -> dw_min:9.8724e-01  dw_max:1.0085e+00 lr:1.0000e-02
2023-04-02 06:21:52,390 ADAM: Layer 2 -> dw_min:9.8436e-01  dw_max:1.0134e+00 lr:1.0000e-02
2023-04-02 06:21:52,390 ADAM: Layer 3 -> dw_min:9.9401e-01  dw_max:1.0101e+00 lr:1.0000e-02
2023-04-02 06:21:52,483 			Learning rate: weights:   1.000e-02    
2023-04-02 06:21:52,483 			Last test performance: 97.50%
2023-04-02 06:21:52,484 ----------------
2023-04-02 06:21:54,381   24  => 106   		Training 486 pattern with 97.29% 	Forward time: 	 1.78 sec
2023-04-02 06:21:54,381 			Loss:    5.334e-02    			Backward time: 	 0.11 sec 
2023-04-02 06:21:54,381 ADAM: Layer 0 -> dw_min:9.9644e-01  dw_max:1.0026e+00 lr:1.0000e-02
2023-04-02 06:21:54,382 ADAM: Layer 1 -> dw_min:9.8836e-01  dw_max:1.0105e+00 lr:1.0000e-02
2023-04-02 06:21:54,382 ADAM: Layer 2 -> dw_min:9.8466e-01  dw_max:1.0152e+00 lr:1.0000e-02
2023-04-02 06:21:54,382 ADAM: Layer 3 -> dw_min:9.9371e-01  dw_max:1.0091e+00 lr:1.0000e-02
2023-04-02 06:21:54,442 			Learning rate: weights:   1.000e-02    
2023-04-02 06:21:54,442 			Last test performance: 97.50%
2023-04-02 06:21:54,442 ----------------
2023-04-02 06:21:56,328   24  => 107   		Training 486 pattern with 98.12% 	Forward time: 	 1.77 sec
2023-04-02 06:21:56,328 			Loss:    5.902e-02    			Backward time: 	 0.11 sec 
2023-04-02 06:21:56,328 ADAM: Layer 0 -> dw_min:9.9647e-01  dw_max:1.0028e+00 lr:1.0000e-02
2023-04-02 06:21:56,328 ADAM: Layer 1 -> dw_min:9.8802e-01  dw_max:1.0143e+00 lr:1.0000e-02
2023-04-02 06:21:56,328 ADAM: Layer 2 -> dw_min:9.8501e-01  dw_max:1.0137e+00 lr:1.0000e-02
2023-04-02 06:21:56,329 ADAM: Layer 3 -> dw_min:9.9434e-01  dw_max:1.0081e+00 lr:1.0000e-02
2023-04-02 06:21:56,344 			Learning rate: weights:   1.000e-02    
2023-04-02 06:21:56,344 			Last test performance: 97.50%
2023-04-02 06:21:56,344 ----------------
2023-04-02 06:21:58,206   24  => 108   		Training 486 pattern with 98.54% 	Forward time: 	 1.75 sec
2023-04-02 06:21:58,206 			Loss:    3.316e-02    			Backward time: 	 0.11 sec 
2023-04-02 06:21:58,206 ADAM: Layer 0 -> dw_min:9.9700e-01  dw_max:1.0023e+00 lr:1.0000e-02
2023-04-02 06:21:58,206 ADAM: Layer 1 -> dw_min:9.8922e-01  dw_max:1.0130e+00 lr:1.0000e-02
2023-04-02 06:21:58,207 ADAM: Layer 2 -> dw_min:9.8471e-01  dw_max:1.0126e+00 lr:1.0000e-02
2023-04-02 06:21:58,207 ADAM: Layer 3 -> dw_min:9.9491e-01  dw_max:1.0073e+00 lr:1.0000e-02
2023-04-02 06:21:58,317 			Learning rate: weights:   1.000e-02    
2023-04-02 06:21:58,317 			Last test performance: 97.50%
2023-04-02 06:21:58,317 ----------------
2023-04-02 06:22:00,210   24  => 109   		Training 486 pattern with 97.29% 	Forward time: 	 1.78 sec
2023-04-02 06:22:00,210 			Loss:    6.986e-02    			Backward time: 	 0.11 sec 
2023-04-02 06:22:00,210 ADAM: Layer 0 -> dw_min:9.9739e-01  dw_max:1.0025e+00 lr:1.0000e-02
2023-04-02 06:22:00,211 ADAM: Layer 1 -> dw_min:9.8777e-01  dw_max:1.0117e+00 lr:1.0000e-02
2023-04-02 06:22:00,211 ADAM: Layer 2 -> dw_min:9.8563e-01  dw_max:1.0117e+00 lr:1.0000e-02
2023-04-02 06:22:00,211 ADAM: Layer 3 -> dw_min:9.9540e-01  dw_max:1.0093e+00 lr:1.0000e-02
2023-04-02 06:22:00,227 			Learning rate: weights:   1.000e-02    
2023-04-02 06:22:00,227 			Last test performance: 97.50%
2023-04-02 06:22:00,227 ----------------
2023-04-02 06:22:02,114   24  => 110   		Training 486 pattern with 98.33% 	Forward time: 	 1.77 sec
2023-04-02 06:22:02,114 			Loss:    6.532e-02    			Backward time: 	 0.11 sec 
2023-04-02 06:22:02,114 ADAM: Layer 0 -> dw_min:9.9770e-01  dw_max:1.0023e+00 lr:1.0000e-02
2023-04-02 06:22:02,114 ADAM: Layer 1 -> dw_min:9.8893e-01  dw_max:1.0105e+00 lr:1.0000e-02
2023-04-02 06:22:02,115 ADAM: Layer 2 -> dw_min:9.8656e-01  dw_max:1.0108e+00 lr:1.0000e-02
2023-04-02 06:22:02,115 ADAM: Layer 3 -> dw_min:9.9588e-01  dw_max:1.0084e+00 lr:1.0000e-02
2023-04-02 06:22:02,130 			Learning rate: weights:   1.000e-02    
2023-04-02 06:22:02,130 			Last test performance: 97.50%
2023-04-02 06:22:02,131 ----------------
2023-04-02 06:22:04,026   24  => 111   		Training 486 pattern with 97.50% 	Forward time: 	 1.78 sec
2023-04-02 06:22:04,026 			Loss:    7.560e-02    			Backward time: 	 0.11 sec 
2023-04-02 06:22:04,026 ADAM: Layer 0 -> dw_min:9.9782e-01  dw_max:1.0019e+00 lr:1.0000e-02
2023-04-02 06:22:04,026 ADAM: Layer 1 -> dw_min:9.8754e-01  dw_max:1.0117e+00 lr:1.0000e-02
2023-04-02 06:22:04,026 ADAM: Layer 2 -> dw_min:9.8410e-01  dw_max:1.0113e+00 lr:1.0000e-02
2023-04-02 06:22:04,026 ADAM: Layer 3 -> dw_min:9.9610e-01  dw_max:1.0084e+00 lr:1.0000e-02
2023-04-02 06:22:04,083 			Learning rate: weights:   1.000e-02    
2023-04-02 06:22:04,083 			Last test performance: 97.50%
2023-04-02 06:22:04,083 ----------------
2023-04-02 06:22:05,989   24  => 112   		Training 486 pattern with 97.92% 	Forward time: 	 1.79 sec
2023-04-02 06:22:05,989 			Loss:    6.802e-02    			Backward time: 	 0.11 sec 
2023-04-02 06:22:05,990 ADAM: Layer 0 -> dw_min:9.9788e-01  dw_max:1.0020e+00 lr:1.0000e-02
2023-04-02 06:22:05,990 ADAM: Layer 1 -> dw_min:9.8878e-01  dw_max:1.0106e+00 lr:1.0000e-02
2023-04-02 06:22:05,990 ADAM: Layer 2 -> dw_min:9.8568e-01  dw_max:1.0149e+00 lr:1.0000e-02
2023-04-02 06:22:05,991 ADAM: Layer 3 -> dw_min:9.9649e-01  dw_max:1.0076e+00 lr:1.0000e-02
2023-04-02 06:22:06,086 			Learning rate: weights:   1.000e-02    
2023-04-02 06:22:06,086 			Last test performance: 97.50%
2023-04-02 06:22:06,086 ----------------
2023-04-02 06:22:07,975   24  => 113   		Training 486 pattern with 97.71% 	Forward time: 	 1.77 sec
2023-04-02 06:22:07,975 			Loss:    5.888e-02    			Backward time: 	 0.11 sec 
2023-04-02 06:22:07,975 ADAM: Layer 0 -> dw_min:9.9776e-01  dw_max:1.0023e+00 lr:1.0000e-02
2023-04-02 06:22:07,976 ADAM: Layer 1 -> dw_min:9.8990e-01  dw_max:1.0096e+00 lr:1.0000e-02
2023-04-02 06:22:07,976 ADAM: Layer 2 -> dw_min:9.8509e-01  dw_max:1.0161e+00 lr:1.0000e-02
2023-04-02 06:22:07,976 ADAM: Layer 3 -> dw_min:9.9515e-01  dw_max:1.0068e+00 lr:1.0000e-02
2023-04-02 06:22:08,072 			Learning rate: weights:   1.000e-02    
2023-04-02 06:22:08,072 			Last test performance: 97.50%
2023-04-02 06:22:08,073 ----------------
2023-04-02 06:22:09,939   24  => 114   		Training 486 pattern with 97.50% 	Forward time: 	 1.75 sec
2023-04-02 06:22:09,939 			Loss:    5.740e-02    			Backward time: 	 0.11 sec 
2023-04-02 06:22:09,940 ADAM: Layer 0 -> dw_min:9.9741e-01  dw_max:1.0026e+00 lr:1.0000e-02
2023-04-02 06:22:09,940 ADAM: Layer 1 -> dw_min:9.9089e-01  dw_max:1.0125e+00 lr:1.0000e-02
2023-04-02 06:22:09,940 ADAM: Layer 2 -> dw_min:9.8487e-01  dw_max:1.0163e+00 lr:1.0000e-02
2023-04-02 06:22:09,940 ADAM: Layer 3 -> dw_min:9.9337e-01  dw_max:1.0061e+00 lr:1.0000e-02
2023-04-02 06:22:10,011 			Learning rate: weights:   1.000e-02    
2023-04-02 06:22:10,011 			Last test performance: 97.50%
2023-04-02 06:22:10,011 ----------------
2023-04-02 06:22:11,899   24  => 115   		Training 486 pattern with 97.29% 	Forward time: 	 1.77 sec
2023-04-02 06:22:11,899 			Loss:    8.537e-02    			Backward time: 	 0.11 sec 
2023-04-02 06:22:11,899 ADAM: Layer 0 -> dw_min:9.9689e-01  dw_max:1.0022e+00 lr:1.0000e-02
2023-04-02 06:22:11,900 ADAM: Layer 1 -> dw_min:9.9009e-01  dw_max:1.0113e+00 lr:1.0000e-02
2023-04-02 06:22:11,900 ADAM: Layer 2 -> dw_min:9.8473e-01  dw_max:1.0153e+00 lr:1.0000e-02
2023-04-02 06:22:11,900 ADAM: Layer 3 -> dw_min:9.9403e-01  dw_max:1.0064e+00 lr:1.0000e-02
2023-04-02 06:22:11,975 			Learning rate: weights:   1.000e-02    
2023-04-02 06:22:11,975 			Last test performance: 97.50%
2023-04-02 06:22:11,975 ----------------
2023-04-02 06:22:13,855   24  => 116   		Training 486 pattern with 97.71% 	Forward time: 	 1.77 sec
2023-04-02 06:22:13,855 			Loss:    5.060e-02    			Backward time: 	 0.11 sec 
2023-04-02 06:22:13,855 ADAM: Layer 0 -> dw_min:9.9663e-01  dw_max:1.0020e+00 lr:1.0000e-02
2023-04-02 06:22:13,855 ADAM: Layer 1 -> dw_min:9.8954e-01  dw_max:1.0101e+00 lr:1.0000e-02
2023-04-02 06:22:13,855 ADAM: Layer 2 -> dw_min:9.8477e-01  dw_max:1.0144e+00 lr:1.0000e-02
2023-04-02 06:22:13,855 ADAM: Layer 3 -> dw_min:9.9270e-01  dw_max:1.0058e+00 lr:1.0000e-02
2023-04-02 06:22:13,947 			Learning rate: weights:   1.000e-02    
2023-04-02 06:22:13,947 			Last test performance: 97.50%
2023-04-02 06:22:13,947 ----------------
2023-04-02 06:22:15,801   24  => 117   		Training 486 pattern with 98.12% 	Forward time: 	 1.74 sec
2023-04-02 06:22:15,801 			Loss:    6.181e-02    			Backward time: 	 0.11 sec 
2023-04-02 06:22:15,801 ADAM: Layer 0 -> dw_min:9.9635e-01  dw_max:1.0027e+00 lr:1.0000e-02
2023-04-02 06:22:15,802 ADAM: Layer 1 -> dw_min:9.8903e-01  dw_max:1.0142e+00 lr:1.0000e-02
2023-04-02 06:22:15,802 ADAM: Layer 2 -> dw_min:9.8406e-01  dw_max:1.0151e+00 lr:1.0000e-02
2023-04-02 06:22:15,802 ADAM: Layer 3 -> dw_min:9.9343e-01  dw_max:1.0141e+00 lr:1.0000e-02
2023-04-02 06:22:15,818 			Learning rate: weights:   1.000e-02    
2023-04-02 06:22:15,818 			Last test performance: 97.50%
2023-04-02 06:22:15,818 ----------------
2023-04-02 06:22:17,711   24  => 118   		Training 486 pattern with 97.92% 	Forward time: 	 1.78 sec
2023-04-02 06:22:17,712 			Loss:    5.985e-02    			Backward time: 	 0.11 sec 
2023-04-02 06:22:17,712 ADAM: Layer 0 -> dw_min:9.9688e-01  dw_max:1.0025e+00 lr:1.0000e-02
2023-04-02 06:22:17,712 ADAM: Layer 1 -> dw_min:9.8778e-01  dw_max:1.0125e+00 lr:1.0000e-02
2023-04-02 06:22:17,712 ADAM: Layer 2 -> dw_min:9.8527e-01  dw_max:1.0139e+00 lr:1.0000e-02
2023-04-02 06:22:17,712 ADAM: Layer 3 -> dw_min:9.9408e-01  dw_max:1.0127e+00 lr:1.0000e-02
2023-04-02 06:22:17,733 			Learning rate: weights:   1.000e-02    
2023-04-02 06:22:17,733 			Last test performance: 97.50%
2023-04-02 06:22:17,733 ----------------
2023-04-02 06:22:19,589   24  => 119   		Training 486 pattern with 97.50% 	Forward time: 	 1.74 sec
2023-04-02 06:22:19,589 			Loss:    7.178e-02    			Backward time: 	 0.11 sec 
2023-04-02 06:22:19,589 ADAM: Layer 0 -> dw_min:9.9642e-01  dw_max:1.0030e+00 lr:1.0000e-02
2023-04-02 06:22:19,589 ADAM: Layer 1 -> dw_min:9.8650e-01  dw_max:1.0109e+00 lr:1.0000e-02
2023-04-02 06:22:19,589 ADAM: Layer 2 -> dw_min:9.8668e-01  dw_max:1.0150e+00 lr:1.0000e-02
2023-04-02 06:22:19,589 ADAM: Layer 3 -> dw_min:9.9467e-01  dw_max:1.0114e+00 lr:1.0000e-02
2023-04-02 06:22:19,666 			Learning rate: weights:   1.000e-02    
2023-04-02 06:22:19,666 			Last test performance: 97.50%
2023-04-02 06:22:19,666 ----------------
2023-04-02 06:22:21,555   24  => 120   		Training 486 pattern with 97.92% 	Forward time: 	 1.77 sec
2023-04-02 06:22:21,555 			Loss:    6.071e-02    			Backward time: 	 0.11 sec 
2023-04-02 06:22:21,555 ADAM: Layer 0 -> dw_min:9.9585e-01  dw_max:1.0026e+00 lr:1.0000e-02
2023-04-02 06:22:21,555 ADAM: Layer 1 -> dw_min:9.8897e-01  dw_max:1.0112e+00 lr:1.0000e-02
2023-04-02 06:22:21,555 ADAM: Layer 2 -> dw_min:9.8595e-01  dw_max:1.0150e+00 lr:1.0000e-02
2023-04-02 06:22:21,555 ADAM: Layer 3 -> dw_min:9.9337e-01  dw_max:1.0103e+00 lr:1.0000e-02
2023-04-02 06:22:21,571 			Learning rate: weights:   1.000e-02    
2023-04-02 06:22:21,571 			Last test performance: 97.50%
2023-04-02 06:22:21,571 ----------------
2023-04-02 06:22:23,422   24  => 121   		Training 486 pattern with 98.75% 	Forward time: 	 1.74 sec
2023-04-02 06:22:23,422 			Loss:    3.541e-02    			Backward time: 	 0.11 sec 
2023-04-02 06:22:23,422 ADAM: Layer 0 -> dw_min:9.9639e-01  dw_max:1.0025e+00 lr:1.0000e-02
2023-04-02 06:22:23,422 ADAM: Layer 1 -> dw_min:9.8860e-01  dw_max:1.0116e+00 lr:1.0000e-02
2023-04-02 06:22:23,422 ADAM: Layer 2 -> dw_min:9.8494e-01  dw_max:1.0192e+00 lr:1.0000e-02
2023-04-02 06:22:23,423 ADAM: Layer 3 -> dw_min:9.9398e-01  dw_max:1.0093e+00 lr:1.0000e-02
2023-04-02 06:22:23,437 			Learning rate: weights:   1.000e-02    
2023-04-02 06:22:23,437 			Last test performance: 97.50%
2023-04-02 06:22:23,437 ----------------
2023-04-02 06:22:25,364   24  => 122   		Training 486 pattern with 95.00% 	Forward time: 	 1.81 sec
2023-04-02 06:22:25,364 			Loss:    1.203e-01    			Backward time: 	 0.11 sec 
2023-04-02 06:22:25,365 ADAM: Layer 0 -> dw_min:9.9701e-01  dw_max:1.0028e+00 lr:1.0000e-02
2023-04-02 06:22:25,365 ADAM: Layer 1 -> dw_min:9.8663e-01  dw_max:1.0128e+00 lr:1.0000e-02
2023-04-02 06:22:25,365 ADAM: Layer 2 -> dw_min:9.8594e-01  dw_max:1.0173e+00 lr:1.0000e-02
2023-04-02 06:22:25,366 ADAM: Layer 3 -> dw_min:9.9421e-01  dw_max:1.0084e+00 lr:1.0000e-02
2023-04-02 06:22:25,387 			Learning rate: weights:   1.000e-02    
2023-04-02 06:22:25,387 			Last test performance: 97.50%
2023-04-02 06:22:25,387 ----------------
2023-04-02 06:22:27,242   24  => 123   		Training 486 pattern with 97.92% 	Forward time: 	 1.74 sec
2023-04-02 06:22:27,242 			Loss:    7.161e-02    			Backward time: 	 0.11 sec 
2023-04-02 06:22:27,242 ADAM: Layer 0 -> dw_min:9.9667e-01  dw_max:1.0030e+00 lr:1.0000e-02
2023-04-02 06:22:27,242 ADAM: Layer 1 -> dw_min:9.8628e-01  dw_max:1.0114e+00 lr:1.0000e-02
2023-04-02 06:22:27,242 ADAM: Layer 2 -> dw_min:9.8463e-01  dw_max:1.0165e+00 lr:1.0000e-02
2023-04-02 06:22:27,242 ADAM: Layer 3 -> dw_min:9.9479e-01  dw_max:1.0075e+00 lr:1.0000e-02
2023-04-02 06:22:27,320 			Learning rate: weights:   1.000e-02    
2023-04-02 06:22:27,320 			Last test performance: 97.50%
2023-04-02 06:22:27,320 ----------------
2023-04-02 06:22:29,199   24  => 124   		Training 486 pattern with 97.50% 	Forward time: 	 1.77 sec
2023-04-02 06:22:29,199 			Loss:    5.636e-02    			Backward time: 	 0.11 sec 
2023-04-02 06:22:29,199 ADAM: Layer 0 -> dw_min:9.9638e-01  dw_max:1.0033e+00 lr:1.0000e-02
2023-04-02 06:22:29,200 ADAM: Layer 1 -> dw_min:9.8582e-01  dw_max:1.0122e+00 lr:1.0000e-02
2023-04-02 06:22:29,200 ADAM: Layer 2 -> dw_min:9.8462e-01  dw_max:1.0163e+00 lr:1.0000e-02
2023-04-02 06:22:29,200 ADAM: Layer 3 -> dw_min:9.9432e-01  dw_max:1.0068e+00 lr:1.0000e-02
2023-04-02 06:22:29,258 
2023-04-02 06:22:29,258 Testing:
2023-04-02 06:22:29,345 		24 of 10000 with 91.67% 	 Time used:  0.09 sec
2023-04-02 06:22:29,428 		48 of 10000 with 91.67% 	 Time used:  0.08 sec
2023-04-02 06:22:29,514 		72 of 10000 with 94.44% 	 Time used:  0.09 sec
2023-04-02 06:22:29,600 		96 of 10000 with 94.79% 	 Time used:  0.09 sec
2023-04-02 06:22:29,686 		120 of 10000 with 95.83% 	 Time used:  0.09 sec
2023-04-02 06:22:29,770 		144 of 10000 with 95.83% 	 Time used:  0.08 sec
2023-04-02 06:22:29,860 		168 of 10000 with 95.83% 	 Time used:  0.09 sec
2023-04-02 06:22:29,948 		192 of 10000 with 96.35% 	 Time used:  0.09 sec
2023-04-02 06:22:30,034 		216 of 10000 with 96.76% 	 Time used:  0.09 sec
2023-04-02 06:22:30,117 		240 of 10000 with 97.08% 	 Time used:  0.08 sec
2023-04-02 06:22:30,202 		264 of 10000 with 96.59% 	 Time used:  0.08 sec
2023-04-02 06:22:30,289 		288 of 10000 with 96.53% 	 Time used:  0.09 sec
2023-04-02 06:22:30,373 		312 of 10000 with 96.15% 	 Time used:  0.08 sec
2023-04-02 06:22:30,466 		336 of 10000 with 96.13% 	 Time used:  0.09 sec
2023-04-02 06:22:30,555 		360 of 10000 with 96.39% 	 Time used:  0.09 sec
2023-04-02 06:22:30,643 		384 of 10000 with 96.35% 	 Time used:  0.09 sec
2023-04-02 06:22:30,737 		408 of 10000 with 96.57% 	 Time used:  0.09 sec
2023-04-02 06:22:30,823 		432 of 10000 with 96.53% 	 Time used:  0.08 sec
2023-04-02 06:22:30,912 		456 of 10000 with 96.05% 	 Time used:  0.09 sec
2023-04-02 06:22:30,998 		480 of 10000 with 96.25% 	 Time used:  0.09 sec
2023-04-02 06:22:31,097 		504 of 10000 with 96.23% 	 Time used:  0.10 sec
2023-04-02 06:22:31,181 		528 of 10000 with 96.21% 	 Time used:  0.08 sec
2023-04-02 06:22:31,272 		552 of 10000 with 96.38% 	 Time used:  0.09 sec
2023-04-02 06:22:31,362 		576 of 10000 with 96.18% 	 Time used:  0.09 sec
2023-04-02 06:22:31,452 		600 of 10000 with 96.33% 	 Time used:  0.09 sec
2023-04-02 06:22:31,540 		624 of 10000 with 96.47% 	 Time used:  0.09 sec
2023-04-02 06:22:31,628 		648 of 10000 with 96.60% 	 Time used:  0.09 sec
2023-04-02 06:22:31,717 		672 of 10000 with 96.73% 	 Time used:  0.09 sec
2023-04-02 06:22:31,804 		696 of 10000 with 96.70% 	 Time used:  0.09 sec
2023-04-02 06:22:31,896 		720 of 10000 with 96.81% 	 Time used:  0.09 sec
2023-04-02 06:22:31,985 		744 of 10000 with 96.91% 	 Time used:  0.09 sec
2023-04-02 06:22:32,073 		768 of 10000 with 96.88% 	 Time used:  0.09 sec
2023-04-02 06:22:32,158 		792 of 10000 with 96.97% 	 Time used:  0.08 sec
2023-04-02 06:22:32,245 		816 of 10000 with 96.94% 	 Time used:  0.09 sec
2023-04-02 06:22:32,331 		840 of 10000 with 96.79% 	 Time used:  0.09 sec
2023-04-02 06:22:32,421 		864 of 10000 with 96.76% 	 Time used:  0.09 sec
2023-04-02 06:22:32,512 		888 of 10000 with 96.62% 	 Time used:  0.09 sec
2023-04-02 06:22:32,603 		912 of 10000 with 96.49% 	 Time used:  0.09 sec
2023-04-02 06:22:32,696 		936 of 10000 with 96.58% 	 Time used:  0.09 sec
2023-04-02 06:22:32,780 		960 of 10000 with 96.67% 	 Time used:  0.08 sec
2023-04-02 06:22:32,866 		984 of 10000 with 96.75% 	 Time used:  0.09 sec
2023-04-02 06:22:32,955 		1008 of 10000 with 96.73% 	 Time used:  0.09 sec
2023-04-02 06:22:33,049 		1032 of 10000 with 96.80% 	 Time used:  0.09 sec
2023-04-02 06:22:33,135 		1056 of 10000 with 96.69% 	 Time used:  0.09 sec
2023-04-02 06:22:33,218 		1080 of 10000 with 96.76% 	 Time used:  0.08 sec
2023-04-02 06:22:33,303 		1104 of 10000 with 96.83% 	 Time used:  0.09 sec
2023-04-02 06:22:33,388 		1128 of 10000 with 96.81% 	 Time used:  0.08 sec
2023-04-02 06:22:33,481 		1152 of 10000 with 96.70% 	 Time used:  0.09 sec
2023-04-02 06:22:33,571 		1176 of 10000 with 96.68% 	 Time used:  0.09 sec
2023-04-02 06:22:33,655 		1200 of 10000 with 96.58% 	 Time used:  0.08 sec
2023-04-02 06:22:33,747 		1224 of 10000 with 96.57% 	 Time used:  0.09 sec
2023-04-02 06:22:33,837 		1248 of 10000 with 96.55% 	 Time used:  0.09 sec
2023-04-02 06:22:33,930 		1272 of 10000 with 96.62% 	 Time used:  0.09 sec
2023-04-02 06:22:34,015 		1296 of 10000 with 96.68% 	 Time used:  0.08 sec
2023-04-02 06:22:34,105 		1320 of 10000 with 96.67% 	 Time used:  0.09 sec
2023-04-02 06:22:34,191 		1344 of 10000 with 96.65% 	 Time used:  0.09 sec
2023-04-02 06:22:34,286 		1368 of 10000 with 96.71% 	 Time used:  0.09 sec
2023-04-02 06:22:34,370 		1392 of 10000 with 96.77% 	 Time used:  0.08 sec
2023-04-02 06:22:34,464 		1416 of 10000 with 96.82% 	 Time used:  0.09 sec
2023-04-02 06:22:34,554 		1440 of 10000 with 96.88% 	 Time used:  0.09 sec
2023-04-02 06:22:34,655 		1464 of 10000 with 96.86% 	 Time used:  0.10 sec
2023-04-02 06:22:34,741 		1488 of 10000 with 96.71% 	 Time used:  0.09 sec
2023-04-02 06:22:34,826 		1512 of 10000 with 96.76% 	 Time used:  0.08 sec
2023-04-02 06:22:34,910 		1536 of 10000 with 96.81% 	 Time used:  0.08 sec
2023-04-02 06:22:34,996 		1560 of 10000 with 96.86% 	 Time used:  0.09 sec
2023-04-02 06:22:35,080 		1584 of 10000 with 96.72% 	 Time used:  0.08 sec
2023-04-02 06:22:35,165 		1608 of 10000 with 96.77% 	 Time used:  0.08 sec
2023-04-02 06:22:35,264 		1632 of 10000 with 96.81% 	 Time used:  0.10 sec
2023-04-02 06:22:35,354 		1656 of 10000 with 96.86% 	 Time used:  0.09 sec
2023-04-02 06:22:35,438 		1680 of 10000 with 96.90% 	 Time used:  0.08 sec
2023-04-02 06:22:35,524 		1704 of 10000 with 96.89% 	 Time used:  0.09 sec
2023-04-02 06:22:35,610 		1728 of 10000 with 96.93% 	 Time used:  0.09 sec
2023-04-02 06:22:35,695 		1752 of 10000 with 96.92% 	 Time used:  0.08 sec
2023-04-02 06:22:35,780 		1776 of 10000 with 96.96% 	 Time used:  0.08 sec
2023-04-02 06:22:35,862 		1800 of 10000 with 97.00% 	 Time used:  0.08 sec
2023-04-02 06:22:35,950 		1824 of 10000 with 97.04% 	 Time used:  0.09 sec
2023-04-02 06:22:36,037 		1848 of 10000 with 97.08% 	 Time used:  0.09 sec
2023-04-02 06:22:36,130 		1872 of 10000 with 97.01% 	 Time used:  0.09 sec
2023-04-02 06:22:36,218 		1896 of 10000 with 97.05% 	 Time used:  0.09 sec
2023-04-02 06:22:36,303 		1920 of 10000 with 97.08% 	 Time used:  0.09 sec
2023-04-02 06:22:36,390 		1944 of 10000 with 97.02% 	 Time used:  0.09 sec
2023-04-02 06:22:36,475 		1968 of 10000 with 96.95% 	 Time used:  0.09 sec
2023-04-02 06:22:36,562 		1992 of 10000 with 96.99% 	 Time used:  0.09 sec
2023-04-02 06:22:36,647 		2016 of 10000 with 97.02% 	 Time used:  0.08 sec
2023-04-02 06:22:36,730 		2040 of 10000 with 97.01% 	 Time used:  0.08 sec
2023-04-02 06:22:36,815 		2064 of 10000 with 97.00% 	 Time used:  0.08 sec
2023-04-02 06:22:36,902 		2088 of 10000 with 97.03% 	 Time used:  0.09 sec
2023-04-02 06:22:36,986 		2112 of 10000 with 97.06% 	 Time used:  0.08 sec
2023-04-02 06:22:37,075 		2136 of 10000 with 97.10% 	 Time used:  0.09 sec
2023-04-02 06:22:37,159 		2160 of 10000 with 97.08% 	 Time used:  0.08 sec
2023-04-02 06:22:37,244 		2184 of 10000 with 97.12% 	 Time used:  0.08 sec
2023-04-02 06:22:37,339 		2208 of 10000 with 97.15% 	 Time used:  0.09 sec
2023-04-02 06:22:37,424 		2232 of 10000 with 97.13% 	 Time used:  0.08 sec
2023-04-02 06:22:37,515 		2256 of 10000 with 97.16% 	 Time used:  0.09 sec
2023-04-02 06:22:37,603 		2280 of 10000 with 97.19% 	 Time used:  0.09 sec
2023-04-02 06:22:37,686 		2304 of 10000 with 97.22% 	 Time used:  0.08 sec
2023-04-02 06:22:37,771 		2328 of 10000 with 97.16% 	 Time used:  0.08 sec
2023-04-02 06:22:37,856 		2352 of 10000 with 97.19% 	 Time used:  0.09 sec
2023-04-02 06:22:37,945 		2376 of 10000 with 97.18% 	 Time used:  0.09 sec
2023-04-02 06:22:38,032 		2400 of 10000 with 97.17% 	 Time used:  0.09 sec
2023-04-02 06:22:38,120 		2424 of 10000 with 97.11% 	 Time used:  0.09 sec
2023-04-02 06:22:38,209 		2448 of 10000 with 97.10% 	 Time used:  0.09 sec
2023-04-02 06:22:38,298 		2472 of 10000 with 97.13% 	 Time used:  0.09 sec
2023-04-02 06:22:38,382 		2496 of 10000 with 97.12% 	 Time used:  0.08 sec
2023-04-02 06:22:38,465 		2520 of 10000 with 97.10% 	 Time used:  0.08 sec
2023-04-02 06:22:38,550 		2544 of 10000 with 97.13% 	 Time used:  0.09 sec
2023-04-02 06:22:38,635 		2568 of 10000 with 97.16% 	 Time used:  0.09 sec
2023-04-02 06:22:38,718 		2592 of 10000 with 97.15% 	 Time used:  0.08 sec
2023-04-02 06:22:38,805 		2616 of 10000 with 97.13% 	 Time used:  0.09 sec
2023-04-02 06:22:38,893 		2640 of 10000 with 97.16% 	 Time used:  0.09 sec
2023-04-02 06:22:38,980 		2664 of 10000 with 97.18% 	 Time used:  0.09 sec
2023-04-02 06:22:39,065 		2688 of 10000 with 97.10% 	 Time used:  0.08 sec
2023-04-02 06:22:39,153 		2712 of 10000 with 97.12% 	 Time used:  0.09 sec
2023-04-02 06:22:39,244 		2736 of 10000 with 97.11% 	 Time used:  0.09 sec
2023-04-02 06:22:39,333 		2760 of 10000 with 97.14% 	 Time used:  0.09 sec
2023-04-02 06:22:39,416 		2784 of 10000 with 97.16% 	 Time used:  0.08 sec
2023-04-02 06:22:39,505 		2808 of 10000 with 97.15% 	 Time used:  0.09 sec
2023-04-02 06:22:39,592 		2832 of 10000 with 97.18% 	 Time used:  0.09 sec
2023-04-02 06:22:39,677 		2856 of 10000 with 97.16% 	 Time used:  0.08 sec
2023-04-02 06:22:39,769 		2880 of 10000 with 97.12% 	 Time used:  0.09 sec
2023-04-02 06:22:39,858 		2904 of 10000 with 97.11% 	 Time used:  0.09 sec
2023-04-02 06:22:39,959 		2928 of 10000 with 97.13% 	 Time used:  0.10 sec
2023-04-02 06:22:40,056 		2952 of 10000 with 97.15% 	 Time used:  0.10 sec
2023-04-02 06:22:40,141 		2976 of 10000 with 97.18% 	 Time used:  0.08 sec
2023-04-02 06:22:40,228 		3000 of 10000 with 97.13% 	 Time used:  0.09 sec
2023-04-02 06:22:40,317 		3024 of 10000 with 97.16% 	 Time used:  0.09 sec
2023-04-02 06:22:40,406 		3048 of 10000 with 97.18% 	 Time used:  0.09 sec
2023-04-02 06:22:40,491 		3072 of 10000 with 97.20% 	 Time used:  0.08 sec
2023-04-02 06:22:40,576 		3096 of 10000 with 97.19% 	 Time used:  0.09 sec
2023-04-02 06:22:40,661 		3120 of 10000 with 97.21% 	 Time used:  0.08 sec
2023-04-02 06:22:40,747 		3144 of 10000 with 97.20% 	 Time used:  0.09 sec
2023-04-02 06:22:40,845 		3168 of 10000 with 97.19% 	 Time used:  0.10 sec
2023-04-02 06:22:40,935 		3192 of 10000 with 97.18% 	 Time used:  0.09 sec
2023-04-02 06:22:41,027 		3216 of 10000 with 97.20% 	 Time used:  0.09 sec
2023-04-02 06:22:41,116 		3240 of 10000 with 97.19% 	 Time used:  0.09 sec
2023-04-02 06:22:41,206 		3264 of 10000 with 97.18% 	 Time used:  0.09 sec
2023-04-02 06:22:41,296 		3288 of 10000 with 97.11% 	 Time used:  0.09 sec
2023-04-02 06:22:41,387 		3312 of 10000 with 97.13% 	 Time used:  0.09 sec
2023-04-02 06:22:41,475 		3336 of 10000 with 97.12% 	 Time used:  0.09 sec
2023-04-02 06:22:41,560 		3360 of 10000 with 97.14% 	 Time used:  0.08 sec
2023-04-02 06:22:41,648 		3384 of 10000 with 97.16% 	 Time used:  0.09 sec
2023-04-02 06:22:41,740 		3408 of 10000 with 97.18% 	 Time used:  0.09 sec
2023-04-02 06:22:41,832 		3432 of 10000 with 97.20% 	 Time used:  0.09 sec
2023-04-02 06:22:41,924 		3456 of 10000 with 97.19% 	 Time used:  0.09 sec
2023-04-02 06:22:42,021 		3480 of 10000 with 97.18% 	 Time used:  0.10 sec
2023-04-02 06:22:42,110 		3504 of 10000 with 97.15% 	 Time used:  0.09 sec
2023-04-02 06:22:42,198 		3528 of 10000 with 97.17% 	 Time used:  0.09 sec
2023-04-02 06:22:42,288 		3552 of 10000 with 97.16% 	 Time used:  0.09 sec
2023-04-02 06:22:42,384 		3576 of 10000 with 97.18% 	 Time used:  0.10 sec
2023-04-02 06:22:42,473 		3600 of 10000 with 97.17% 	 Time used:  0.09 sec
2023-04-02 06:22:42,560 		3624 of 10000 with 97.16% 	 Time used:  0.09 sec
2023-04-02 06:22:42,644 		3648 of 10000 with 97.15% 	 Time used:  0.08 sec
2023-04-02 06:22:42,732 		3672 of 10000 with 97.17% 	 Time used:  0.09 sec
2023-04-02 06:22:42,819 		3696 of 10000 with 97.16% 	 Time used:  0.09 sec
2023-04-02 06:22:42,906 		3720 of 10000 with 97.12% 	 Time used:  0.09 sec
2023-04-02 06:22:42,997 		3744 of 10000 with 97.14% 	 Time used:  0.09 sec
2023-04-02 06:22:43,084 		3768 of 10000 with 97.16% 	 Time used:  0.09 sec
2023-04-02 06:22:43,175 		3792 of 10000 with 97.18% 	 Time used:  0.09 sec
2023-04-02 06:22:43,263 		3816 of 10000 with 97.17% 	 Time used:  0.09 sec
2023-04-02 06:22:43,349 		3840 of 10000 with 97.19% 	 Time used:  0.09 sec
2023-04-02 06:22:43,433 		3864 of 10000 with 97.18% 	 Time used:  0.08 sec
2023-04-02 06:22:43,518 		3888 of 10000 with 97.20% 	 Time used:  0.08 sec
2023-04-02 06:22:43,605 		3912 of 10000 with 97.21% 	 Time used:  0.09 sec
2023-04-02 06:22:43,691 		3936 of 10000 with 97.23% 	 Time used:  0.09 sec
2023-04-02 06:22:43,777 		3960 of 10000 with 97.22% 	 Time used:  0.09 sec
2023-04-02 06:22:43,862 		3984 of 10000 with 97.19% 	 Time used:  0.09 sec
2023-04-02 06:22:43,951 		4008 of 10000 with 97.16% 	 Time used:  0.09 sec
2023-04-02 06:22:44,037 		4032 of 10000 with 97.17% 	 Time used:  0.09 sec
2023-04-02 06:22:44,120 		4056 of 10000 with 97.16% 	 Time used:  0.08 sec
2023-04-02 06:22:44,210 		4080 of 10000 with 97.18% 	 Time used:  0.09 sec
2023-04-02 06:22:44,296 		4104 of 10000 with 97.20% 	 Time used:  0.09 sec
2023-04-02 06:22:44,380 		4128 of 10000 with 97.21% 	 Time used:  0.08 sec
2023-04-02 06:22:44,466 		4152 of 10000 with 97.23% 	 Time used:  0.09 sec
2023-04-02 06:22:44,550 		4176 of 10000 with 97.25% 	 Time used:  0.08 sec
2023-04-02 06:22:44,639 		4200 of 10000 with 97.21% 	 Time used:  0.09 sec
2023-04-02 06:22:44,725 		4224 of 10000 with 97.23% 	 Time used:  0.09 sec
2023-04-02 06:22:44,813 		4248 of 10000 with 97.25% 	 Time used:  0.09 sec
2023-04-02 06:22:44,897 		4272 of 10000 with 97.24% 	 Time used:  0.08 sec
2023-04-02 06:22:44,987 		4296 of 10000 with 97.25% 	 Time used:  0.09 sec
2023-04-02 06:22:45,081 		4320 of 10000 with 97.27% 	 Time used:  0.09 sec
2023-04-02 06:22:45,168 		4344 of 10000 with 97.28% 	 Time used:  0.09 sec
2023-04-02 06:22:45,255 		4368 of 10000 with 97.28% 	 Time used:  0.09 sec
2023-04-02 06:22:45,346 		4392 of 10000 with 97.27% 	 Time used:  0.09 sec
2023-04-02 06:22:45,438 		4416 of 10000 with 97.26% 	 Time used:  0.09 sec
2023-04-02 06:22:45,542 		4440 of 10000 with 97.25% 	 Time used:  0.10 sec
2023-04-02 06:22:45,635 		4464 of 10000 with 97.27% 	 Time used:  0.09 sec
2023-04-02 06:22:45,720 		4488 of 10000 with 97.28% 	 Time used:  0.09 sec
2023-04-02 06:22:45,809 		4512 of 10000 with 97.25% 	 Time used:  0.09 sec
2023-04-02 06:22:45,909 		4536 of 10000 with 97.20% 	 Time used:  0.10 sec
2023-04-02 06:22:46,001 		4560 of 10000 with 97.19% 	 Time used:  0.09 sec
2023-04-02 06:22:46,093 		4584 of 10000 with 97.21% 	 Time used:  0.09 sec
2023-04-02 06:22:46,181 		4608 of 10000 with 97.18% 	 Time used:  0.09 sec
2023-04-02 06:22:46,266 		4632 of 10000 with 97.19% 	 Time used:  0.09 sec
2023-04-02 06:22:46,351 		4656 of 10000 with 97.21% 	 Time used:  0.08 sec
2023-04-02 06:22:46,441 		4680 of 10000 with 97.22% 	 Time used:  0.09 sec
2023-04-02 06:22:46,528 		4704 of 10000 with 97.22% 	 Time used:  0.09 sec
2023-04-02 06:22:46,613 		4728 of 10000 with 97.21% 	 Time used:  0.08 sec
2023-04-02 06:22:46,699 		4752 of 10000 with 97.18% 	 Time used:  0.09 sec
2023-04-02 06:22:46,783 		4776 of 10000 with 97.17% 	 Time used:  0.08 sec
2023-04-02 06:22:46,868 		4800 of 10000 with 97.19% 	 Time used:  0.08 sec
2023-04-02 06:22:46,955 		4824 of 10000 with 97.20% 	 Time used:  0.09 sec
2023-04-02 06:22:47,048 		4848 of 10000 with 97.19% 	 Time used:  0.09 sec
2023-04-02 06:22:47,133 		4872 of 10000 with 97.19% 	 Time used:  0.08 sec
2023-04-02 06:22:47,218 		4896 of 10000 with 97.20% 	 Time used:  0.08 sec
2023-04-02 06:22:47,307 		4920 of 10000 with 97.22% 	 Time used:  0.09 sec
2023-04-02 06:22:47,392 		4944 of 10000 with 97.23% 	 Time used:  0.08 sec
2023-04-02 06:22:47,477 		4968 of 10000 with 97.24% 	 Time used:  0.08 sec
2023-04-02 06:22:47,562 		4992 of 10000 with 97.26% 	 Time used:  0.09 sec
2023-04-02 06:22:47,648 		5016 of 10000 with 97.25% 	 Time used:  0.09 sec
2023-04-02 06:22:47,743 		5040 of 10000 with 97.24% 	 Time used:  0.09 sec
2023-04-02 06:22:47,842 		5064 of 10000 with 97.26% 	 Time used:  0.10 sec
2023-04-02 06:22:47,929 		5088 of 10000 with 97.25% 	 Time used:  0.09 sec
2023-04-02 06:22:48,014 		5112 of 10000 with 97.26% 	 Time used:  0.09 sec
2023-04-02 06:22:48,099 		5136 of 10000 with 97.27% 	 Time used:  0.08 sec
2023-04-02 06:22:48,184 		5160 of 10000 with 97.27% 	 Time used:  0.08 sec
2023-04-02 06:22:48,270 		5184 of 10000 with 97.28% 	 Time used:  0.09 sec
2023-04-02 06:22:48,356 		5208 of 10000 with 97.29% 	 Time used:  0.09 sec
2023-04-02 06:22:48,441 		5232 of 10000 with 97.29% 	 Time used:  0.08 sec
2023-04-02 06:22:48,529 		5256 of 10000 with 97.28% 	 Time used:  0.09 sec
2023-04-02 06:22:48,619 		5280 of 10000 with 97.29% 	 Time used:  0.09 sec
2023-04-02 06:22:48,709 		5304 of 10000 with 97.30% 	 Time used:  0.09 sec
2023-04-02 06:22:48,800 		5328 of 10000 with 97.32% 	 Time used:  0.09 sec
2023-04-02 06:22:48,895 		5352 of 10000 with 97.33% 	 Time used:  0.09 sec
2023-04-02 06:22:48,980 		5376 of 10000 with 97.30% 	 Time used:  0.08 sec
2023-04-02 06:22:49,065 		5400 of 10000 with 97.28% 	 Time used:  0.08 sec
2023-04-02 06:22:49,150 		5424 of 10000 with 97.27% 	 Time used:  0.08 sec
2023-04-02 06:22:49,243 		5448 of 10000 with 97.27% 	 Time used:  0.09 sec
2023-04-02 06:22:49,330 		5472 of 10000 with 97.26% 	 Time used:  0.09 sec
2023-04-02 06:22:49,416 		5496 of 10000 with 97.25% 	 Time used:  0.09 sec
2023-04-02 06:22:49,510 		5520 of 10000 with 97.26% 	 Time used:  0.09 sec
2023-04-02 06:22:49,596 		5544 of 10000 with 97.26% 	 Time used:  0.09 sec
2023-04-02 06:22:49,681 		5568 of 10000 with 97.25% 	 Time used:  0.09 sec
2023-04-02 06:22:49,769 		5592 of 10000 with 97.21% 	 Time used:  0.09 sec
2023-04-02 06:22:49,860 		5616 of 10000 with 97.22% 	 Time used:  0.09 sec
2023-04-02 06:22:49,952 		5640 of 10000 with 97.22% 	 Time used:  0.09 sec
2023-04-02 06:22:50,038 		5664 of 10000 with 97.23% 	 Time used:  0.09 sec
2023-04-02 06:22:50,124 		5688 of 10000 with 97.24% 	 Time used:  0.09 sec
2023-04-02 06:22:50,210 		5712 of 10000 with 97.25% 	 Time used:  0.09 sec
2023-04-02 06:22:50,296 		5736 of 10000 with 97.23% 	 Time used:  0.09 sec
2023-04-02 06:22:50,381 		5760 of 10000 with 97.22% 	 Time used:  0.08 sec
2023-04-02 06:22:50,466 		5784 of 10000 with 97.20% 	 Time used:  0.08 sec
2023-04-02 06:22:50,550 		5808 of 10000 with 97.16% 	 Time used:  0.08 sec
2023-04-02 06:22:50,634 		5832 of 10000 with 97.15% 	 Time used:  0.08 sec
2023-04-02 06:22:50,718 		5856 of 10000 with 97.17% 	 Time used:  0.08 sec
2023-04-02 06:22:50,803 		5880 of 10000 with 97.14% 	 Time used:  0.08 sec
2023-04-02 06:22:50,889 		5904 of 10000 with 97.15% 	 Time used:  0.09 sec
2023-04-02 06:22:50,975 		5928 of 10000 with 97.17% 	 Time used:  0.09 sec
2023-04-02 06:22:51,062 		5952 of 10000 with 97.18% 	 Time used:  0.09 sec
2023-04-02 06:22:51,152 		5976 of 10000 with 97.19% 	 Time used:  0.09 sec
2023-04-02 06:22:51,249 		6000 of 10000 with 97.20% 	 Time used:  0.10 sec
2023-04-02 06:22:51,338 		6024 of 10000 with 97.21% 	 Time used:  0.09 sec
2023-04-02 06:22:51,434 		6048 of 10000 with 97.21% 	 Time used:  0.10 sec
2023-04-02 06:22:51,521 		6072 of 10000 with 97.20% 	 Time used:  0.09 sec
2023-04-02 06:22:51,607 		6096 of 10000 with 97.18% 	 Time used:  0.09 sec
2023-04-02 06:22:51,701 		6120 of 10000 with 97.17% 	 Time used:  0.09 sec
2023-04-02 06:22:51,786 		6144 of 10000 with 97.18% 	 Time used:  0.08 sec
2023-04-02 06:22:51,872 		6168 of 10000 with 97.20% 	 Time used:  0.09 sec
2023-04-02 06:22:51,957 		6192 of 10000 with 97.19% 	 Time used:  0.08 sec
2023-04-02 06:22:52,041 		6216 of 10000 with 97.20% 	 Time used:  0.08 sec
2023-04-02 06:22:52,128 		6240 of 10000 with 97.21% 	 Time used:  0.09 sec
2023-04-02 06:22:52,212 		6264 of 10000 with 97.22% 	 Time used:  0.08 sec
2023-04-02 06:22:52,297 		6288 of 10000 with 97.23% 	 Time used:  0.08 sec
2023-04-02 06:22:52,389 		6312 of 10000 with 97.24% 	 Time used:  0.09 sec
2023-04-02 06:22:52,479 		6336 of 10000 with 97.25% 	 Time used:  0.09 sec
2023-04-02 06:22:52,567 		6360 of 10000 with 97.25% 	 Time used:  0.09 sec
2023-04-02 06:22:52,653 		6384 of 10000 with 97.26% 	 Time used:  0.09 sec
2023-04-02 06:22:52,738 		6408 of 10000 with 97.24% 	 Time used:  0.08 sec
2023-04-02 06:22:52,825 		6432 of 10000 with 97.25% 	 Time used:  0.09 sec
2023-04-02 06:22:52,916 		6456 of 10000 with 97.26% 	 Time used:  0.09 sec
2023-04-02 06:22:53,007 		6480 of 10000 with 97.25% 	 Time used:  0.09 sec
2023-04-02 06:22:53,095 		6504 of 10000 with 97.25% 	 Time used:  0.09 sec
2023-04-02 06:22:53,186 		6528 of 10000 with 97.24% 	 Time used:  0.09 sec
2023-04-02 06:22:53,271 		6552 of 10000 with 97.22% 	 Time used:  0.08 sec
2023-04-02 06:22:53,363 		6576 of 10000 with 97.23% 	 Time used:  0.09 sec
2023-04-02 06:22:53,457 		6600 of 10000 with 97.24% 	 Time used:  0.09 sec
2023-04-02 06:22:53,543 		6624 of 10000 with 97.24% 	 Time used:  0.09 sec
2023-04-02 06:22:53,631 		6648 of 10000 with 97.20% 	 Time used:  0.09 sec
2023-04-02 06:22:53,714 		6672 of 10000 with 97.21% 	 Time used:  0.08 sec
2023-04-02 06:22:53,800 		6696 of 10000 with 97.22% 	 Time used:  0.08 sec
2023-04-02 06:22:53,891 		6720 of 10000 with 97.23% 	 Time used:  0.09 sec
2023-04-02 06:22:53,982 		6744 of 10000 with 97.20% 	 Time used:  0.09 sec
2023-04-02 06:22:54,072 		6768 of 10000 with 97.19% 	 Time used:  0.09 sec
2023-04-02 06:22:54,163 		6792 of 10000 with 97.16% 	 Time used:  0.09 sec
2023-04-02 06:22:54,248 		6816 of 10000 with 97.14% 	 Time used:  0.08 sec
```
