## Supplementary material for "Competitive performance and superior noise robustness of a non-negative deep convolutional spiking network": Source Code: log_2023_04_02_04_42_33_0.0.txt (part 1 of 8)

```
2023-04-02 04:42:33,980 Config(network_structure=Network(layer_type=['Input Spike Image', 'CONV2D', 'RELU', 'MAX POOLING', 'CONV2D', 'RELU', 'MAX POOLING', 'CONV2D', 'RELU', 'CONV2D'], forward_neuron_numbers=[[], [1, 32], [], [], [32, 64], [], [], [64, 96], [], [96, 10]], forward_kernel_size=[[], [5, 5], [], [2, 2], [5, 5], [], [2, 2], [3, 3], [], [1, 1]], strides=[[], [1, 1], [], [2, 2], [1, 1], [], [2, 2], [1, 1], [], [1, 1]], dilation=[], padding=[], number_of_output_neurons=10), learning_parameters=LearningParameters(learning_active=True, loss_mode=1, loss_coeffs_mse=0.5, loss_coeffs_kldiv=1.0, optimizer_name='Adam', learning_rate_gamma_w=0.001, learning_rate_threshold_w=1e-05, lr_schedule_name='ReduceLROnPlateau', lr_scheduler_use_performance=False, lr_scheduler_factor_w=0.75, lr_scheduler_patience_w=-1, lr_scheduler_tau_w=10, number_of_batches_for_one_update=20, overload_path='Previous', weight_noise_range=[], eps_xy_intitial=1.0, disable_scale_grade=False, kepp_last_grad_scale=True, sbs_skip_gradient_calculation=[], adapt_learning_rate_after_minibatch=False, w_trainable=[True], supervised_cluster=False), augmentation=Augmentation(crop_width_in_pixel=2, flip_p=0.5, jitter_brightness=0.5, jitter_contrast=0.1, jitter_saturation=0.1, jitter_hue=0.15), image_statistics=ImageStatistics(mean=[], the_size=[]), approximation_setting=ApproximationSetting(approximation_enable=[], number_of_trunc_bits=[], number_of_frac_bits=[]), extract_noisy_pictures=False, simulation_id=0, stage_id=0, batch_size=24, data_mode='MNIST', data_path='./DATA_MNIST_MB/', epoch_id=0, epoch_id_max=100, number_of_cpu_processes=32, enable_cpu_thread_balacing=False, weight_path='Parameters', log_path='Log', number_of_spikes=[0], cooldown_after_number_of_spikes=-1, reduction_cooldown=25.0, epsilon_0=1.0, forgetting_offset=-1.0, force_forward_h_dynamic_on_cpu=True, spike_full_layer_input_distribution=[])
2023-04-02 04:42:33,981 Number of spikes: [0]
2023-04-02 04:42:33,981 Cooldown after spikes: -1
2023-04-02 04:42:33,981 Reduction cooldown: 25.0
2023-04-02 04:42:33,981 
2023-04-02 04:42:33,981 Epsilon 0: 1.0
2023-04-02 04:42:33,981 Batch size: 24
2023-04-02 04:42:33,981 Data mode: MNIST
2023-04-02 04:42:33,981 
2023-04-02 04:42:33,981 *** Config loaded.
2023-04-02 04:42:33,981 
2023-04-02 04:42:33,984 Using cpu device
2023-04-02 04:42:37,817 *** Data loaded.
2023-04-02 04:42:37,817 
2023-04-02 04:42:37,817 Layer ID: 0
2023-04-02 04:42:37,817 Layer type: Input Spike Image
2023-04-02 04:42:37,817 Input channels: -1
2023-04-02 04:42:37,817 Output channels: -1
2023-04-02 04:42:37,817 Kernel size: []
2023-04-02 04:42:37,817 Stride: [1, 1]
2023-04-02 04:42:37,817 Dilation: [1, 1]
2023-04-02 04:42:37,817 Padding: [0, 0]
2023-04-02 04:42:37,818 W trainable?: True
2023-04-02 04:42:37,818 Layer: 0 -> Input Spike Image Layer
2023-04-02 04:42:37,819 
2023-04-02 04:42:37,819 Layer ID: 1
2023-04-02 04:42:37,819 Layer type: CONV2D
2023-04-02 04:42:37,819 Input channels: 1
2023-04-02 04:42:37,819 Output channels: 32
2023-04-02 04:42:37,819 Kernel size: [5, 5]
2023-04-02 04:42:37,819 Stride: [1, 1]
2023-04-02 04:42:37,819 Dilation: [1, 1]
2023-04-02 04:42:37,819 Padding: [0, 0]
2023-04-02 04:42:37,819 W trainable?: True
2023-04-02 04:42:37,819 Layer: 1 -> CONV2D Layer
2023-04-02 04:42:37,825 
2023-04-02 04:42:37,825 Layer ID: 2
2023-04-02 04:42:37,825 Layer type: RELU
2023-04-02 04:42:37,825 Input channels: -1
2023-04-02 04:42:37,825 Output channels: -1
2023-04-02 04:42:37,825 Kernel size: []
2023-04-02 04:42:37,826 Stride: [1, 1]
2023-04-02 04:42:37,826 Dilation: [1, 1]
2023-04-02 04:42:37,826 Padding: [0, 0]
2023-04-02 04:42:37,826 W trainable?: True
2023-04-02 04:42:37,826 Layer: 2 -> RELU Layer
2023-04-02 04:42:37,826 
2023-04-02 04:42:37,826 Layer ID: 3
2023-04-02 04:42:37,826 Layer type: MAX POOLING
2023-04-02 04:42:37,826 Input channels: -1
2023-04-02 04:42:37,826 Output channels: -1
2023-04-02 04:42:37,826 Kernel size: [2, 2]
2023-04-02 04:42:37,827 Stride: [2, 2]
2023-04-02 04:42:37,827 Dilation: [1, 1]
2023-04-02 04:42:37,827 Padding: [0, 0]
2023-04-02 04:42:37,827 W trainable?: True
2023-04-02 04:42:37,827 Layer: 3 -> MAX POOLING Layer
2023-04-02 04:42:37,828 
2023-04-02 04:42:37,828 Layer ID: 4
2023-04-02 04:42:37,828 Layer type: CONV2D
2023-04-02 04:42:37,828 Input channels: 32
2023-04-02 04:42:37,828 Output channels: 64
2023-04-02 04:42:37,828 Kernel size: [5, 5]
2023-04-02 04:42:37,828 Stride: [1, 1]
2023-04-02 04:42:37,828 Dilation: [1, 1]
2023-04-02 04:42:37,828 Padding: [0, 0]
2023-04-02 04:42:37,829 W trainable?: True
2023-04-02 04:42:37,829 Layer: 4 -> CONV2D Layer
2023-04-02 04:42:37,830 
2023-04-02 04:42:37,830 Layer ID: 5
2023-04-02 04:42:37,830 Layer type: RELU
2023-04-02 04:42:37,830 Input channels: -1
2023-04-02 04:42:37,831 Output channels: -1
2023-04-02 04:42:37,831 Kernel size: []
2023-04-02 04:42:37,831 Stride: [1, 1]
2023-04-02 04:42:37,831 Dilation: [1, 1]
2023-04-02 04:42:37,831 Padding: [0, 0]
2023-04-02 04:42:37,831 W trainable?: True
2023-04-02 04:42:37,831 Layer: 5 -> RELU Layer
2023-04-02 04:42:37,831 
2023-04-02 04:42:37,831 Layer ID: 6
2023-04-02 04:42:37,832 Layer type: MAX POOLING
2023-04-02 04:42:37,832 Input channels: -1
2023-04-02 04:42:37,832 Output channels: -1
2023-04-02 04:42:37,832 Kernel size: [2, 2]
2023-04-02 04:42:37,832 Stride: [2, 2]
2023-04-02 04:42:37,832 Dilation: [1, 1]
2023-04-02 04:42:37,832 Padding: [0, 0]
2023-04-02 04:42:37,832 W trainable?: True
2023-04-02 04:42:37,832 Layer: 6 -> MAX POOLING Layer
2023-04-02 04:42:37,833 
2023-04-02 04:42:37,833 Layer ID: 7
2023-04-02 04:42:37,833 Layer type: CONV2D
2023-04-02 04:42:37,833 Input channels: 64
2023-04-02 04:42:37,833 Output channels: 96
2023-04-02 04:42:37,833 Kernel size: [3, 3]
2023-04-02 04:42:37,833 Stride: [1, 1]
2023-04-02 04:42:37,833 Dilation: [1, 1]
2023-04-02 04:42:37,833 Padding: [0, 0]
2023-04-02 04:42:37,834 W trainable?: True
2023-04-02 04:42:37,834 Layer: 7 -> CONV2D Layer
2023-04-02 04:42:37,835 
2023-04-02 04:42:37,835 Layer ID: 8
2023-04-02 04:42:37,835 Layer type: RELU
2023-04-02 04:42:37,835 Input channels: -1
2023-04-02 04:42:37,835 Output channels: -1
2023-04-02 04:42:37,835 Kernel size: []
2023-04-02 04:42:37,836 Stride: [1, 1]
2023-04-02 04:42:37,836 Dilation: [1, 1]
2023-04-02 04:42:37,836 Padding: [0, 0]
2023-04-02 04:42:37,836 W trainable?: True
2023-04-02 04:42:37,836 Layer: 8 -> RELU Layer
2023-04-02 04:42:37,836 
2023-04-02 04:42:37,836 Layer ID: 9
2023-04-02 04:42:37,836 Layer type: CONV2D
2023-04-02 04:42:37,836 Input channels: 96
2023-04-02 04:42:37,836 Output channels: 10
2023-04-02 04:42:37,836 Kernel size: [1, 1]
2023-04-02 04:42:37,836 Stride: [1, 1]
2023-04-02 04:42:37,836 Dilation: [1, 1]
2023-04-02 04:42:37,837 Padding: [0, 0]
2023-04-02 04:42:37,837 W trainable?: True
2023-04-02 04:42:37,837 Layer: 9 -> CONV2D Layer
2023-04-02 04:42:37,839 
2023-04-02 04:42:37,839 Number of parameters found to optimize: 8
2023-04-02 04:42:37,839 Using optimizer: Adam
2023-04-02 04:42:37,839 Using lr scheduler for optimizer 0: ReduceLROnPlateau
2023-04-02 04:42:37,839 *** Network generated.
2023-04-02 04:42:37,841 
2023-04-02 04:42:37,848 			Learning rate: weights:   1.000e-03    
2023-04-02 04:42:37,848 
2023-04-02 04:42:37,848 ----------------
2023-04-02 04:42:38,365   0   =>  0    		Training 486 pattern with 6.88%  	Forward time: 	 0.43 sec
2023-04-02 04:42:38,365 			Loss:    9.786e-02    			Backward time: 	 0.07 sec 
2023-04-02 04:42:38,500 			Learning rate: weights:   1.000e-03    
2023-04-02 04:42:38,501 
2023-04-02 04:42:38,501 ----------------
2023-04-02 04:42:38,781   0   =>  1    		Training 486 pattern with 9.58%  	Forward time: 	 0.20 sec
2023-04-02 04:42:38,781 			Loss:    9.370e-02    			Backward time: 	 0.07 sec 
2023-04-02 04:42:38,879 			Learning rate: weights:   1.000e-03    
2023-04-02 04:42:38,880 
2023-04-02 04:42:38,880 ----------------
2023-04-02 04:42:39,200   0   =>  2    		Training 486 pattern with 17.29% 	Forward time: 	 0.24 sec
2023-04-02 04:42:39,200 			Loss:    8.859e-02    			Backward time: 	 0.07 sec 
2023-04-02 04:42:39,369 			Learning rate: weights:   1.000e-03    
2023-04-02 04:42:39,369 
2023-04-02 04:42:39,369 ----------------
2023-04-02 04:42:39,654   0   =>  3    		Training 486 pattern with 19.79% 	Forward time: 	 0.20 sec
2023-04-02 04:42:39,655 			Loss:    8.676e-02    			Backward time: 	 0.07 sec 
2023-04-02 04:42:39,776 			Learning rate: weights:   1.000e-03    
2023-04-02 04:42:39,776 
2023-04-02 04:42:39,776 ----------------
2023-04-02 04:42:40,082   0   =>  4    		Training 486 pattern with 41.04% 	Forward time: 	 0.23 sec
2023-04-02 04:42:40,082 			Loss:    8.220e-02    			Backward time: 	 0.06 sec 
2023-04-02 04:42:40,210 			Learning rate: weights:   1.000e-03    
2023-04-02 04:42:40,211 
2023-04-02 04:42:40,211 ----------------
2023-04-02 04:42:40,516   0   =>  5    		Training 486 pattern with 46.46% 	Forward time: 	 0.23 sec
2023-04-02 04:42:40,516 			Loss:    8.005e-02    			Backward time: 	 0.07 sec 
2023-04-02 04:42:40,645 			Learning rate: weights:   1.000e-03    
2023-04-02 04:42:40,645 
2023-04-02 04:42:40,645 ----------------
2023-04-02 04:42:40,981   0   =>  6    		Training 486 pattern with 41.46% 	Forward time: 	 0.26 sec
2023-04-02 04:42:40,982 			Loss:    7.685e-02    			Backward time: 	 0.06 sec 
2023-04-02 04:42:41,095 			Learning rate: weights:   1.000e-03    
2023-04-02 04:42:41,095 
2023-04-02 04:42:41,095 ----------------
2023-04-02 04:42:41,388   0   =>  7    		Training 486 pattern with 49.17% 	Forward time: 	 0.22 sec
2023-04-02 04:42:41,388 			Loss:    7.040e-02    			Backward time: 	 0.06 sec 
2023-04-02 04:42:41,489 			Learning rate: weights:   1.000e-03    
2023-04-02 04:42:41,489 
2023-04-02 04:42:41,489 ----------------
2023-04-02 04:42:41,745   0   =>  8    		Training 486 pattern with 52.71% 	Forward time: 	 0.18 sec
2023-04-02 04:42:41,745 			Loss:    6.671e-02    			Backward time: 	 0.06 sec 
2023-04-02 04:42:41,957 			Learning rate: weights:   1.000e-03    
2023-04-02 04:42:41,957 
2023-04-02 04:42:41,957 ----------------
2023-04-02 04:42:42,194   0   =>  9    		Training 486 pattern with 57.08% 	Forward time: 	 0.16 sec
2023-04-02 04:42:42,194 			Loss:    6.194e-02    			Backward time: 	 0.06 sec 
2023-04-02 04:42:42,303 			Learning rate: weights:   1.000e-03    
2023-04-02 04:42:42,303 
2023-04-02 04:42:42,303 ----------------
2023-04-02 04:42:42,599   0   =>  10   		Training 486 pattern with 64.58% 	Forward time: 	 0.22 sec
2023-04-02 04:42:42,599 			Loss:    5.510e-02    			Backward time: 	 0.06 sec 
2023-04-02 04:42:42,728 			Learning rate: weights:   1.000e-03    
2023-04-02 04:42:42,728 
2023-04-02 04:42:42,729 ----------------
2023-04-02 04:42:43,012   0   =>  11   		Training 486 pattern with 51.67% 	Forward time: 	 0.20 sec
2023-04-02 04:42:43,012 			Loss:    6.085e-02    			Backward time: 	 0.07 sec 
2023-04-02 04:42:43,116 			Learning rate: weights:   1.000e-03    
2023-04-02 04:42:43,116 
2023-04-02 04:42:43,117 ----------------
2023-04-02 04:42:43,408   0   =>  12   		Training 486 pattern with 52.08% 	Forward time: 	 0.23 sec
2023-04-02 04:42:43,409 			Loss:    5.802e-02    			Backward time: 	 0.05 sec 
2023-04-02 04:42:43,504 			Learning rate: weights:   1.000e-03    
2023-04-02 04:42:43,504 
2023-04-02 04:42:43,504 ----------------
2023-04-02 04:42:43,776   0   =>  13   		Training 486 pattern with 58.33% 	Forward time: 	 0.20 sec
2023-04-02 04:42:43,776 			Loss:    5.567e-02    			Backward time: 	 0.06 sec 
2023-04-02 04:42:43,862 			Learning rate: weights:   1.000e-03    
2023-04-02 04:42:43,862 
2023-04-02 04:42:43,862 ----------------
2023-04-02 04:42:44,094   0   =>  14   		Training 486 pattern with 65.83% 	Forward time: 	 0.17 sec
2023-04-02 04:42:44,094 			Loss:    4.806e-02    			Backward time: 	 0.05 sec 
2023-04-02 04:42:44,313 			Learning rate: weights:   1.000e-03    
2023-04-02 04:42:44,313 
2023-04-02 04:42:44,313 ----------------
2023-04-02 04:42:44,587   0   =>  15   		Training 486 pattern with 63.12% 	Forward time: 	 0.21 sec
2023-04-02 04:42:44,587 			Loss:    5.150e-02    			Backward time: 	 0.06 sec 
2023-04-02 04:42:44,692 			Learning rate: weights:   1.000e-03    
2023-04-02 04:42:44,692 
2023-04-02 04:42:44,692 ----------------
2023-04-02 04:42:44,994   0   =>  16   		Training 486 pattern with 67.71% 	Forward time: 	 0.22 sec
2023-04-02 04:42:44,994 			Loss:    4.298e-02    			Backward time: 	 0.07 sec 
2023-04-02 04:42:45,206 			Learning rate: weights:   1.000e-03    
2023-04-02 04:42:45,207 
2023-04-02 04:42:45,207 ----------------
2023-04-02 04:42:45,473   0   =>  17   		Training 486 pattern with 61.25% 	Forward time: 	 0.21 sec
2023-04-02 04:42:45,474 			Loss:    4.640e-02    			Backward time: 	 0.05 sec 
2023-04-02 04:42:45,577 			Learning rate: weights:   1.000e-03    
2023-04-02 04:42:45,578 
2023-04-02 04:42:45,578 ----------------
2023-04-02 04:42:45,815   0   =>  18   		Training 486 pattern with 63.12% 	Forward time: 	 0.17 sec
2023-04-02 04:42:45,815 			Loss:    4.388e-02    			Backward time: 	 0.06 sec 
2023-04-02 04:42:45,958 			Learning rate: weights:   1.000e-03    
2023-04-02 04:42:45,959 
2023-04-02 04:42:45,959 ----------------
2023-04-02 04:42:46,243   0   =>  19   		Training 486 pattern with 71.67% 	Forward time: 	 0.21 sec
2023-04-02 04:42:46,243 			Loss:    3.687e-02    			Backward time: 	 0.06 sec 
2023-04-02 04:42:46,401 			Learning rate: weights:   1.000e-03    
2023-04-02 04:42:46,401 
2023-04-02 04:42:46,401 ----------------
2023-04-02 04:42:46,647   0   =>  20   		Training 486 pattern with 64.79% 	Forward time: 	 0.19 sec
2023-04-02 04:42:46,648 			Loss:    4.363e-02    			Backward time: 	 0.05 sec 
2023-04-02 04:42:46,740 			Learning rate: weights:   1.000e-03    
2023-04-02 04:42:46,740 
2023-04-02 04:42:46,740 ----------------
2023-04-02 04:42:46,988   0   =>  21   		Training 486 pattern with 67.71% 	Forward time: 	 0.18 sec
2023-04-02 04:42:46,988 			Loss:    4.043e-02    			Backward time: 	 0.06 sec 
2023-04-02 04:42:47,103 			Learning rate: weights:   1.000e-03    
2023-04-02 04:42:47,103 
2023-04-02 04:42:47,103 ----------------
2023-04-02 04:42:47,382   0   =>  22   		Training 486 pattern with 71.67% 	Forward time: 	 0.21 sec
2023-04-02 04:42:47,382 			Loss:    3.934e-02    			Backward time: 	 0.06 sec 
2023-04-02 04:42:47,494 			Learning rate: weights:   1.000e-03    
2023-04-02 04:42:47,494 
2023-04-02 04:42:47,494 ----------------
2023-04-02 04:42:47,734   0   =>  23   		Training 486 pattern with 71.88% 	Forward time: 	 0.17 sec
2023-04-02 04:42:47,734 			Loss:    4.017e-02    			Backward time: 	 0.05 sec 
2023-04-02 04:42:47,818 			Learning rate: weights:   1.000e-03    
2023-04-02 04:42:47,819 
2023-04-02 04:42:47,819 ----------------
2023-04-02 04:42:48,117   0   =>  24   		Training 486 pattern with 70.83% 	Forward time: 	 0.22 sec
2023-04-02 04:42:48,117 			Loss:    3.751e-02    			Backward time: 	 0.06 sec 
2023-04-02 04:42:48,224 			Learning rate: weights:   1.000e-03    
2023-04-02 04:42:48,224 
2023-04-02 04:42:48,224 ----------------
2023-04-02 04:42:48,521   0   =>  25   		Training 486 pattern with 76.46% 	Forward time: 	 0.23 sec
2023-04-02 04:42:48,521 			Loss:    3.157e-02    			Backward time: 	 0.06 sec 
2023-04-02 04:42:48,606 			Learning rate: weights:   1.000e-03    
2023-04-02 04:42:48,607 
2023-04-02 04:42:48,607 ----------------
2023-04-02 04:42:48,892   0   =>  26   		Training 486 pattern with 70.83% 	Forward time: 	 0.23 sec
2023-04-02 04:42:48,892 			Loss:    3.563e-02    			Backward time: 	 0.05 sec 
2023-04-02 04:42:49,021 			Learning rate: weights:   1.000e-03    
2023-04-02 04:42:49,021 
2023-04-02 04:42:49,021 ----------------
2023-04-02 04:42:49,322   0   =>  27   		Training 486 pattern with 76.04% 	Forward time: 	 0.23 sec
2023-04-02 04:42:49,322 			Loss:    3.142e-02    			Backward time: 	 0.06 sec 
2023-04-02 04:42:49,408 			Learning rate: weights:   1.000e-03    
2023-04-02 04:42:49,408 
2023-04-02 04:42:49,408 ----------------
2023-04-02 04:42:49,698   0   =>  28   		Training 486 pattern with 73.12% 	Forward time: 	 0.22 sec
2023-04-02 04:42:49,698 			Loss:    3.683e-02    			Backward time: 	 0.06 sec 
2023-04-02 04:42:49,823 			Learning rate: weights:   1.000e-03    
2023-04-02 04:42:49,824 
2023-04-02 04:42:49,824 ----------------
2023-04-02 04:42:50,115   0   =>  29   		Training 486 pattern with 74.79% 	Forward time: 	 0.22 sec
2023-04-02 04:42:50,115 			Loss:    3.283e-02    			Backward time: 	 0.06 sec 
2023-04-02 04:42:50,275 			Learning rate: weights:   1.000e-03    
2023-04-02 04:42:50,275 
2023-04-02 04:42:50,275 ----------------
2023-04-02 04:42:50,608   0   =>  30   		Training 486 pattern with 74.58% 	Forward time: 	 0.24 sec
2023-04-02 04:42:50,608 			Loss:    3.245e-02    			Backward time: 	 0.08 sec 
2023-04-02 04:42:50,755 			Learning rate: weights:   1.000e-03    
2023-04-02 04:42:50,755 
2023-04-02 04:42:50,756 ----------------
2023-04-02 04:42:51,063   0   =>  31   		Training 486 pattern with 78.75% 	Forward time: 	 0.23 sec
2023-04-02 04:42:51,064 			Loss:    2.763e-02    			Backward time: 	 0.06 sec 
2023-04-02 04:42:51,237 			Learning rate: weights:   1.000e-03    
2023-04-02 04:42:51,237 
2023-04-02 04:42:51,237 ----------------
2023-04-02 04:42:51,569   0   =>  32   		Training 486 pattern with 79.17% 	Forward time: 	 0.25 sec
2023-04-02 04:42:51,569 			Loss:    2.910e-02    			Backward time: 	 0.07 sec 
2023-04-02 04:42:51,718 			Learning rate: weights:   1.000e-03    
2023-04-02 04:42:51,718 
2023-04-02 04:42:51,718 ----------------
2023-04-02 04:42:52,026   0   =>  33   		Training 486 pattern with 78.33% 	Forward time: 	 0.23 sec
2023-04-02 04:42:52,026 			Loss:    2.995e-02    			Backward time: 	 0.06 sec 
2023-04-02 04:42:52,235 			Learning rate: weights:   1.000e-03    
2023-04-02 04:42:52,235 
2023-04-02 04:42:52,236 ----------------
2023-04-02 04:42:52,545   0   =>  34   		Training 486 pattern with 82.29% 	Forward time: 	 0.23 sec
2023-04-02 04:42:52,545 			Loss:    2.501e-02    			Backward time: 	 0.07 sec 
2023-04-02 04:42:52,661 			Learning rate: weights:   1.000e-03    
2023-04-02 04:42:52,661 
2023-04-02 04:42:52,661 ----------------
2023-04-02 04:42:52,907   0   =>  35   		Training 486 pattern with 74.79% 	Forward time: 	 0.18 sec
2023-04-02 04:42:52,907 			Loss:    3.305e-02    			Backward time: 	 0.06 sec 
2023-04-02 04:42:53,066 			Learning rate: weights:   1.000e-03    
2023-04-02 04:42:53,066 
2023-04-02 04:42:53,066 ----------------
2023-04-02 04:42:53,348   0   =>  36   		Training 486 pattern with 80.83% 	Forward time: 	 0.21 sec
2023-04-02 04:42:53,348 			Loss:    2.792e-02    			Backward time: 	 0.06 sec 
2023-04-02 04:42:53,493 			Learning rate: weights:   1.000e-03    
2023-04-02 04:42:53,493 
2023-04-02 04:42:53,493 ----------------
2023-04-02 04:42:53,803   0   =>  37   		Training 486 pattern with 83.12% 	Forward time: 	 0.23 sec
2023-04-02 04:42:53,804 			Loss:    2.542e-02    			Backward time: 	 0.06 sec 
2023-04-02 04:42:53,997 			Learning rate: weights:   1.000e-03    
2023-04-02 04:42:53,998 
2023-04-02 04:42:53,998 ----------------
2023-04-02 04:42:54,302   0   =>  38   		Training 486 pattern with 84.79% 	Forward time: 	 0.23 sec
2023-04-02 04:42:54,303 			Loss:    2.472e-02    			Backward time: 	 0.06 sec 
2023-04-02 04:42:54,392 			Learning rate: weights:   1.000e-03    
2023-04-02 04:42:54,392 
2023-04-02 04:42:54,392 ----------------
2023-04-02 04:42:54,667   0   =>  39   		Training 486 pattern with 77.08% 	Forward time: 	 0.20 sec
2023-04-02 04:42:54,667 			Loss:    3.010e-02    			Backward time: 	 0.06 sec 
2023-04-02 04:42:54,840 			Learning rate: weights:   1.000e-03    
2023-04-02 04:42:54,840 
2023-04-02 04:42:54,840 ----------------
2023-04-02 04:42:55,145   0   =>  40   		Training 486 pattern with 78.96% 	Forward time: 	 0.23 sec
2023-04-02 04:42:55,145 			Loss:    2.818e-02    			Backward time: 	 0.06 sec 
2023-04-02 04:42:55,304 			Learning rate: weights:   1.000e-03    
2023-04-02 04:42:55,304 
2023-04-02 04:42:55,305 ----------------
2023-04-02 04:42:55,571   0   =>  41   		Training 486 pattern with 84.58% 	Forward time: 	 0.19 sec
2023-04-02 04:42:55,571 			Loss:    2.481e-02    			Backward time: 	 0.06 sec 
2023-04-02 04:42:55,782 			Learning rate: weights:   1.000e-03    
2023-04-02 04:42:55,782 
2023-04-02 04:42:55,782 ----------------
2023-04-02 04:42:56,055   0   =>  42   		Training 486 pattern with 78.75% 	Forward time: 	 0.19 sec
2023-04-02 04:42:56,055 			Loss:    2.988e-02    			Backward time: 	 0.07 sec 
2023-04-02 04:42:56,116 			Learning rate: weights:   1.000e-03    
2023-04-02 04:42:56,116 
2023-04-02 04:42:56,116 ----------------
2023-04-02 04:42:56,429   0   =>  43   		Training 486 pattern with 82.71% 	Forward time: 	 0.24 sec
2023-04-02 04:42:56,429 			Loss:    2.488e-02    			Backward time: 	 0.06 sec 
2023-04-02 04:42:56,551 			Learning rate: weights:   1.000e-03    
2023-04-02 04:42:56,551 
2023-04-02 04:42:56,551 ----------------
2023-04-02 04:42:56,826   0   =>  44   		Training 486 pattern with 82.50% 	Forward time: 	 0.21 sec
2023-04-02 04:42:56,827 			Loss:    2.461e-02    			Backward time: 	 0.05 sec 
2023-04-02 04:42:57,098 			Learning rate: weights:   1.000e-03    
2023-04-02 04:42:57,099 
2023-04-02 04:42:57,099 ----------------
2023-04-02 04:42:57,397   0   =>  45   		Training 486 pattern with 82.92% 	Forward time: 	 0.23 sec
2023-04-02 04:42:57,397 			Loss:    2.328e-02    			Backward time: 	 0.06 sec 
2023-04-02 04:42:57,526 			Learning rate: weights:   1.000e-03    
2023-04-02 04:42:57,527 
2023-04-02 04:42:57,527 ----------------
2023-04-02 04:42:57,863   0   =>  46   		Training 486 pattern with 82.29% 	Forward time: 	 0.26 sec
2023-04-02 04:42:57,863 			Loss:    2.312e-02    			Backward time: 	 0.07 sec 
2023-04-02 04:42:57,947 			Learning rate: weights:   1.000e-03    
2023-04-02 04:42:57,947 
2023-04-02 04:42:57,947 ----------------
2023-04-02 04:42:58,197   0   =>  47   		Training 486 pattern with 85.62% 	Forward time: 	 0.18 sec
2023-04-02 04:42:58,197 			Loss:    1.961e-02    			Backward time: 	 0.06 sec 
2023-04-02 04:42:58,384 			Learning rate: weights:   1.000e-03    
2023-04-02 04:42:58,384 
2023-04-02 04:42:58,384 ----------------
2023-04-02 04:42:58,651   0   =>  48   		Training 486 pattern with 83.75% 	Forward time: 	 0.20 sec
2023-04-02 04:42:58,651 			Loss:    2.340e-02    			Backward time: 	 0.05 sec 
2023-04-02 04:42:58,795 			Learning rate: weights:   1.000e-03    
2023-04-02 04:42:58,795 
2023-04-02 04:42:58,795 ----------------
2023-04-02 04:42:59,068   0   =>  49   		Training 486 pattern with 83.75% 	Forward time: 	 0.21 sec
2023-04-02 04:42:59,068 			Loss:    2.194e-02    			Backward time: 	 0.06 sec 
2023-04-02 04:42:59,218 			Learning rate: weights:   1.000e-03    
2023-04-02 04:42:59,219 
2023-04-02 04:42:59,219 ----------------
2023-04-02 04:42:59,529   0   =>  50   		Training 486 pattern with 82.71% 	Forward time: 	 0.25 sec
2023-04-02 04:42:59,530 			Loss:    2.441e-02    			Backward time: 	 0.05 sec 
2023-04-02 04:42:59,662 			Learning rate: weights:   1.000e-03    
2023-04-02 04:42:59,662 
2023-04-02 04:42:59,662 ----------------
2023-04-02 04:42:59,932   0   =>  51   		Training 486 pattern with 80.83% 	Forward time: 	 0.21 sec
2023-04-02 04:42:59,932 			Loss:    2.465e-02    			Backward time: 	 0.05 sec 
2023-04-02 04:43:00,021 			Learning rate: weights:   1.000e-03    
2023-04-02 04:43:00,021 
2023-04-02 04:43:00,021 ----------------
2023-04-02 04:43:00,321   0   =>  52   		Training 486 pattern with 83.96% 	Forward time: 	 0.22 sec
2023-04-02 04:43:00,321 			Loss:    2.362e-02    			Backward time: 	 0.06 sec 
2023-04-02 04:43:00,507 			Learning rate: weights:   1.000e-03    
2023-04-02 04:43:00,507 
2023-04-02 04:43:00,507 ----------------
2023-04-02 04:43:00,788   0   =>  53   		Training 486 pattern with 83.54% 	Forward time: 	 0.22 sec
2023-04-02 04:43:00,788 			Loss:    2.287e-02    			Backward time: 	 0.05 sec 
2023-04-02 04:43:00,977 			Learning rate: weights:   1.000e-03    
2023-04-02 04:43:00,977 
2023-04-02 04:43:00,977 ----------------
2023-04-02 04:43:01,270   0   =>  54   		Training 486 pattern with 79.79% 	Forward time: 	 0.22 sec
2023-04-02 04:43:01,271 			Loss:    2.676e-02    			Backward time: 	 0.06 sec 
2023-04-02 04:43:01,364 			Learning rate: weights:   1.000e-03    
2023-04-02 04:43:01,365 
2023-04-02 04:43:01,365 ----------------
2023-04-02 04:43:01,638   0   =>  55   		Training 486 pattern with 86.04% 	Forward time: 	 0.19 sec
2023-04-02 04:43:01,638 			Loss:    1.899e-02    			Backward time: 	 0.06 sec 
2023-04-02 04:43:01,745 			Learning rate: weights:   1.000e-03    
2023-04-02 04:43:01,745 
2023-04-02 04:43:01,745 ----------------
2023-04-02 04:43:02,077   0   =>  56   		Training 486 pattern with 88.54% 	Forward time: 	 0.25 sec
2023-04-02 04:43:02,078 			Loss:    1.649e-02    			Backward time: 	 0.06 sec 
2023-04-02 04:43:02,180 			Learning rate: weights:   1.000e-03    
2023-04-02 04:43:02,181 
2023-04-02 04:43:02,181 ----------------
2023-04-02 04:43:02,472   0   =>  57   		Training 486 pattern with 86.04% 	Forward time: 	 0.22 sec
2023-04-02 04:43:02,472 			Loss:    1.951e-02    			Backward time: 	 0.06 sec 
2023-04-02 04:43:02,747 			Learning rate: weights:   1.000e-03    
2023-04-02 04:43:02,748 
2023-04-02 04:43:02,748 ----------------
2023-04-02 04:43:03,003   0   =>  58   		Training 486 pattern with 91.67% 	Forward time: 	 0.18 sec
2023-04-02 04:43:03,003 			Loss:    1.564e-02    			Backward time: 	 0.06 sec 
2023-04-02 04:43:03,153 			Learning rate: weights:   1.000e-03    
2023-04-02 04:43:03,153 
2023-04-02 04:43:03,153 ----------------
2023-04-02 04:43:03,388   0   =>  59   		Training 486 pattern with 87.71% 	Forward time: 	 0.17 sec
2023-04-02 04:43:03,388 			Loss:    1.989e-02    			Backward time: 	 0.05 sec 
2023-04-02 04:43:03,494 			Learning rate: weights:   1.000e-03    
2023-04-02 04:43:03,494 
2023-04-02 04:43:03,494 ----------------
2023-04-02 04:43:03,770   0   =>  60   		Training 486 pattern with 88.54% 	Forward time: 	 0.21 sec
2023-04-02 04:43:03,770 			Loss:    1.632e-02    			Backward time: 	 0.06 sec 
2023-04-02 04:43:03,881 			Learning rate: weights:   1.000e-03    
2023-04-02 04:43:03,881 
2023-04-02 04:43:03,881 ----------------
2023-04-02 04:43:04,151   0   =>  61   		Training 486 pattern with 86.25% 	Forward time: 	 0.21 sec
2023-04-02 04:43:04,151 			Loss:    1.894e-02    			Backward time: 	 0.05 sec 
2023-04-02 04:43:04,319 			Learning rate: weights:   1.000e-03    
2023-04-02 04:43:04,319 
2023-04-02 04:43:04,319 ----------------
2023-04-02 04:43:04,600   0   =>  62   		Training 486 pattern with 86.04% 	Forward time: 	 0.20 sec
2023-04-02 04:43:04,601 			Loss:    1.903e-02    			Backward time: 	 0.06 sec 
2023-04-02 04:43:04,730 			Learning rate: weights:   1.000e-03    
2023-04-02 04:43:04,730 
2023-04-02 04:43:04,730 ----------------
2023-04-02 04:43:05,032   0   =>  63   		Training 486 pattern with 89.38% 	Forward time: 	 0.22 sec
2023-04-02 04:43:05,033 			Loss:    1.491e-02    			Backward time: 	 0.07 sec 
2023-04-02 04:43:05,144 			Learning rate: weights:   1.000e-03    
2023-04-02 04:43:05,144 
2023-04-02 04:43:05,144 ----------------
2023-04-02 04:43:05,451   0   =>  64   		Training 486 pattern with 88.96% 	Forward time: 	 0.22 sec
2023-04-02 04:43:05,451 			Loss:    1.475e-02    			Backward time: 	 0.07 sec 
2023-04-02 04:43:05,534 			Learning rate: weights:   1.000e-03    
2023-04-02 04:43:05,534 
2023-04-02 04:43:05,534 ----------------
2023-04-02 04:43:05,825   0   =>  65   		Training 486 pattern with 86.04% 	Forward time: 	 0.22 sec
2023-04-02 04:43:05,825 			Loss:    1.988e-02    			Backward time: 	 0.06 sec 
2023-04-02 04:43:05,890 			Learning rate: weights:   1.000e-03    
2023-04-02 04:43:05,891 
2023-04-02 04:43:05,891 ----------------
2023-04-02 04:43:06,204   0   =>  66   		Training 486 pattern with 87.71% 	Forward time: 	 0.24 sec
2023-04-02 04:43:06,204 			Loss:    1.787e-02    			Backward time: 	 0.06 sec 
2023-04-02 04:43:06,299 			Learning rate: weights:   1.000e-03    
2023-04-02 04:43:06,300 
2023-04-02 04:43:06,300 ----------------
2023-04-02 04:43:06,593   0   =>  67   		Training 486 pattern with 89.79% 	Forward time: 	 0.22 sec
2023-04-02 04:43:06,593 			Loss:    1.692e-02    			Backward time: 	 0.06 sec 
2023-04-02 04:43:06,847 			Learning rate: weights:   1.000e-03    
2023-04-02 04:43:06,847 
2023-04-02 04:43:06,847 ----------------
2023-04-02 04:43:07,131   0   =>  68   		Training 486 pattern with 90.21% 	Forward time: 	 0.22 sec
2023-04-02 04:43:07,131 			Loss:    1.609e-02    			Backward time: 	 0.06 sec 
2023-04-02 04:43:07,235 			Learning rate: weights:   1.000e-03    
2023-04-02 04:43:07,235 
2023-04-02 04:43:07,236 ----------------
2023-04-02 04:43:07,520   0   =>  69   		Training 486 pattern with 86.04% 	Forward time: 	 0.21 sec
2023-04-02 04:43:07,520 			Loss:    1.925e-02    			Backward time: 	 0.06 sec 
2023-04-02 04:43:07,677 			Learning rate: weights:   1.000e-03    
2023-04-02 04:43:07,677 
2023-04-02 04:43:07,677 ----------------
2023-04-02 04:43:07,948   0   =>  70   		Training 486 pattern with 90.62% 	Forward time: 	 0.21 sec
2023-04-02 04:43:07,948 			Loss:    1.402e-02    			Backward time: 	 0.05 sec 
2023-04-02 04:43:08,055 			Learning rate: weights:   1.000e-03    
2023-04-02 04:43:08,055 
2023-04-02 04:43:08,055 ----------------
2023-04-02 04:43:08,371   0   =>  71   		Training 486 pattern with 86.25% 	Forward time: 	 0.24 sec
2023-04-02 04:43:08,371 			Loss:    1.855e-02    			Backward time: 	 0.06 sec 
2023-04-02 04:43:08,634 			Learning rate: weights:   1.000e-03    
2023-04-02 04:43:08,635 
2023-04-02 04:43:08,635 ----------------
2023-04-02 04:43:08,937   0   =>  72   		Training 486 pattern with 88.75% 	Forward time: 	 0.24 sec
2023-04-02 04:43:08,938 			Loss:    1.461e-02    			Backward time: 	 0.05 sec 
2023-04-02 04:43:09,063 			Learning rate: weights:   1.000e-03    
2023-04-02 04:43:09,063 
2023-04-02 04:43:09,063 ----------------
2023-04-02 04:43:09,371   0   =>  73   		Training 486 pattern with 85.62% 	Forward time: 	 0.24 sec
2023-04-02 04:43:09,371 			Loss:    1.855e-02    			Backward time: 	 0.06 sec 
2023-04-02 04:43:09,472 			Learning rate: weights:   1.000e-03    
2023-04-02 04:43:09,473 
2023-04-02 04:43:09,473 ----------------
2023-04-02 04:43:09,795   0   =>  74   		Training 486 pattern with 88.96% 	Forward time: 	 0.25 sec
2023-04-02 04:43:09,796 			Loss:    1.411e-02    			Backward time: 	 0.06 sec 
2023-04-02 04:43:09,905 			Learning rate: weights:   1.000e-03    
2023-04-02 04:43:09,906 
2023-04-02 04:43:09,906 ----------------
2023-04-02 04:43:10,180   0   =>  75   		Training 486 pattern with 87.50% 	Forward time: 	 0.21 sec
2023-04-02 04:43:10,180 			Loss:    1.787e-02    			Backward time: 	 0.05 sec 
2023-04-02 04:43:10,255 			Learning rate: weights:   1.000e-03    
2023-04-02 04:43:10,256 
2023-04-02 04:43:10,256 ----------------
2023-04-02 04:43:10,547   0   =>  76   		Training 486 pattern with 91.46% 	Forward time: 	 0.22 sec
2023-04-02 04:43:10,548 			Loss:    1.358e-02    			Backward time: 	 0.06 sec 
2023-04-02 04:43:10,765 			Learning rate: weights:   1.000e-03    
2023-04-02 04:43:10,765 
2023-04-02 04:43:10,766 ----------------
2023-04-02 04:43:11,080   0   =>  77   		Training 486 pattern with 90.21% 	Forward time: 	 0.24 sec
2023-04-02 04:43:11,080 			Loss:    1.470e-02    			Backward time: 	 0.06 sec 
2023-04-02 04:43:11,198 			Learning rate: weights:   1.000e-03    
2023-04-02 04:43:11,199 
2023-04-02 04:43:11,199 ----------------
2023-04-02 04:43:11,497   0   =>  78   		Training 486 pattern with 89.79% 	Forward time: 	 0.23 sec
2023-04-02 04:43:11,497 			Loss:    1.432e-02    			Backward time: 	 0.06 sec 
2023-04-02 04:43:11,635 			Learning rate: weights:   1.000e-03    
2023-04-02 04:43:11,635 
2023-04-02 04:43:11,635 ----------------
2023-04-02 04:43:11,912   0   =>  79   		Training 486 pattern with 88.33% 	Forward time: 	 0.21 sec
2023-04-02 04:43:11,912 			Loss:    1.609e-02    			Backward time: 	 0.06 sec 
2023-04-02 04:43:11,998 			Learning rate: weights:   1.000e-03    
2023-04-02 04:43:11,999 
2023-04-02 04:43:11,999 ----------------
2023-04-02 04:43:12,315   0   =>  80   		Training 486 pattern with 88.54% 	Forward time: 	 0.18 sec
2023-04-02 04:43:12,316 			Loss:    1.643e-02    			Backward time: 	 0.12 sec 
2023-04-02 04:43:12,610 			Learning rate: weights:   1.000e-03    
2023-04-02 04:43:12,611 
2023-04-02 04:43:12,612 ----------------
2023-04-02 04:43:12,902   0   =>  81   		Training 486 pattern with 91.46% 	Forward time: 	 0.22 sec
2023-04-02 04:43:12,902 			Loss:    1.243e-02    			Backward time: 	 0.06 sec 
2023-04-02 04:43:13,008 			Learning rate: weights:   1.000e-03    
2023-04-02 04:43:13,009 
2023-04-02 04:43:13,009 ----------------
2023-04-02 04:43:13,327   0   =>  82   		Training 486 pattern with 90.21% 	Forward time: 	 0.23 sec
2023-04-02 04:43:13,327 			Loss:    1.250e-02    			Backward time: 	 0.07 sec 
2023-04-02 04:43:13,418 			Learning rate: weights:   1.000e-03    
2023-04-02 04:43:13,418 
2023-04-02 04:43:13,418 ----------------
2023-04-02 04:43:13,736   0   =>  83   		Training 486 pattern with 88.12% 	Forward time: 	 0.25 sec
2023-04-02 04:43:13,736 			Loss:    1.839e-02    			Backward time: 	 0.06 sec 
2023-04-02 04:43:13,945 			Learning rate: weights:   1.000e-03    
2023-04-02 04:43:13,946 
2023-04-02 04:43:13,946 ----------------
2023-04-02 04:43:14,186   0   =>  84   		Training 486 pattern with 88.96% 	Forward time: 	 0.17 sec
2023-04-02 04:43:14,186 			Loss:    1.558e-02    			Backward time: 	 0.06 sec 
2023-04-02 04:43:14,353 			Learning rate: weights:   1.000e-03    
2023-04-02 04:43:14,353 
2023-04-02 04:43:14,353 ----------------
2023-04-02 04:43:14,602   0   =>  85   		Training 486 pattern with 89.58% 	Forward time: 	 0.18 sec
2023-04-02 04:43:14,602 			Loss:    1.380e-02    			Backward time: 	 0.06 sec 
2023-04-02 04:43:14,727 			Learning rate: weights:   1.000e-03    
2023-04-02 04:43:14,727 
2023-04-02 04:43:14,727 ----------------
2023-04-02 04:43:15,006   0   =>  86   		Training 486 pattern with 90.42% 	Forward time: 	 0.22 sec
2023-04-02 04:43:15,006 			Loss:    1.365e-02    			Backward time: 	 0.05 sec 
2023-04-02 04:43:15,139 			Learning rate: weights:   1.000e-03    
2023-04-02 04:43:15,139 
2023-04-02 04:43:15,139 ----------------
2023-04-02 04:43:15,398   0   =>  87   		Training 486 pattern with 93.96% 	Forward time: 	 0.20 sec
2023-04-02 04:43:15,399 			Loss:    1.003e-02    			Backward time: 	 0.05 sec 
2023-04-02 04:43:15,489 			Learning rate: weights:   1.000e-03    
2023-04-02 04:43:15,489 
2023-04-02 04:43:15,489 ----------------
2023-04-02 04:43:15,767   0   =>  88   		Training 486 pattern with 89.17% 	Forward time: 	 0.21 sec
2023-04-02 04:43:15,767 			Loss:    1.501e-02    			Backward time: 	 0.05 sec 
2023-04-02 04:43:15,855 			Learning rate: weights:   1.000e-03    
2023-04-02 04:43:15,855 
2023-04-02 04:43:15,855 ----------------
2023-04-02 04:43:16,108   0   =>  89   		Training 486 pattern with 92.29% 	Forward time: 	 0.18 sec
2023-04-02 04:43:16,108 			Loss:    1.167e-02    			Backward time: 	 0.06 sec 
2023-04-02 04:43:16,284 			Learning rate: weights:   1.000e-03    
2023-04-02 04:43:16,284 
2023-04-02 04:43:16,284 ----------------
2023-04-02 04:43:16,552   0   =>  90   		Training 486 pattern with 93.12% 	Forward time: 	 0.21 sec
2023-04-02 04:43:16,552 			Loss:    1.302e-02    			Backward time: 	 0.05 sec 
2023-04-02 04:43:16,774 			Learning rate: weights:   1.000e-03    
2023-04-02 04:43:16,774 
2023-04-02 04:43:16,774 ----------------
2023-04-02 04:43:17,040   0   =>  91   		Training 486 pattern with 89.79% 	Forward time: 	 0.21 sec
2023-04-02 04:43:17,040 			Loss:    1.333e-02    			Backward time: 	 0.05 sec 
2023-04-02 04:43:17,191 			Learning rate: weights:   1.000e-03    
2023-04-02 04:43:17,191 
2023-04-02 04:43:17,191 ----------------
2023-04-02 04:43:17,428   0   =>  92   		Training 486 pattern with 89.58% 	Forward time: 	 0.17 sec
2023-04-02 04:43:17,428 			Loss:    1.243e-02    			Backward time: 	 0.05 sec 
2023-04-02 04:43:17,578 			Learning rate: weights:   1.000e-03    
2023-04-02 04:43:17,579 
2023-04-02 04:43:17,579 ----------------
2023-04-02 04:43:17,832   0   =>  93   		Training 486 pattern with 90.00% 	Forward time: 	 0.18 sec
2023-04-02 04:43:17,832 			Loss:    1.405e-02    			Backward time: 	 0.06 sec 
2023-04-02 04:43:17,920 			Learning rate: weights:   1.000e-03    
2023-04-02 04:43:17,920 
2023-04-02 04:43:17,920 ----------------
2023-04-02 04:43:18,160   0   =>  94   		Training 486 pattern with 88.96% 	Forward time: 	 0.17 sec
2023-04-02 04:43:18,160 			Loss:    1.566e-02    			Backward time: 	 0.05 sec 
2023-04-02 04:43:18,338 			Learning rate: weights:   1.000e-03    
2023-04-02 04:43:18,338 
2023-04-02 04:43:18,338 ----------------
2023-04-02 04:43:18,605   0   =>  95   		Training 486 pattern with 87.08% 	Forward time: 	 0.21 sec
2023-04-02 04:43:18,605 			Loss:    1.556e-02    			Backward time: 	 0.05 sec 
2023-04-02 04:43:18,690 			Learning rate: weights:   1.000e-03    
2023-04-02 04:43:18,690 
2023-04-02 04:43:18,690 ----------------
2023-04-02 04:43:18,958   0   =>  96   		Training 486 pattern with 89.79% 	Forward time: 	 0.21 sec
2023-04-02 04:43:18,958 			Loss:    1.385e-02    			Backward time: 	 0.05 sec 
2023-04-02 04:43:19,181 			Learning rate: weights:   1.000e-03    
2023-04-02 04:43:19,181 
2023-04-02 04:43:19,181 ----------------
2023-04-02 04:43:19,422   0   =>  97   		Training 486 pattern with 88.12% 	Forward time: 	 0.17 sec
2023-04-02 04:43:19,423 			Loss:    1.573e-02    			Backward time: 	 0.06 sec 
2023-04-02 04:43:19,596 			Learning rate: weights:   1.000e-03    
2023-04-02 04:43:19,596 
2023-04-02 04:43:19,597 ----------------
2023-04-02 04:43:19,849   0   =>  98   		Training 486 pattern with 92.08% 	Forward time: 	 0.18 sec
2023-04-02 04:43:19,849 			Loss:    1.138e-02    			Backward time: 	 0.06 sec 
2023-04-02 04:43:19,932 			Learning rate: weights:   1.000e-03    
2023-04-02 04:43:19,932 
2023-04-02 04:43:19,932 ----------------
2023-04-02 04:43:20,227   0   =>  99   		Training 486 pattern with 95.62% 	Forward time: 	 0.21 sec
2023-04-02 04:43:20,227 			Loss:    9.202e-03    			Backward time: 	 0.07 sec 
2023-04-02 04:43:20,320 			Learning rate: weights:   1.000e-03    
2023-04-02 04:43:20,320 
2023-04-02 04:43:20,321 ----------------
2023-04-02 04:43:20,576   0   => 100   		Training 486 pattern with 88.33% 	Forward time: 	 0.18 sec
2023-04-02 04:43:20,576 			Loss:    1.305e-02    			Backward time: 	 0.06 sec 
2023-04-02 04:43:20,661 			Learning rate: weights:   1.000e-03    
2023-04-02 04:43:20,661 
2023-04-02 04:43:20,661 ----------------
2023-04-02 04:43:20,936   0   => 101   		Training 486 pattern with 91.46% 	Forward time: 	 0.21 sec
2023-04-02 04:43:20,936 			Loss:    1.389e-02    			Backward time: 	 0.06 sec 
2023-04-02 04:43:21,018 			Learning rate: weights:   1.000e-03    
2023-04-02 04:43:21,018 
2023-04-02 04:43:21,019 ----------------
2023-04-02 04:43:21,267   0   => 102   		Training 486 pattern with 90.42% 	Forward time: 	 0.18 sec
2023-04-02 04:43:21,267 			Loss:    1.458e-02    			Backward time: 	 0.06 sec 
2023-04-02 04:43:21,457 			Learning rate: weights:   1.000e-03    
2023-04-02 04:43:21,458 
2023-04-02 04:43:21,458 ----------------
2023-04-02 04:43:21,725   0   => 103   		Training 486 pattern with 93.96% 	Forward time: 	 0.21 sec
2023-04-02 04:43:21,725 			Loss:    9.932e-03    			Backward time: 	 0.05 sec 
2023-04-02 04:43:21,875 			Learning rate: weights:   1.000e-03    
2023-04-02 04:43:21,875 
2023-04-02 04:43:21,875 ----------------
2023-04-02 04:43:22,199   0   => 104   		Training 486 pattern with 93.33% 	Forward time: 	 0.24 sec
2023-04-02 04:43:22,199 			Loss:    1.067e-02    			Backward time: 	 0.07 sec 
2023-04-02 04:43:22,417 			Learning rate: weights:   1.000e-03    
2023-04-02 04:43:22,418 
2023-04-02 04:43:22,418 ----------------
2023-04-02 04:43:22,742   0   => 105   		Training 486 pattern with 91.04% 	Forward time: 	 0.24 sec
2023-04-02 04:43:22,742 			Loss:    1.211e-02    			Backward time: 	 0.07 sec 
2023-04-02 04:43:22,799 			Learning rate: weights:   1.000e-03    
2023-04-02 04:43:22,799 
2023-04-02 04:43:22,799 ----------------
2023-04-02 04:43:23,122   0   => 106   		Training 486 pattern with 91.04% 	Forward time: 	 0.25 sec
2023-04-02 04:43:23,122 			Loss:    1.150e-02    			Backward time: 	 0.06 sec 
2023-04-02 04:43:23,250 			Learning rate: weights:   1.000e-03    
2023-04-02 04:43:23,250 
2023-04-02 04:43:23,250 ----------------
2023-04-02 04:43:23,541   0   => 107   		Training 486 pattern with 93.96% 	Forward time: 	 0.22 sec
2023-04-02 04:43:23,541 			Loss:    8.806e-03    			Backward time: 	 0.06 sec 
2023-04-02 04:43:23,662 			Learning rate: weights:   1.000e-03    
2023-04-02 04:43:23,662 
2023-04-02 04:43:23,662 ----------------
2023-04-02 04:43:23,960   0   => 108   		Training 486 pattern with 91.04% 	Forward time: 	 0.20 sec
2023-04-02 04:43:23,961 			Loss:    1.060e-02    			Backward time: 	 0.08 sec 
2023-04-02 04:43:24,135 			Learning rate: weights:   1.000e-03    
2023-04-02 04:43:24,135 
2023-04-02 04:43:24,135 ----------------
2023-04-02 04:43:24,366   0   => 109   		Training 486 pattern with 93.54% 	Forward time: 	 0.17 sec
2023-04-02 04:43:24,366 			Loss:    1.103e-02    			Backward time: 	 0.05 sec 
2023-04-02 04:43:24,447 			Learning rate: weights:   1.000e-03    
2023-04-02 04:43:24,447 
2023-04-02 04:43:24,447 ----------------
2023-04-02 04:43:24,690   0   => 110   		Training 486 pattern with 92.08% 	Forward time: 	 0.17 sec
2023-04-02 04:43:24,690 			Loss:    9.857e-03    			Backward time: 	 0.06 sec 
2023-04-02 04:43:24,815 			Learning rate: weights:   1.000e-03    
2023-04-02 04:43:24,815 
2023-04-02 04:43:24,815 ----------------
2023-04-02 04:43:25,057   0   => 111   		Training 486 pattern with 91.25% 	Forward time: 	 0.17 sec
2023-04-02 04:43:25,058 			Loss:    1.204e-02    			Backward time: 	 0.06 sec 
2023-04-02 04:43:25,194 			Learning rate: weights:   1.000e-03    
2023-04-02 04:43:25,195 
2023-04-02 04:43:25,195 ----------------
2023-04-02 04:43:25,436   0   => 112   		Training 486 pattern with 93.75% 	Forward time: 	 0.17 sec
2023-04-02 04:43:25,436 			Loss:    9.791e-03    			Backward time: 	 0.06 sec 
2023-04-02 04:43:25,520 			Learning rate: weights:   1.000e-03    
2023-04-02 04:43:25,520 
2023-04-02 04:43:25,520 ----------------
2023-04-02 04:43:25,811   0   => 113   		Training 486 pattern with 92.50% 	Forward time: 	 0.22 sec
2023-04-02 04:43:25,811 			Loss:    1.116e-02    			Backward time: 	 0.06 sec 
2023-04-02 04:43:26,007 			Learning rate: weights:   1.000e-03    
2023-04-02 04:43:26,007 
2023-04-02 04:43:26,007 ----------------
2023-04-02 04:43:26,308   0   => 114   		Training 486 pattern with 91.67% 	Forward time: 	 0.22 sec
2023-04-02 04:43:26,308 			Loss:    1.144e-02    			Backward time: 	 0.06 sec 
2023-04-02 04:43:26,394 			Learning rate: weights:   1.000e-03    
2023-04-02 04:43:26,394 
2023-04-02 04:43:26,394 ----------------
2023-04-02 04:43:26,658   0   => 115   		Training 486 pattern with 92.92% 	Forward time: 	 0.18 sec
2023-04-02 04:43:26,659 			Loss:    1.017e-02    			Backward time: 	 0.07 sec 
2023-04-02 04:43:26,773 			Learning rate: weights:   1.000e-03    
2023-04-02 04:43:26,773 
2023-04-02 04:43:26,773 ----------------
2023-04-02 04:43:27,064   0   => 116   		Training 486 pattern with 92.71% 	Forward time: 	 0.22 sec
2023-04-02 04:43:27,064 			Loss:    1.026e-02    			Backward time: 	 0.06 sec 
2023-04-02 04:43:27,144 			Learning rate: weights:   1.000e-03    
2023-04-02 04:43:27,144 
2023-04-02 04:43:27,144 ----------------
2023-04-02 04:43:27,433   0   => 117   		Training 486 pattern with 93.96% 	Forward time: 	 0.23 sec
2023-04-02 04:43:27,433 			Loss:    9.123e-03    			Backward time: 	 0.05 sec 
2023-04-02 04:43:27,500 			Learning rate: weights:   1.000e-03    
2023-04-02 04:43:27,500 
2023-04-02 04:43:27,500 ----------------
2023-04-02 04:43:27,810   0   => 118   		Training 486 pattern with 94.58% 	Forward time: 	 0.24 sec
2023-04-02 04:43:27,810 			Loss:    8.636e-03    			Backward time: 	 0.06 sec 
2023-04-02 04:43:27,948 			Learning rate: weights:   1.000e-03    
2023-04-02 04:43:27,949 
2023-04-02 04:43:27,949 ----------------
2023-04-02 04:43:28,244   0   => 119   		Training 486 pattern with 92.29% 	Forward time: 	 0.21 sec
2023-04-02 04:43:28,244 			Loss:    1.155e-02    			Backward time: 	 0.06 sec 
2023-04-02 04:43:28,419 			Learning rate: weights:   1.000e-03    
2023-04-02 04:43:28,420 
2023-04-02 04:43:28,420 ----------------
2023-04-02 04:43:28,714   0   => 120   		Training 486 pattern with 90.83% 	Forward time: 	 0.23 sec
2023-04-02 04:43:28,714 			Loss:    1.283e-02    			Backward time: 	 0.06 sec 
2023-04-02 04:43:28,800 			Learning rate: weights:   1.000e-03    
2023-04-02 04:43:28,801 
2023-04-02 04:43:28,801 ----------------
2023-04-02 04:43:29,105   0   => 121   		Training 486 pattern with 92.29% 	Forward time: 	 0.23 sec
2023-04-02 04:43:29,105 			Loss:    1.081e-02    			Backward time: 	 0.07 sec 
2023-04-02 04:43:29,275 			Learning rate: weights:   1.000e-03    
2023-04-02 04:43:29,275 
2023-04-02 04:43:29,275 ----------------
2023-04-02 04:43:29,585   0   => 122   		Training 486 pattern with 91.67% 	Forward time: 	 0.24 sec
2023-04-02 04:43:29,586 			Loss:    1.055e-02    			Backward time: 	 0.06 sec 
2023-04-02 04:43:29,676 			Learning rate: weights:   1.000e-03    
2023-04-02 04:43:29,676 
2023-04-02 04:43:29,676 ----------------
2023-04-02 04:43:29,959   0   => 123   		Training 486 pattern with 88.96% 	Forward time: 	 0.22 sec
2023-04-02 04:43:29,960 			Loss:    1.348e-02    			Backward time: 	 0.05 sec 
2023-04-02 04:43:30,050 			Learning rate: weights:   1.000e-03    
2023-04-02 04:43:30,051 
2023-04-02 04:43:30,051 ----------------
2023-04-02 04:43:30,324   0   => 124   		Training 486 pattern with 93.33% 	Forward time: 	 0.21 sec
2023-04-02 04:43:30,325 			Loss:    7.914e-03    			Backward time: 	 0.05 sec 
2023-04-02 04:43:30,495 
2023-04-02 04:43:30,496 Testing:
2023-04-02 04:43:30,544 		24 of 10000 with 95.83% 	 Time used:  0.05 sec
2023-04-02 04:43:30,557 		48 of 10000 with 87.50% 	 Time used:  0.01 sec
2023-04-02 04:43:30,564 		72 of 10000 with 91.67% 	 Time used:  0.01 sec
2023-04-02 04:43:30,572 		96 of 10000 with 92.71% 	 Time used:  0.01 sec
2023-04-02 04:43:30,579 		120 of 10000 with 94.17% 	 Time used:  0.01 sec
2023-04-02 04:43:30,586 		144 of 10000 with 94.44% 	 Time used:  0.01 sec
2023-04-02 04:43:30,593 		168 of 10000 with 94.64% 	 Time used:  0.01 sec
2023-04-02 04:43:30,600 		192 of 10000 with 95.31% 	 Time used:  0.01 sec
2023-04-02 04:43:30,607 		216 of 10000 with 95.83% 	 Time used:  0.01 sec
2023-04-02 04:43:30,614 		240 of 10000 with 96.25% 	 Time used:  0.01 sec
2023-04-02 04:43:30,621 		264 of 10000 with 96.21% 	 Time used:  0.01 sec
2023-04-02 04:43:30,628 		288 of 10000 with 95.83% 	 Time used:  0.01 sec
2023-04-02 04:43:30,636 		312 of 10000 with 95.83% 	 Time used:  0.01 sec
2023-04-02 04:43:30,648 		336 of 10000 with 96.13% 	 Time used:  0.01 sec
2023-04-02 04:43:30,655 		360 of 10000 with 95.83% 	 Time used:  0.01 sec
2023-04-02 04:43:30,662 		384 of 10000 with 95.83% 	 Time used:  0.01 sec
2023-04-02 04:43:30,669 		408 of 10000 with 96.08% 	 Time used:  0.01 sec
2023-04-02 04:43:30,676 		432 of 10000 with 96.30% 	 Time used:  0.01 sec
2023-04-02 04:43:30,683 		456 of 10000 with 95.61% 	 Time used:  0.01 sec
2023-04-02 04:43:30,689 		480 of 10000 with 95.62% 	 Time used:  0.01 sec
2023-04-02 04:43:30,696 		504 of 10000 with 95.63% 	 Time used:  0.01 sec
2023-04-02 04:43:30,703 		528 of 10000 with 95.45% 	 Time used:  0.01 sec
2023-04-02 04:43:30,710 		552 of 10000 with 95.47% 	 Time used:  0.01 sec
2023-04-02 04:43:30,716 		576 of 10000 with 95.31% 	 Time used:  0.01 sec
2023-04-02 04:43:30,723 		600 of 10000 with 95.33% 	 Time used:  0.01 sec
2023-04-02 04:43:30,729 		624 of 10000 with 95.35% 	 Time used:  0.01 sec
2023-04-02 04:43:30,736 		648 of 10000 with 95.37% 	 Time used:  0.01 sec
2023-04-02 04:43:30,742 		672 of 10000 with 95.54% 	 Time used:  0.01 sec
2023-04-02 04:43:30,749 		696 of 10000 with 95.55% 	 Time used:  0.01 sec
2023-04-02 04:43:30,756 		720 of 10000 with 95.42% 	 Time used:  0.01 sec
2023-04-02 04:43:30,762 		744 of 10000 with 95.43% 	 Time used:  0.01 sec
2023-04-02 04:43:30,769 		768 of 10000 with 95.44% 	 Time used:  0.01 sec
2023-04-02 04:43:30,775 		792 of 10000 with 95.58% 	 Time used:  0.01 sec
2023-04-02 04:43:30,782 		816 of 10000 with 95.59% 	 Time used:  0.01 sec
2023-04-02 04:43:30,789 		840 of 10000 with 95.71% 	 Time used:  0.01 sec
2023-04-02 04:43:30,795 		864 of 10000 with 95.72% 	 Time used:  0.01 sec
2023-04-02 04:43:30,802 		888 of 10000 with 95.61% 	 Time used:  0.01 sec
2023-04-02 04:43:30,808 		912 of 10000 with 95.39% 	 Time used:  0.01 sec
2023-04-02 04:43:30,815 		936 of 10000 with 95.51% 	 Time used:  0.01 sec
2023-04-02 04:43:30,821 		960 of 10000 with 95.62% 	 Time used:  0.01 sec
2023-04-02 04:43:30,828 		984 of 10000 with 95.63% 	 Time used:  0.01 sec
2023-04-02 04:43:30,834 		1008 of 10000 with 95.63% 	 Time used:  0.01 sec
2023-04-02 04:43:30,841 		1032 of 10000 with 95.64% 	 Time used:  0.01 sec
2023-04-02 04:43:30,848 		1056 of 10000 with 95.64% 	 Time used:  0.01 sec
2023-04-02 04:43:30,854 		1080 of 10000 with 95.46% 	 Time used:  0.01 sec
2023-04-02 04:43:30,861 		1104 of 10000 with 95.47% 	 Time used:  0.01 sec
2023-04-02 04:43:30,868 		1128 of 10000 with 95.57% 	 Time used:  0.01 sec
2023-04-02 04:43:30,875 		1152 of 10000 with 95.66% 	 Time used:  0.01 sec
2023-04-02 04:43:30,881 		1176 of 10000 with 95.66% 	 Time used:  0.01 sec
2023-04-02 04:43:30,887 		1200 of 10000 with 95.67% 	 Time used:  0.01 sec
2023-04-02 04:43:30,894 		1224 of 10000 with 95.67% 	 Time used:  0.01 sec
2023-04-02 04:43:30,901 		1248 of 10000 with 95.67% 	 Time used:  0.01 sec
2023-04-02 04:43:30,907 		1272 of 10000 with 95.68% 	 Time used:  0.01 sec
2023-04-02 04:43:30,914 		1296 of 10000 with 95.60% 	 Time used:  0.01 sec
2023-04-02 04:43:30,921 		1320 of 10000 with 95.68% 	 Time used:  0.01 sec
2023-04-02 04:43:30,927 		1344 of 10000 with 95.68% 	 Time used:  0.01 sec
2023-04-02 04:43:30,934 		1368 of 10000 with 95.69% 	 Time used:  0.01 sec
2023-04-02 04:43:30,941 		1392 of 10000 with 95.76% 	 Time used:  0.01 sec
2023-04-02 04:43:30,947 		1416 of 10000 with 95.83% 	 Time used:  0.01 sec
2023-04-02 04:43:30,954 		1440 of 10000 with 95.83% 	 Time used:  0.01 sec
2023-04-02 04:43:30,961 		1464 of 10000 with 95.83% 	 Time used:  0.01 sec
2023-04-02 04:43:30,967 		1488 of 10000 with 95.77% 	 Time used:  0.01 sec
2023-04-02 04:43:30,974 		1512 of 10000 with 95.70% 	 Time used:  0.01 sec
2023-04-02 04:43:30,980 		1536 of 10000 with 95.70% 	 Time used:  0.01 sec
2023-04-02 04:43:30,986 		1560 of 10000 with 95.77% 	 Time used:  0.01 sec
2023-04-02 04:43:30,993 		1584 of 10000 with 95.77% 	 Time used:  0.01 sec
2023-04-02 04:43:30,999 		1608 of 10000 with 95.83% 	 Time used:  0.01 sec
2023-04-02 04:43:31,006 		1632 of 10000 with 95.83% 	 Time used:  0.01 sec
2023-04-02 04:43:31,012 		1656 of 10000 with 95.89% 	 Time used:  0.01 sec
2023-04-02 04:43:31,019 		1680 of 10000 with 95.77% 	 Time used:  0.01 sec
2023-04-02 04:43:31,025 		1704 of 10000 with 95.77% 	 Time used:  0.01 sec
2023-04-02 04:43:31,032 		1728 of 10000 with 95.66% 	 Time used:  0.01 sec
2023-04-02 04:43:31,038 		1752 of 10000 with 95.72% 	 Time used:  0.01 sec
2023-04-02 04:43:31,045 		1776 of 10000 with 95.72% 	 Time used:  0.01 sec
2023-04-02 04:43:31,052 		1800 of 10000 with 95.78% 	 Time used:  0.01 sec
2023-04-02 04:43:31,058 		1824 of 10000 with 95.78% 	 Time used:  0.01 sec
2023-04-02 04:43:31,065 		1848 of 10000 with 95.83% 	 Time used:  0.01 sec
2023-04-02 04:43:31,071 		1872 of 10000 with 95.83% 	 Time used:  0.01 sec
2023-04-02 04:43:31,077 		1896 of 10000 with 95.83% 	 Time used:  0.01 sec
2023-04-02 04:43:31,084 		1920 of 10000 with 95.89% 	 Time used:  0.01 sec
2023-04-02 04:43:31,091 		1944 of 10000 with 95.78% 	 Time used:  0.01 sec
2023-04-02 04:43:31,098 		1968 of 10000 with 95.68% 	 Time used:  0.01 sec
2023-04-02 04:43:31,104 		1992 of 10000 with 95.68% 	 Time used:  0.01 sec
2023-04-02 04:43:31,110 		2016 of 10000 with 95.73% 	 Time used:  0.01 sec
2023-04-02 04:43:31,117 		2040 of 10000 with 95.74% 	 Time used:  0.01 sec
2023-04-02 04:43:31,123 		2064 of 10000 with 95.64% 	 Time used:  0.01 sec
2023-04-02 04:43:31,130 		2088 of 10000 with 95.64% 	 Time used:  0.01 sec
2023-04-02 04:43:31,136 		2112 of 10000 with 95.69% 	 Time used:  0.01 sec
2023-04-02 04:43:31,143 		2136 of 10000 with 95.60% 	 Time used:  0.01 sec
2023-04-02 04:43:31,149 		2160 of 10000 with 95.56% 	 Time used:  0.01 sec
2023-04-02 04:43:31,156 		2184 of 10000 with 95.60% 	 Time used:  0.01 sec
2023-04-02 04:43:31,162 		2208 of 10000 with 95.61% 	 Time used:  0.01 sec
2023-04-02 04:43:31,169 		2232 of 10000 with 95.61% 	 Time used:  0.01 sec
2023-04-02 04:43:31,175 		2256 of 10000 with 95.57% 	 Time used:  0.01 sec
2023-04-02 04:43:31,182 		2280 of 10000 with 95.57% 	 Time used:  0.01 sec
2023-04-02 04:43:31,189 		2304 of 10000 with 95.62% 	 Time used:  0.01 sec
2023-04-02 04:43:31,195 		2328 of 10000 with 95.62% 	 Time used:  0.01 sec
2023-04-02 04:43:31,202 		2352 of 10000 with 95.62% 	 Time used:  0.01 sec
2023-04-02 04:43:31,209 		2376 of 10000 with 95.66% 	 Time used:  0.01 sec
2023-04-02 04:43:31,215 		2400 of 10000 with 95.71% 	 Time used:  0.01 sec
2023-04-02 04:43:31,222 		2424 of 10000 with 95.71% 	 Time used:  0.01 sec
2023-04-02 04:43:31,228 		2448 of 10000 with 95.71% 	 Time used:  0.01 sec
2023-04-02 04:43:31,234 		2472 of 10000 with 95.75% 	 Time used:  0.01 sec
2023-04-02 04:43:31,241 		2496 of 10000 with 95.75% 	 Time used:  0.01 sec
2023-04-02 04:43:31,247 		2520 of 10000 with 95.75% 	 Time used:  0.01 sec
2023-04-02 04:43:31,254 		2544 of 10000 with 95.79% 	 Time used:  0.01 sec
2023-04-02 04:43:31,261 		2568 of 10000 with 95.79% 	 Time used:  0.01 sec
2023-04-02 04:43:31,267 		2592 of 10000 with 95.83% 	 Time used:  0.01 sec
2023-04-02 04:43:31,273 		2616 of 10000 with 95.87% 	 Time used:  0.01 sec
2023-04-02 04:43:31,280 		2640 of 10000 with 95.87% 	 Time used:  0.01 sec
2023-04-02 04:43:31,286 		2664 of 10000 with 95.87% 	 Time used:  0.01 sec
2023-04-02 04:43:31,293 		2688 of 10000 with 95.87% 	 Time used:  0.01 sec
2023-04-02 04:43:31,299 		2712 of 10000 with 95.91% 	 Time used:  0.01 sec
2023-04-02 04:43:31,306 		2736 of 10000 with 95.87% 	 Time used:  0.01 sec
2023-04-02 04:43:31,312 		2760 of 10000 with 95.91% 	 Time used:  0.01 sec
2023-04-02 04:43:31,319 		2784 of 10000 with 95.94% 	 Time used:  0.01 sec
2023-04-02 04:43:31,326 		2808 of 10000 with 95.87% 	 Time used:  0.01 sec
2023-04-02 04:43:31,332 		2832 of 10000 with 95.90% 	 Time used:  0.01 sec
2023-04-02 04:43:31,338 		2856 of 10000 with 95.87% 	 Time used:  0.01 sec
2023-04-02 04:43:31,345 		2880 of 10000 with 95.83% 	 Time used:  0.01 sec
2023-04-02 04:43:31,351 		2904 of 10000 with 95.80% 	 Time used:  0.01 sec
2023-04-02 04:43:31,358 		2928 of 10000 with 95.80% 	 Time used:  0.01 sec
2023-04-02 04:43:31,364 		2952 of 10000 with 95.83% 	 Time used:  0.01 sec
2023-04-02 04:43:31,371 		2976 of 10000 with 95.83% 	 Time used:  0.01 sec
2023-04-02 04:43:31,377 		3000 of 10000 with 95.87% 	 Time used:  0.01 sec
2023-04-02 04:43:31,384 		3024 of 10000 with 95.90% 	 Time used:  0.01 sec
2023-04-02 04:43:31,390 		3048 of 10000 with 95.93% 	 Time used:  0.01 sec
2023-04-02 04:43:31,397 		3072 of 10000 with 95.96% 	 Time used:  0.01 sec
2023-04-02 04:43:31,404 		3096 of 10000 with 95.93% 	 Time used:  0.01 sec
2023-04-02 04:43:31,410 		3120 of 10000 with 95.93% 	 Time used:  0.01 sec
2023-04-02 04:43:31,417 		3144 of 10000 with 95.93% 	 Time used:  0.01 sec
2023-04-02 04:43:31,434 		3168 of 10000 with 95.90% 	 Time used:  0.02 sec
2023-04-02 04:43:31,443 		3192 of 10000 with 95.90% 	 Time used:  0.01 sec
2023-04-02 04:43:31,450 		3216 of 10000 with 95.93% 	 Time used:  0.01 sec
2023-04-02 04:43:31,456 		3240 of 10000 with 95.90% 	 Time used:  0.01 sec
2023-04-02 04:43:31,463 		3264 of 10000 with 95.93% 	 Time used:  0.01 sec
2023-04-02 04:43:31,470 		3288 of 10000 with 95.92% 	 Time used:  0.01 sec
2023-04-02 04:43:31,477 		3312 of 10000 with 95.95% 	 Time used:  0.01 sec
2023-04-02 04:43:31,484 		3336 of 10000 with 95.95% 	 Time used:  0.01 sec
2023-04-02 04:43:31,496 		3360 of 10000 with 95.95% 	 Time used:  0.01 sec
2023-04-02 04:43:31,504 		3384 of 10000 with 95.95% 	 Time used:  0.01 sec
2023-04-02 04:43:31,510 		3408 of 10000 with 95.95% 	 Time used:  0.01 sec
2023-04-02 04:43:31,517 		3432 of 10000 with 95.95% 	 Time used:  0.01 sec
2023-04-02 04:43:31,525 		3456 of 10000 with 95.98% 	 Time used:  0.01 sec
2023-04-02 04:43:31,531 		3480 of 10000 with 95.98% 	 Time used:  0.01 sec
2023-04-02 04:43:31,538 		3504 of 10000 with 96.00% 	 Time used:  0.01 sec
2023-04-02 04:43:31,546 		3528 of 10000 with 96.00% 	 Time used:  0.01 sec
2023-04-02 04:43:31,557 		3552 of 10000 with 96.03% 	 Time used:  0.01 sec
2023-04-02 04:43:31,565 		3576 of 10000 with 96.03% 	 Time used:  0.01 sec
2023-04-02 04:43:31,572 		3600 of 10000 with 96.03% 	 Time used:  0.01 sec
2023-04-02 04:43:31,579 		3624 of 10000 with 96.03% 	 Time used:  0.01 sec
2023-04-02 04:43:31,585 		3648 of 10000 with 96.05% 	 Time used:  0.01 sec
2023-04-02 04:43:31,593 		3672 of 10000 with 96.08% 	 Time used:  0.01 sec
2023-04-02 04:43:31,599 		3696 of 10000 with 96.08% 	 Time used:  0.01 sec
2023-04-02 04:43:31,605 		3720 of 10000 with 96.05% 	 Time used:  0.01 sec
2023-04-02 04:43:31,612 		3744 of 10000 with 96.05% 	 Time used:  0.01 sec
2023-04-02 04:43:31,619 		3768 of 10000 with 96.02% 	 Time used:  0.01 sec
2023-04-02 04:43:31,625 		3792 of 10000 with 96.02% 	 Time used:  0.01 sec
2023-04-02 04:43:31,632 		3816 of 10000 with 95.99% 	 Time used:  0.01 sec
2023-04-02 04:43:31,639 		3840 of 10000 with 95.99% 	 Time used:  0.01 sec
2023-04-02 04:43:31,645 		3864 of 10000 with 95.99% 	 Time used:  0.01 sec
2023-04-02 04:43:31,652 		3888 of 10000 with 95.99% 	 Time used:  0.01 sec
2023-04-02 04:43:31,659 		3912 of 10000 with 96.01% 	 Time used:  0.01 sec
2023-04-02 04:43:31,665 		3936 of 10000 with 96.04% 	 Time used:  0.01 sec
2023-04-02 04:43:31,672 		3960 of 10000 with 96.04% 	 Time used:  0.01 sec
2023-04-02 04:43:31,678 		3984 of 10000 with 95.96% 	 Time used:  0.01 sec
2023-04-02 04:43:31,685 		4008 of 10000 with 95.96% 	 Time used:  0.01 sec
2023-04-02 04:43:31,691 		4032 of 10000 with 95.98% 	 Time used:  0.01 sec
2023-04-02 04:43:31,698 		4056 of 10000 with 95.98% 	 Time used:  0.01 sec
2023-04-02 04:43:31,705 		4080 of 10000 with 96.00% 	 Time used:  0.01 sec
2023-04-02 04:43:31,711 		4104 of 10000 with 96.00% 	 Time used:  0.01 sec
2023-04-02 04:43:31,718 		4128 of 10000 with 96.03% 	 Time used:  0.01 sec
2023-04-02 04:43:31,725 		4152 of 10000 with 96.05% 	 Time used:  0.01 sec
2023-04-02 04:43:31,731 		4176 of 10000 with 96.07% 	 Time used:  0.01 sec
2023-04-02 04:43:31,737 		4200 of 10000 with 96.05% 	 Time used:  0.01 sec
2023-04-02 04:43:31,744 		4224 of 10000 with 96.07% 	 Time used:  0.01 sec
2023-04-02 04:43:31,751 		4248 of 10000 with 96.09% 	 Time used:  0.01 sec
2023-04-02 04:43:31,757 		4272 of 10000 with 96.11% 	 Time used:  0.01 sec
2023-04-02 04:43:31,764 		4296 of 10000 with 96.11% 	 Time used:  0.01 sec
2023-04-02 04:43:31,770 		4320 of 10000 with 96.11% 	 Time used:  0.01 sec
2023-04-02 04:43:31,777 		4344 of 10000 with 96.11% 	 Time used:  0.01 sec
2023-04-02 04:43:31,783 		4368 of 10000 with 96.13% 	 Time used:  0.01 sec
2023-04-02 04:43:31,790 		4392 of 10000 with 96.11% 	 Time used:  0.01 sec
2023-04-02 04:43:31,797 		4416 of 10000 with 96.11% 	 Time used:  0.01 sec
2023-04-02 04:43:31,803 		4440 of 10000 with 96.08% 	 Time used:  0.01 sec
2023-04-02 04:43:31,810 		4464 of 10000 with 96.08% 	 Time used:  0.01 sec
2023-04-02 04:43:31,816 		4488 of 10000 with 96.08% 	 Time used:  0.01 sec
2023-04-02 04:43:31,823 		4512 of 10000 with 96.03% 	 Time used:  0.01 sec
2023-04-02 04:43:31,829 		4536 of 10000 with 96.01% 	 Time used:  0.01 sec
2023-04-02 04:43:31,836 		4560 of 10000 with 96.01% 	 Time used:  0.01 sec
2023-04-02 04:43:31,842 		4584 of 10000 with 96.03% 	 Time used:  0.01 sec
2023-04-02 04:43:31,849 		4608 of 10000 with 95.96% 	 Time used:  0.01 sec
2023-04-02 04:43:31,855 		4632 of 10000 with 95.98% 	 Time used:  0.01 sec
2023-04-02 04:43:31,862 		4656 of 10000 with 95.96% 	 Time used:  0.01 sec
2023-04-02 04:43:31,869 		4680 of 10000 with 95.98% 	 Time used:  0.01 sec
2023-04-02 04:43:31,875 		4704 of 10000 with 96.00% 	 Time used:  0.01 sec
2023-04-02 04:43:31,882 		4728 of 10000 with 96.00% 	 Time used:  0.01 sec
2023-04-02 04:43:31,889 		4752 of 10000 with 96.00% 	 Time used:  0.01 sec
2023-04-02 04:43:31,895 		4776 of 10000 with 96.00% 	 Time used:  0.01 sec
2023-04-02 04:43:31,902 		4800 of 10000 with 96.00% 	 Time used:  0.01 sec
2023-04-02 04:43:31,908 		4824 of 10000 with 96.02% 	 Time used:  0.01 sec
2023-04-02 04:43:31,915 		4848 of 10000 with 95.98% 	 Time used:  0.01 sec
2023-04-02 04:43:31,921 		4872 of 10000 with 95.98% 	 Time used:  0.01 sec
2023-04-02 04:43:31,928 		4896 of 10000 with 96.00% 	 Time used:  0.01 sec
2023-04-02 04:43:31,935 		4920 of 10000 with 95.98% 	 Time used:  0.01 sec
2023-04-02 04:43:31,941 		4944 of 10000 with 95.97% 	 Time used:  0.01 sec
2023-04-02 04:43:31,948 		4968 of 10000 with 95.99% 	 Time used:  0.01 sec
2023-04-02 04:43:31,954 		4992 of 10000 with 95.99% 	 Time used:  0.01 sec
2023-04-02 04:43:31,960 		5016 of 10000 with 95.99% 	 Time used:  0.01 sec
2023-04-02 04:43:31,967 		5040 of 10000 with 96.01% 	 Time used:  0.01 sec
2023-04-02 04:43:31,974 		5064 of 10000 with 96.01% 	 Time used:  0.01 sec
2023-04-02 04:43:31,980 		5088 of 10000 with 96.01% 	 Time used:  0.01 sec
2023-04-02 04:43:31,987 		5112 of 10000 with 96.03% 	 Time used:  0.01 sec
2023-04-02 04:43:31,993 		5136 of 10000 with 96.05% 	 Time used:  0.01 sec
2023-04-02 04:43:32,000 		5160 of 10000 with 96.07% 	 Time used:  0.01 sec
2023-04-02 04:43:32,006 		5184 of 10000 with 96.01% 	 Time used:  0.01 sec
2023-04-02 04:43:32,013 		5208 of 10000 with 96.03% 	 Time used:  0.01 sec
2023-04-02 04:43:32,019 		5232 of 10000 with 96.04% 	 Time used:  0.01 sec
2023-04-02 04:43:32,026 		5256 of 10000 with 96.04% 	 Time used:  0.01 sec
2023-04-02 04:43:32,032 		5280 of 10000 with 96.06% 	 Time used:  0.01 sec
2023-04-02 04:43:32,039 		5304 of 10000 with 96.08% 	 Time used:  0.01 sec
2023-04-02 04:43:32,046 		5328 of 10000 with 96.06% 	 Time used:  0.01 sec
2023-04-02 04:43:32,053 		5352 of 10000 with 96.08% 	 Time used:  0.01 sec
2023-04-02 04:43:32,061 		5376 of 10000 with 96.06% 	 Time used:  0.01 sec
2023-04-02 04:43:32,067 		5400 of 10000 with 96.04% 	 Time used:  0.01 sec
2023-04-02 04:43:32,075 		5424 of 10000 with 96.00% 	 Time used:  0.01 sec
2023-04-02 04:43:32,082 		5448 of 10000 with 96.02% 	 Time used:  0.01 sec
2023-04-02 04:43:32,088 		5472 of 10000 with 96.00% 	 Time used:  0.01 sec
2023-04-02 04:43:32,096 		5496 of 10000 with 95.96% 	 Time used:  0.01 sec
2023-04-02 04:43:32,103 		5520 of 10000 with 95.98% 	 Time used:  0.01 sec
2023-04-02 04:43:32,109 		5544 of 10000 with 95.98% 	 Time used:  0.01 sec
2023-04-02 04:43:32,116 		5568 of 10000 with 95.99% 	 Time used:  0.01 sec
2023-04-02 04:43:32,123 		5592 of 10000 with 95.99% 	 Time used:  0.01 sec
2023-04-02 04:43:32,129 		5616 of 10000 with 95.99% 	 Time used:  0.01 sec
2023-04-02 04:43:32,136 		5640 of 10000 with 96.01% 	 Time used:  0.01 sec
2023-04-02 04:43:32,142 		5664 of 10000 with 96.03% 	 Time used:  0.01 sec
2023-04-02 04:43:32,149 		5688 of 10000 with 96.03% 	 Time used:  0.01 sec
2023-04-02 04:43:32,155 		5712 of 10000 with 96.03% 	 Time used:  0.01 sec
2023-04-02 04:43:32,162 		5736 of 10000 with 95.99% 	 Time used:  0.01 sec
2023-04-02 04:43:32,169 		5760 of 10000 with 96.01% 	 Time used:  0.01 sec
2023-04-02 04:43:32,175 		5784 of 10000 with 96.01% 	 Time used:  0.01 sec
2023-04-02 04:43:32,181 		5808 of 10000 with 96.01% 	 Time used:  0.01 sec
2023-04-02 04:43:32,188 		5832 of 10000 with 96.00% 	 Time used:  0.01 sec
2023-04-02 04:43:32,194 		5856 of 10000 with 96.00% 	 Time used:  0.01 sec
2023-04-02 04:43:32,200 		5880 of 10000 with 96.00% 	 Time used:  0.01 sec
2023-04-02 04:43:32,207 		5904 of 10000 with 96.02% 	 Time used:  0.01 sec
2023-04-02 04:43:32,213 		5928 of 10000 with 96.02% 	 Time used:  0.01 sec
2023-04-02 04:43:32,220 		5952 of 10000 with 96.03% 	 Time used:  0.01 sec
2023-04-02 04:43:32,227 		5976 of 10000 with 96.05% 	 Time used:  0.01 sec
2023-04-02 04:43:32,233 		6000 of 10000 with 96.07% 	 Time used:  0.01 sec
2023-04-02 04:43:32,240 		6024 of 10000 with 96.08% 	 Time used:  0.01 sec
2023-04-02 04:43:32,247 		6048 of 10000 with 96.05% 	 Time used:  0.01 sec
2023-04-02 04:43:32,254 		6072 of 10000 with 96.01% 	 Time used:  0.01 sec
2023-04-02 04:43:32,260 		6096 of 10000 with 95.98% 	 Time used:  0.01 sec
2023-04-02 04:43:32,266 		6120 of 10000 with 95.95% 	 Time used:  0.01 sec
2023-04-02 04:43:32,273 		6144 of 10000 with 95.96% 	 Time used:  0.01 sec
2023-04-02 04:43:32,280 		6168 of 10000 with 95.96% 	 Time used:  0.01 sec
2023-04-02 04:43:32,286 		6192 of 10000 with 95.96% 	 Time used:  0.01 sec
2023-04-02 04:43:32,293 		6216 of 10000 with 95.96% 	 Time used:  0.01 sec
2023-04-02 04:43:32,299 		6240 of 10000 with 95.98% 	 Time used:  0.01 sec
2023-04-02 04:43:32,305 		6264 of 10000 with 95.98% 	 Time used:  0.01 sec
2023-04-02 04:43:32,312 		6288 of 10000 with 95.99% 	 Time used:  0.01 sec
2023-04-02 04:43:32,318 		6312 of 10000 with 96.01% 	 Time used:  0.01 sec
2023-04-02 04:43:32,325 		6336 of 10000 with 96.01% 	 Time used:  0.01 sec
2023-04-02 04:43:32,331 		6360 of 10000 with 96.01% 	 Time used:  0.01 sec
2023-04-02 04:43:32,338 		6384 of 10000 with 95.99% 	 Time used:  0.01 sec
2023-04-02 04:43:32,345 		6408 of 10000 with 95.99% 	 Time used:  0.01 sec
2023-04-02 04:43:32,351 		6432 of 10000 with 96.00% 	 Time used:  0.01 sec
2023-04-02 04:43:32,358 		6456 of 10000 with 96.00% 	 Time used:  0.01 sec
2023-04-02 04:43:32,364 		6480 of 10000 with 96.00% 	 Time used:  0.01 sec
2023-04-02 04:43:32,370 		6504 of 10000 with 95.99% 	 Time used:  0.01 sec
2023-04-02 04:43:32,377 		6528 of 10000 with 95.99% 	 Time used:  0.01 sec
2023-04-02 04:43:32,384 		6552 of 10000 with 95.97% 	 Time used:  0.01 sec
2023-04-02 04:43:32,390 		6576 of 10000 with 95.99% 	 Time used:  0.01 sec
2023-04-02 04:43:32,397 		6600 of 10000 with 96.00% 	 Time used:  0.01 sec
2023-04-02 04:43:32,403 		6624 of 10000 with 96.01% 	 Time used:  0.01 sec
2023-04-02 04:43:32,410 		6648 of 10000 with 95.92% 	 Time used:  0.01 sec
2023-04-02 04:43:32,417 		6672 of 10000 with 95.92% 	 Time used:  0.01 sec
2023-04-02 04:43:32,423 		6696 of 10000 with 95.92% 	 Time used:  0.01 sec
2023-04-02 04:43:32,430 		6720 of 10000 with 95.91% 	 Time used:  0.01 sec
2023-04-02 04:43:32,436 		6744 of 10000 with 95.88% 	 Time used:  0.01 sec
2023-04-02 04:43:32,443 		6768 of 10000 with 95.85% 	 Time used:  0.01 sec
2023-04-02 04:43:32,449 		6792 of 10000 with 95.83% 	 Time used:  0.01 sec
2023-04-02 04:43:32,456 		6816 of 10000 with 95.82% 	 Time used:  0.01 sec
2023-04-02 04:43:32,463 		6840 of 10000 with 95.83% 	 Time used:  0.01 sec
2023-04-02 04:43:32,470 		6864 of 10000 with 95.85% 	 Time used:  0.01 sec
2023-04-02 04:43:32,477 		6888 of 10000 with 95.86% 	 Time used:  0.01 sec
2023-04-02 04:43:32,483 		6912 of 10000 with 95.85% 	 Time used:  0.01 sec
2023-04-02 04:43:32,490 		6936 of 10000 with 95.86% 	 Time used:  0.01 sec
2023-04-02 04:43:32,497 		6960 of 10000 with 95.86% 	 Time used:  0.01 sec
2023-04-02 04:43:32,503 		6984 of 10000 with 95.83% 	 Time used:  0.01 sec
2023-04-02 04:43:32,510 		7008 of 10000 with 95.83% 	 Time used:  0.01 sec
2023-04-02 04:43:32,516 		7032 of 10000 with 95.83% 	 Time used:  0.01 sec
2023-04-02 04:43:32,523 		7056 of 10000 with 95.83% 	 Time used:  0.01 sec
2023-04-02 04:43:32,529 		7080 of 10000 with 95.83% 	 Time used:  0.01 sec
2023-04-02 04:43:32,536 		7104 of 10000 with 95.85% 	 Time used:  0.01 sec
2023-04-02 04:43:32,542 		7128 of 10000 with 95.83% 	 Time used:  0.01 sec
2023-04-02 04:43:32,549 		7152 of 10000 with 95.85% 	 Time used:  0.01 sec
2023-04-02 04:43:32,556 		7176 of 10000 with 95.86% 	 Time used:  0.01 sec
2023-04-02 04:43:32,562 		7200 of 10000 with 95.86% 	 Time used:  0.01 sec
2023-04-02 04:43:32,569 		7224 of 10000 with 95.87% 	 Time used:  0.01 sec
2023-04-02 04:43:32,575 		7248 of 10000 with 95.86% 	 Time used:  0.01 sec
2023-04-02 04:43:32,582 		7272 of 10000 with 95.85% 	 Time used:  0.01 sec
2023-04-02 04:43:32,589 		7296 of 10000 with 95.85% 	 Time used:  0.01 sec
2023-04-02 04:43:32,595 		7320 of 10000 with 95.83% 	 Time used:  0.01 sec
2023-04-02 04:43:32,602 		7344 of 10000 with 95.83% 	 Time used:  0.01 sec
2023-04-02 04:43:32,609 		7368 of 10000 with 95.85% 	 Time used:  0.01 sec
2023-04-02 04:43:32,615 		7392 of 10000 with 95.82% 	 Time used:  0.01 sec
2023-04-02 04:43:32,621 		7416 of 10000 with 95.81% 	 Time used:  0.01 sec
2023-04-02 04:43:32,628 		7440 of 10000 with 95.81% 	 Time used:  0.01 sec
2023-04-02 04:43:32,634 		7464 of 10000 with 95.79% 	 Time used:  0.01 sec
2023-04-02 04:43:32,641 		7488 of 10000 with 95.81% 	 Time used:  0.01 sec
2023-04-02 04:43:32,647 		7512 of 10000 with 95.82% 	 Time used:  0.01 sec
2023-04-02 04:43:32,654 		7536 of 10000 with 95.83% 	 Time used:  0.01 sec
2023-04-02 04:43:32,661 		7560 of 10000 with 95.85% 	 Time used:  0.01 sec
2023-04-02 04:43:32,677 		7584 of 10000 with 95.83% 	 Time used:  0.02 sec
2023-04-02 04:43:32,684 		7608 of 10000 with 95.83% 	 Time used:  0.01 sec
2023-04-02 04:43:32,693 		7632 of 10000 with 95.85% 	 Time used:  0.01 sec
2023-04-02 04:43:32,702 		7656 of 10000 with 95.86% 	 Time used:  0.01 sec
2023-04-02 04:43:32,709 		7680 of 10000 with 95.86% 	 Time used:  0.01 sec
2023-04-02 04:43:32,716 		7704 of 10000 with 95.85% 	 Time used:  0.01 sec
2023-04-02 04:43:32,729 		7728 of 10000 with 95.86% 	 Time used:  0.01 sec
2023-04-02 04:43:32,738 		7752 of 10000 with 95.87% 	 Time used:  0.01 sec
2023-04-02 04:43:32,745 		7776 of 10000 with 95.87% 	 Time used:  0.01 sec
2023-04-02 04:43:32,752 		7800 of 10000 with 95.88% 	 Time used:  0.01 sec
2023-04-02 04:43:32,759 		7824 of 10000 with 95.90% 	 Time used:  0.01 sec
2023-04-02 04:43:32,766 		7848 of 10000 with 95.91% 	 Time used:  0.01 sec
2023-04-02 04:43:32,773 		7872 of 10000 with 95.91% 	 Time used:  0.01 sec
2023-04-02 04:43:32,780 		7896 of 10000 with 95.91% 	 Time used:  0.01 sec
2023-04-02 04:43:32,787 		7920 of 10000 with 95.91% 	 Time used:  0.01 sec
2023-04-02 04:43:32,794 		7944 of 10000 with 95.92% 	 Time used:  0.01 sec
2023-04-02 04:43:32,801 		7968 of 10000 with 95.91% 	 Time used:  0.01 sec
2023-04-02 04:43:32,808 		7992 of 10000 with 95.91% 	 Time used:  0.01 sec
2023-04-02 04:43:32,816 		8016 of 10000 with 95.90% 	 Time used:  0.01 sec
2023-04-02 04:43:32,823 		8040 of 10000 with 95.91% 	 Time used:  0.01 sec
2023-04-02 04:43:32,835 		8064 of 10000 with 95.92% 	 Time used:  0.01 sec
2023-04-02 04:43:32,842 		8088 of 10000 with 95.90% 	 Time used:  0.01 sec
2023-04-02 04:43:32,849 		8112 of 10000 with 95.88% 	 Time used:  0.01 sec
2023-04-02 04:43:32,856 		8136 of 10000 with 95.88% 	 Time used:  0.01 sec
2023-04-02 04:43:32,863 		8160 of 10000 with 95.89% 	 Time used:  0.01 sec
2023-04-02 04:43:32,869 		8184 of 10000 with 95.91% 	 Time used:  0.01 sec
2023-04-02 04:43:32,876 		8208 of 10000 with 95.92% 	 Time used:  0.01 sec
2023-04-02 04:43:32,883 		8232 of 10000 with 95.92% 	 Time used:  0.01 sec
2023-04-02 04:43:32,889 		8256 of 10000 with 95.93% 	 Time used:  0.01 sec
2023-04-02 04:43:32,896 		8280 of 10000 with 95.94% 	 Time used:  0.01 sec
2023-04-02 04:43:32,903 		8304 of 10000 with 95.94% 	 Time used:  0.01 sec
2023-04-02 04:43:32,909 		8328 of 10000 with 95.92% 	 Time used:  0.01 sec
2023-04-02 04:43:32,916 		8352 of 10000 with 95.91% 	 Time used:  0.01 sec
2023-04-02 04:43:32,922 		8376 of 10000 with 95.92% 	 Time used:  0.01 sec
2023-04-02 04:43:32,929 		8400 of 10000 with 95.93% 	 Time used:  0.01 sec
2023-04-02 04:43:32,935 		8424 of 10000 with 95.93% 	 Time used:  0.01 sec
2023-04-02 04:43:32,942 		8448 of 10000 with 95.93% 	 Time used:  0.01 sec
2023-04-02 04:43:32,948 		8472 of 10000 with 95.92% 	 Time used:  0.01 sec
2023-04-02 04:43:32,954 		8496 of 10000 with 95.93% 	 Time used:  0.01 sec
2023-04-02 04:43:32,961 		8520 of 10000 with 95.93% 	 Time used:  0.01 sec
2023-04-02 04:43:32,967 		8544 of 10000 with 95.93% 	 Time used:  0.01 sec
2023-04-02 04:43:32,973 		8568 of 10000 with 95.92% 	 Time used:  0.01 sec
2023-04-02 04:43:32,980 		8592 of 10000 with 95.90% 	 Time used:  0.01 sec
2023-04-02 04:43:32,986 		8616 of 10000 with 95.91% 	 Time used:  0.01 sec
2023-04-02 04:43:32,993 		8640 of 10000 with 95.88% 	 Time used:  0.01 sec
2023-04-02 04:43:32,999 		8664 of 10000 with 95.87% 	 Time used:  0.01 sec
2023-04-02 04:43:33,006 		8688 of 10000 with 95.88% 	 Time used:  0.01 sec
2023-04-02 04:43:33,012 		8712 of 10000 with 95.88% 	 Time used:  0.01 sec
2023-04-02 04:43:33,019 		8736 of 10000 with 95.89% 	 Time used:  0.01 sec
2023-04-02 04:43:33,025 		8760 of 10000 with 95.89% 	 Time used:  0.01 sec
2023-04-02 04:43:33,032 		8784 of 10000 with 95.89% 	 Time used:  0.01 sec
2023-04-02 04:43:33,038 		8808 of 10000 with 95.89% 	 Time used:  0.01 sec
2023-04-02 04:43:33,045 		8832 of 10000 with 95.88% 	 Time used:  0.01 sec
2023-04-02 04:43:33,051 		8856 of 10000 with 95.89% 	 Time used:  0.01 sec
2023-04-02 04:43:33,058 		8880 of 10000 with 95.90% 	 Time used:  0.01 sec
2023-04-02 04:43:33,065 		8904 of 10000 with 95.90% 	 Time used:  0.01 sec
2023-04-02 04:43:33,072 		8928 of 10000 with 95.91% 	 Time used:  0.01 sec
2023-04-02 04:43:33,078 		8952 of 10000 with 95.91% 	 Time used:  0.01 sec
2023-04-02 04:43:33,085 		8976 of 10000 with 95.92% 	 Time used:  0.01 sec
2023-04-02 04:43:33,091 		9000 of 10000 with 95.93% 	 Time used:  0.01 sec
2023-04-02 04:43:33,098 		9024 of 10000 with 95.93% 	 Time used:  0.01 sec
2023-04-02 04:43:33,104 		9048 of 10000 with 95.94% 	 Time used:  0.01 sec
2023-04-02 04:43:33,111 		9072 of 10000 with 95.92% 	 Time used:  0.01 sec
2023-04-02 04:43:33,117 		9096 of 10000 with 95.92% 	 Time used:  0.01 sec
2023-04-02 04:43:33,124 		9120 of 10000 with 95.92% 	 Time used:  0.01 sec
2023-04-02 04:43:33,130 		9144 of 10000 with 95.91% 	 Time used:  0.01 sec
2023-04-02 04:43:33,137 		9168 of 10000 with 95.90% 	 Time used:  0.01 sec
2023-04-02 04:43:33,143 		9192 of 10000 with 95.90% 	 Time used:  0.01 sec
2023-04-02 04:43:33,150 		9216 of 10000 with 95.90% 	 Time used:  0.01 sec
2023-04-02 04:43:33,156 		9240 of 10000 with 95.89% 	 Time used:  0.01 sec
2023-04-02 04:43:33,163 		9264 of 10000 with 95.89% 	 Time used:  0.01 sec
2023-04-02 04:43:33,170 		9288 of 10000 with 95.89% 	 Time used:  0.01 sec
2023-04-02 04:43:33,176 		9312 of 10000 with 95.89% 	 Time used:  0.01 sec
2023-04-02 04:43:33,182 		9336 of 10000 with 95.90% 	 Time used:  0.01 sec
2023-04-02 04:43:33,189 		9360 of 10000 with 95.90% 	 Time used:  0.01 sec
2023-04-02 04:43:33,195 		9384 of 10000 with 95.91% 	 Time used:  0.01 sec
2023-04-02 04:43:33,201 		9408 of 10000 with 95.91% 	 Time used:  0.01 sec
2023-04-02 04:43:33,208 		9432 of 10000 with 95.91% 	 Time used:  0.01 sec
2023-04-02 04:43:33,214 		9456 of 10000 with 95.91% 	 Time used:  0.01 sec
2023-04-02 04:43:33,221 		9480 of 10000 with 95.92% 	 Time used:  0.01 sec
2023-04-02 04:43:33,227 		9504 of 10000 with 95.92% 	 Time used:  0.01 sec
2023-04-02 04:43:33,234 		9528 of 10000 with 95.91% 	 Time used:  0.01 sec
2023-04-02 04:43:33,240 		9552 of 10000 with 95.90% 	 Time used:  0.01 sec
2023-04-02 04:43:33,247 		9576 of 10000 with 95.91% 	 Time used:  0.01 sec
2023-04-02 04:43:33,254 		9600 of 10000 with 95.92% 	 Time used:  0.01 sec
2023-04-02 04:43:33,260 		9624 of 10000 with 95.92% 	 Time used:  0.01 sec
2023-04-02 04:43:33,266 		9648 of 10000 with 95.90% 	 Time used:  0.01 sec
2023-04-02 04:43:33,272 		9672 of 10000 with 95.90% 	 Time used:  0.01 sec
2023-04-02 04:43:33,279 		9696 of 10000 with 95.90% 	 Time used:  0.01 sec
2023-04-02 04:43:33,286 		9720 of 10000 with 95.90% 	 Time used:  0.01 sec
2023-04-02 04:43:33,292 		9744 of 10000 with 95.91% 	 Time used:  0.01 sec
2023-04-02 04:43:33,299 		9768 of 10000 with 95.92% 	 Time used:  0.01 sec
2023-04-02 04:43:33,305 		9792 of 10000 with 95.92% 	 Time used:  0.01 sec
2023-04-02 04:43:33,311 		9816 of 10000 with 95.90% 	 Time used:  0.01 sec
2023-04-02 04:43:33,318 		9840 of 10000 with 95.90% 	 Time used:  0.01 sec
2023-04-02 04:43:33,324 		9864 of 10000 with 95.88% 	 Time used:  0.01 sec
2023-04-02 04:43:33,331 		9888 of 10000 with 95.87% 	 Time used:  0.01 sec
2023-04-02 04:43:33,337 		9912 of 10000 with 95.87% 	 Time used:  0.01 sec
2023-04-02 04:43:33,344 		9936 of 10000 with 95.88% 	 Time used:  0.01 sec
2023-04-02 04:43:33,350 		9960 of 10000 with 95.89% 	 Time used:  0.01 sec
2023-04-02 04:43:33,356 		9984 of 10000 with 95.89% 	 Time used:  0.01 sec
2023-04-02 04:43:33,363 		10000 of 10000 with 95.90% 	 Time used:  0.01 sec
2023-04-02 04:43:33,363 
2023-04-02 04:43:33,367 			Learning rate: weights:   1.000e-03    
2023-04-02 04:43:33,367 			Last test performance: 95.90%
2023-04-02 04:43:33,367 ----------------
2023-04-02 04:43:33,583   1   =>  0    		Training 486 pattern with 92.08% 	Forward time: 	 0.15 sec
2023-04-02 04:43:33,583 			Loss:    9.446e-03    			Backward time: 	 0.05 sec 
2023-04-02 04:43:33,662 			Learning rate: weights:   1.000e-03    
2023-04-02 04:43:33,662 			Last test performance: 95.90%
2023-04-02 04:43:33,663 ----------------
2023-04-02 04:43:33,905   1   =>  1    		Training 486 pattern with 91.25% 	Forward time: 	 0.18 sec
2023-04-02 04:43:33,906 			Loss:    1.164e-02    			Backward time: 	 0.05 sec 
2023-04-02 04:43:33,985 			Learning rate: weights:   1.000e-03    
2023-04-02 04:43:33,985 			Last test performance: 95.90%
2023-04-02 04:43:33,985 ----------------
2023-04-02 04:43:34,222   1   =>  2    		Training 486 pattern with 92.92% 	Forward time: 	 0.17 sec
2023-04-02 04:43:34,223 			Loss:    9.206e-03    			Backward time: 	 0.05 sec 
2023-04-02 04:43:34,377 			Learning rate: weights:   1.000e-03    
2023-04-02 04:43:34,377 			Last test performance: 95.90%
2023-04-02 04:43:34,377 ----------------
2023-04-02 04:43:34,623   1   =>  3    		Training 486 pattern with 92.08% 	Forward time: 	 0.18 sec
2023-04-02 04:43:34,623 			Loss:    1.058e-02    			Backward time: 	 0.06 sec 
2023-04-02 04:43:34,744 			Learning rate: weights:   1.000e-03    
2023-04-02 04:43:34,744 			Last test performance: 95.90%
2023-04-02 04:43:34,744 ----------------
2023-04-02 04:43:35,027   1   =>  4    		Training 486 pattern with 91.46% 	Forward time: 	 0.22 sec
2023-04-02 04:43:35,027 			Loss:    1.080e-02    			Backward time: 	 0.06 sec 
2023-04-02 04:43:35,160 			Learning rate: weights:   1.000e-03    
2023-04-02 04:43:35,160 			Last test performance: 95.90%
2023-04-02 04:43:35,160 ----------------
2023-04-02 04:43:35,411   1   =>  5    		Training 486 pattern with 92.08% 	Forward time: 	 0.18 sec
2023-04-02 04:43:35,411 			Loss:    9.720e-03    			Backward time: 	 0.06 sec 
2023-04-02 04:43:35,539 			Learning rate: weights:   1.000e-03    
2023-04-02 04:43:35,539 			Last test performance: 95.90%
2023-04-02 04:43:35,539 ----------------
2023-04-02 04:43:35,803   1   =>  6    		Training 486 pattern with 93.96% 	Forward time: 	 0.20 sec
2023-04-02 04:43:35,803 			Loss:    9.044e-03    			Backward time: 	 0.05 sec 
2023-04-02 04:43:35,893 			Learning rate: weights:   1.000e-03    
2023-04-02 04:43:35,894 			Last test performance: 95.90%
2023-04-02 04:43:35,894 ----------------
2023-04-02 04:43:36,139   1   =>  7    		Training 486 pattern with 93.96% 	Forward time: 	 0.18 sec
2023-04-02 04:43:36,139 			Loss:    9.620e-03    			Backward time: 	 0.06 sec 
2023-04-02 04:43:36,288 			Learning rate: weights:   1.000e-03    
2023-04-02 04:43:36,288 			Last test performance: 95.90%
2023-04-02 04:43:36,288 ----------------
2023-04-02 04:43:36,558   1   =>  8    		Training 486 pattern with 91.46% 	Forward time: 	 0.18 sec
2023-04-02 04:43:36,558 			Loss:    1.211e-02    			Backward time: 	 0.08 sec 
2023-04-02 04:43:36,641 			Learning rate: weights:   1.000e-03    
2023-04-02 04:43:36,641 			Last test performance: 95.90%
2023-04-02 04:43:36,641 ----------------
2023-04-02 04:43:36,930   1   =>  9    		Training 486 pattern with 91.04% 	Forward time: 	 0.22 sec
2023-04-02 04:43:36,931 			Loss:    1.171e-02    			Backward time: 	 0.06 sec 
2023-04-02 04:43:37,065 			Learning rate: weights:   1.000e-03    
2023-04-02 04:43:37,065 			Last test performance: 95.90%
2023-04-02 04:43:37,066 ----------------
2023-04-02 04:43:37,366   1   =>  10   		Training 486 pattern with 91.46% 	Forward time: 	 0.23 sec
2023-04-02 04:43:37,366 			Loss:    1.158e-02    			Backward time: 	 0.06 sec 
2023-04-02 04:43:37,493 			Learning rate: weights:   1.000e-03    
2023-04-02 04:43:37,493 			Last test performance: 95.90%
2023-04-02 04:43:37,493 ----------------
2023-04-02 04:43:37,785   1   =>  11   		Training 486 pattern with 92.08% 	Forward time: 	 0.22 sec
2023-04-02 04:43:37,785 			Loss:    1.156e-02    			Backward time: 	 0.06 sec 
2023-04-02 04:43:37,880 			Learning rate: weights:   1.000e-03    
2023-04-02 04:43:37,880 			Last test performance: 95.90%
2023-04-02 04:43:37,880 ----------------
2023-04-02 04:43:38,139   1   =>  12   		Training 486 pattern with 91.25% 	Forward time: 	 0.19 sec
2023-04-02 04:43:38,140 			Loss:    1.071e-02    			Backward time: 	 0.06 sec 
2023-04-02 04:43:38,219 			Learning rate: weights:   1.000e-03    
2023-04-02 04:43:38,219 			Last test performance: 95.90%
2023-04-02 04:43:38,219 ----------------
2023-04-02 04:43:38,537   1   =>  13   		Training 486 pattern with 93.54% 	Forward time: 	 0.25 sec
2023-04-02 04:43:38,537 			Loss:    9.757e-03    			Backward time: 	 0.05 sec 
2023-04-02 04:43:38,644 			Learning rate: weights:   1.000e-03    
2023-04-02 04:43:38,644 			Last test performance: 95.90%
2023-04-02 04:43:38,644 ----------------
2023-04-02 04:43:38,893   1   =>  14   		Training 486 pattern with 93.33% 	Forward time: 	 0.18 sec
2023-04-02 04:43:38,894 			Loss:    8.863e-03    			Backward time: 	 0.06 sec 
2023-04-02 04:43:38,988 			Learning rate: weights:   1.000e-03    
2023-04-02 04:43:38,988 			Last test performance: 95.90%
2023-04-02 04:43:38,988 ----------------
2023-04-02 04:43:39,222   1   =>  15   		Training 486 pattern with 92.08% 	Forward time: 	 0.17 sec
2023-04-02 04:43:39,222 			Loss:    1.076e-02    			Backward time: 	 0.05 sec 
2023-04-02 04:43:39,305 			Learning rate: weights:   1.000e-03    
2023-04-02 04:43:39,305 			Last test performance: 95.90%
2023-04-02 04:43:39,305 ----------------
2023-04-02 04:43:39,587   1   =>  16   		Training 486 pattern with 96.46% 	Forward time: 	 0.19 sec
2023-04-02 04:43:39,587 			Loss:    7.229e-03    			Backward time: 	 0.06 sec 
2023-04-02 04:43:39,693 			Learning rate: weights:   1.000e-03    
2023-04-02 04:43:39,693 			Last test performance: 95.90%
2023-04-02 04:43:39,694 ----------------
2023-04-02 04:43:39,928   1   =>  17   		Training 486 pattern with 93.54% 	Forward time: 	 0.17 sec
2023-04-02 04:43:39,928 			Loss:    8.940e-03    			Backward time: 	 0.05 sec 
2023-04-02 04:43:40,121 			Learning rate: weights:   1.000e-03    
2023-04-02 04:43:40,121 			Last test performance: 95.90%
2023-04-02 04:43:40,122 ----------------
2023-04-02 04:43:40,402   1   =>  18   		Training 486 pattern with 92.50% 	Forward time: 	 0.16 sec
2023-04-02 04:43:40,403 			Loss:    9.096e-03    			Backward time: 	 0.11 sec 
2023-04-02 04:43:40,484 			Learning rate: weights:   1.000e-03    
2023-04-02 04:43:40,484 			Last test performance: 95.90%
2023-04-02 04:43:40,484 ----------------
2023-04-02 04:43:40,730   1   =>  19   		Training 486 pattern with 94.58% 	Forward time: 	 0.18 sec
2023-04-02 04:43:40,730 			Loss:    8.428e-03    			Backward time: 	 0.06 sec 
2023-04-02 04:43:40,876 			Learning rate: weights:   1.000e-03    
2023-04-02 04:43:40,876 			Last test performance: 95.90%
2023-04-02 04:43:40,876 ----------------
2023-04-02 04:43:41,189   1   =>  20   		Training 486 pattern with 94.17% 	Forward time: 	 0.24 sec
2023-04-02 04:43:41,190 			Loss:    7.634e-03    			Backward time: 	 0.06 sec 
2023-04-02 04:43:41,347 			Learning rate: weights:   1.000e-03    
2023-04-02 04:43:41,347 			Last test performance: 95.90%
2023-04-02 04:43:41,347 ----------------
2023-04-02 04:43:41,619   1   =>  21   		Training 486 pattern with 92.92% 	Forward time: 	 0.21 sec
2023-04-02 04:43:41,619 			Loss:    9.070e-03    			Backward time: 	 0.05 sec 
2023-04-02 04:43:41,702 			Learning rate: weights:   1.000e-03    
2023-04-02 04:43:41,702 			Last test performance: 95.90%
2023-04-02 04:43:41,703 ----------------
2023-04-02 04:43:41,959   1   =>  22   		Training 486 pattern with 93.33% 	Forward time: 	 0.18 sec
2023-04-02 04:43:41,959 			Loss:    9.304e-03    			Backward time: 	 0.06 sec 
2023-04-02 04:43:42,176 			Learning rate: weights:   1.000e-03    
2023-04-02 04:43:42,176 			Last test performance: 95.90%
2023-04-02 04:43:42,176 ----------------
2023-04-02 04:43:42,456   1   =>  23   		Training 486 pattern with 93.12% 	Forward time: 	 0.21 sec
2023-04-02 04:43:42,456 			Loss:    9.319e-03    			Backward time: 	 0.06 sec 
2023-04-02 04:43:42,542 			Learning rate: weights:   1.000e-03    
2023-04-02 04:43:42,542 			Last test performance: 95.90%
2023-04-02 04:43:42,542 ----------------
2023-04-02 04:43:42,802   1   =>  24   		Training 486 pattern with 91.67% 	Forward time: 	 0.18 sec
2023-04-02 04:43:42,802 			Loss:    9.296e-03    			Backward time: 	 0.06 sec 
2023-04-02 04:43:43,035 			Learning rate: weights:   1.000e-03    
2023-04-02 04:43:43,035 			Last test performance: 95.90%
2023-04-02 04:43:43,035 ----------------
2023-04-02 04:43:43,301   1   =>  25   		Training 486 pattern with 93.96% 	Forward time: 	 0.19 sec
2023-04-02 04:43:43,301 			Loss:    8.489e-03    			Backward time: 	 0.07 sec 
2023-04-02 04:43:43,383 			Learning rate: weights:   1.000e-03    
2023-04-02 04:43:43,383 			Last test performance: 95.90%
2023-04-02 04:43:43,383 ----------------
2023-04-02 04:43:43,656   1   =>  26   		Training 486 pattern with 92.50% 	Forward time: 	 0.21 sec
2023-04-02 04:43:43,656 			Loss:    9.088e-03    			Backward time: 	 0.06 sec 
2023-04-02 04:43:43,795 			Learning rate: weights:   1.000e-03    
2023-04-02 04:43:43,796 			Last test performance: 95.90%
2023-04-02 04:43:43,796 ----------------
2023-04-02 04:43:44,075   1   =>  27   		Training 486 pattern with 92.92% 	Forward time: 	 0.22 sec
2023-04-02 04:43:44,075 			Loss:    1.003e-02    			Backward time: 	 0.05 sec 
2023-04-02 04:43:44,211 			Learning rate: weights:   1.000e-03    
2023-04-02 04:43:44,211 			Last test performance: 95.90%
2023-04-02 04:43:44,211 ----------------
2023-04-02 04:43:44,497   1   =>  28   		Training 486 pattern with 94.38% 	Forward time: 	 0.18 sec
2023-04-02 04:43:44,498 			Loss:    8.613e-03    			Backward time: 	 0.07 sec 
2023-04-02 04:43:44,666 			Learning rate: weights:   1.000e-03    
2023-04-02 04:43:44,666 			Last test performance: 95.90%
2023-04-02 04:43:44,666 ----------------
2023-04-02 04:43:44,919   1   =>  29   		Training 486 pattern with 93.54% 	Forward time: 	 0.19 sec
2023-04-02 04:43:44,919 			Loss:    1.089e-02    			Backward time: 	 0.05 sec 
2023-04-02 04:43:45,103 			Learning rate: weights:   1.000e-03    
2023-04-02 04:43:45,104 			Last test performance: 95.90%
2023-04-02 04:43:45,104 ----------------
2023-04-02 04:43:45,345   1   =>  30   		Training 486 pattern with 91.46% 	Forward time: 	 0.18 sec
2023-04-02 04:43:45,345 			Loss:    1.177e-02    			Backward time: 	 0.05 sec 
2023-04-02 04:43:45,540 			Learning rate: weights:   1.000e-03    
2023-04-02 04:43:45,540 			Last test performance: 95.90%
2023-04-02 04:43:45,540 ----------------
2023-04-02 04:43:45,827   1   =>  31   		Training 486 pattern with 93.96% 	Forward time: 	 0.21 sec
2023-04-02 04:43:45,827 			Loss:    9.678e-03    			Backward time: 	 0.06 sec 
2023-04-02 04:43:45,954 			Learning rate: weights:   1.000e-03    
2023-04-02 04:43:45,954 			Last test performance: 95.90%
2023-04-02 04:43:45,954 ----------------
2023-04-02 04:43:46,199   1   =>  32   		Training 486 pattern with 94.17% 	Forward time: 	 0.18 sec
2023-04-02 04:43:46,200 			Loss:    6.690e-03    			Backward time: 	 0.05 sec 
2023-04-02 04:43:46,349 			Learning rate: weights:   1.000e-03    
2023-04-02 04:43:46,350 			Last test performance: 95.90%
2023-04-02 04:43:46,350 ----------------
2023-04-02 04:43:46,599   1   =>  33   		Training 486 pattern with 91.67% 	Forward time: 	 0.18 sec
2023-04-02 04:43:46,599 			Loss:    1.186e-02    			Backward time: 	 0.06 sec 
2023-04-02 04:43:46,767 			Learning rate: weights:   1.000e-03    
2023-04-02 04:43:46,767 			Last test performance: 95.90%
2023-04-02 04:43:46,768 ----------------
2023-04-02 04:43:47,037   1   =>  34   		Training 486 pattern with 94.38% 	Forward time: 	 0.21 sec
2023-04-02 04:43:47,037 			Loss:    8.254e-03    			Backward time: 	 0.05 sec 
2023-04-02 04:43:47,131 			Learning rate: weights:   1.000e-03    
2023-04-02 04:43:47,131 			Last test performance: 95.90%
2023-04-02 04:43:47,131 ----------------
2023-04-02 04:43:47,412   1   =>  35   		Training 486 pattern with 94.17% 	Forward time: 	 0.21 sec
2023-04-02 04:43:47,412 			Loss:    8.344e-03    			Backward time: 	 0.06 sec 
2023-04-02 04:43:47,539 			Learning rate: weights:   1.000e-03    
2023-04-02 04:43:47,539 			Last test performance: 95.90%
2023-04-02 04:43:47,539 ----------------
2023-04-02 04:43:47,808   1   =>  36   		Training 486 pattern with 94.58% 	Forward time: 	 0.21 sec
2023-04-02 04:43:47,808 			Loss:    7.743e-03    			Backward time: 	 0.05 sec 
2023-04-02 04:43:47,950 			Learning rate: weights:   1.000e-03    
2023-04-02 04:43:47,950 			Last test performance: 95.90%
2023-04-02 04:43:47,950 ----------------
2023-04-02 04:43:48,227   1   =>  37   		Training 486 pattern with 92.50% 	Forward time: 	 0.21 sec
2023-04-02 04:43:48,227 			Loss:    8.893e-03    			Backward time: 	 0.05 sec 
2023-04-02 04:43:48,389 			Learning rate: weights:   1.000e-03    
2023-04-02 04:43:48,389 			Last test performance: 95.90%
2023-04-02 04:43:48,389 ----------------
2023-04-02 04:43:48,672   1   =>  38   		Training 486 pattern with 95.62% 	Forward time: 	 0.21 sec
2023-04-02 04:43:48,672 			Loss:    6.294e-03    			Backward time: 	 0.05 sec 
2023-04-02 04:43:48,766 			Learning rate: weights:   1.000e-03    
2023-04-02 04:43:48,766 			Last test performance: 95.90%
2023-04-02 04:43:48,766 ----------------
2023-04-02 04:43:49,115   1   =>  39   		Training 486 pattern with 94.17% 	Forward time: 	 0.25 sec
2023-04-02 04:43:49,116 			Loss:    8.938e-03    			Backward time: 	 0.08 sec 
2023-04-02 04:43:49,221 			Learning rate: weights:   1.000e-03    
2023-04-02 04:43:49,221 			Last test performance: 95.90%
2023-04-02 04:43:49,221 ----------------
2023-04-02 04:43:49,537   1   =>  40   		Training 486 pattern with 94.38% 	Forward time: 	 0.24 sec
2023-04-02 04:43:49,537 			Loss:    7.126e-03    			Backward time: 	 0.06 sec 
2023-04-02 04:43:49,696 			Learning rate: weights:   1.000e-03    
2023-04-02 04:43:49,697 			Last test performance: 95.90%
2023-04-02 04:43:49,697 ----------------
2023-04-02 04:43:49,978   1   =>  41   		Training 486 pattern with 92.29% 	Forward time: 	 0.21 sec
2023-04-02 04:43:49,978 			Loss:    1.001e-02    			Backward time: 	 0.06 sec 
2023-04-02 04:43:50,065 			Learning rate: weights:   1.000e-03    
2023-04-02 04:43:50,065 			Last test performance: 95.90%
2023-04-02 04:43:50,065 ----------------
2023-04-02 04:43:50,325   1   =>  42   		Training 486 pattern with 95.42% 	Forward time: 	 0.18 sec
2023-04-02 04:43:50,325 			Loss:    6.948e-03    			Backward time: 	 0.06 sec 
2023-04-02 04:43:50,439 			Learning rate: weights:   1.000e-03    
2023-04-02 04:43:50,439 			Last test performance: 95.90%
2023-04-02 04:43:50,439 ----------------
2023-04-02 04:43:50,716   1   =>  43   		Training 486 pattern with 95.00% 	Forward time: 	 0.21 sec
2023-04-02 04:43:50,716 			Loss:    6.515e-03    			Backward time: 	 0.06 sec 
2023-04-02 04:43:50,799 			Learning rate: weights:   1.000e-03    
2023-04-02 04:43:50,799 			Last test performance: 95.90%
2023-04-02 04:43:50,799 ----------------
2023-04-02 04:43:51,080   1   =>  44   		Training 486 pattern with 93.33% 	Forward time: 	 0.22 sec
2023-04-02 04:43:51,081 			Loss:    9.158e-03    			Backward time: 	 0.05 sec 
2023-04-02 04:43:51,193 			Learning rate: weights:   1.000e-03    
2023-04-02 04:43:51,193 			Last test performance: 95.90%
2023-04-02 04:43:51,193 ----------------
2023-04-02 04:43:51,429   1   =>  45   		Training 486 pattern with 94.58% 	Forward time: 	 0.17 sec
2023-04-02 04:43:51,429 			Loss:    7.423e-03    			Backward time: 	 0.05 sec 
2023-04-02 04:43:51,565 			Learning rate: weights:   1.000e-03    
2023-04-02 04:43:51,565 			Last test performance: 95.90%
2023-04-02 04:43:51,565 ----------------
2023-04-02 04:43:51,815   1   =>  46   		Training 486 pattern with 94.38% 	Forward time: 	 0.18 sec
2023-04-02 04:43:51,815 			Loss:    8.412e-03    			Backward time: 	 0.06 sec 
2023-04-02 04:43:51,964 			Learning rate: weights:   1.000e-03    
2023-04-02 04:43:51,964 			Last test performance: 95.90%
2023-04-02 04:43:51,964 ----------------
2023-04-02 04:43:52,239   1   =>  47   		Training 486 pattern with 92.50% 	Forward time: 	 0.21 sec
2023-04-02 04:43:52,239 			Loss:    9.368e-03    			Backward time: 	 0.05 sec 
2023-04-02 04:43:52,403 			Learning rate: weights:   1.000e-03    
2023-04-02 04:43:52,403 			Last test performance: 95.90%
2023-04-02 04:43:52,403 ----------------
2023-04-02 04:43:52,652   1   =>  48   		Training 486 pattern with 95.42% 	Forward time: 	 0.18 sec
2023-04-02 04:43:52,652 			Loss:    6.234e-03    			Backward time: 	 0.06 sec 
2023-04-02 04:43:52,736 			Learning rate: weights:   1.000e-03    
2023-04-02 04:43:52,737 			Last test performance: 95.90%
2023-04-02 04:43:52,737 ----------------
2023-04-02 04:43:53,042   1   =>  49   		Training 486 pattern with 94.17% 	Forward time: 	 0.23 sec
2023-04-02 04:43:53,042 			Loss:    8.208e-03    			Backward time: 	 0.06 sec 
2023-04-02 04:43:53,153 			Learning rate: weights:   1.000e-03    
2023-04-02 04:43:53,153 			Last test performance: 95.90%
2023-04-02 04:43:53,153 ----------------
2023-04-02 04:43:53,419   1   =>  50   		Training 486 pattern with 95.83% 	Forward time: 	 0.21 sec
2023-04-02 04:43:53,419 			Loss:    6.194e-03    			Backward time: 	 0.05 sec 
2023-04-02 04:43:53,600 			Learning rate: weights:   1.000e-03    
2023-04-02 04:43:53,600 			Last test performance: 95.90%
2023-04-02 04:43:53,601 ----------------
2023-04-02 04:43:53,849   1   =>  51   		Training 486 pattern with 93.75% 	Forward time: 	 0.17 sec
2023-04-02 04:43:53,850 			Loss:    9.489e-03    			Backward time: 	 0.06 sec 
2023-04-02 04:43:53,989 			Learning rate: weights:   1.000e-03    
2023-04-02 04:43:53,990 			Last test performance: 95.90%
2023-04-02 04:43:53,990 ----------------
2023-04-02 04:43:54,237   1   =>  52   		Training 486 pattern with 93.54% 	Forward time: 	 0.18 sec
2023-04-02 04:43:54,237 			Loss:    8.703e-03    			Backward time: 	 0.06 sec 
2023-04-02 04:43:54,354 			Learning rate: weights:   1.000e-03    
2023-04-02 04:43:54,354 			Last test performance: 95.90%
2023-04-02 04:43:54,354 ----------------
2023-04-02 04:43:54,622   1   =>  53   		Training 486 pattern with 92.92% 	Forward time: 	 0.21 sec
2023-04-02 04:43:54,622 			Loss:    1.079e-02    			Backward time: 	 0.05 sec 
2023-04-02 04:43:54,748 			Learning rate: weights:   1.000e-03    
2023-04-02 04:43:54,748 			Last test performance: 95.90%
2023-04-02 04:43:54,749 ----------------
2023-04-02 04:43:54,991   1   =>  54   		Training 486 pattern with 93.96% 	Forward time: 	 0.18 sec
2023-04-02 04:43:54,991 			Loss:    8.656e-03    			Backward time: 	 0.06 sec 
2023-04-02 04:43:55,071 			Learning rate: weights:   1.000e-03    
2023-04-02 04:43:55,072 			Last test performance: 95.90%
2023-04-02 04:43:55,072 ----------------
2023-04-02 04:43:55,318   1   =>  55   		Training 486 pattern with 94.38% 	Forward time: 	 0.18 sec
2023-04-02 04:43:55,318 			Loss:    8.631e-03    			Backward time: 	 0.06 sec 
2023-04-02 04:43:55,460 			Learning rate: weights:   1.000e-03    
2023-04-02 04:43:55,460 			Last test performance: 95.90%
2023-04-02 04:43:55,460 ----------------
2023-04-02 04:43:55,701   1   =>  56   		Training 486 pattern with 94.79% 	Forward time: 	 0.17 sec
2023-04-02 04:43:55,702 			Loss:    6.856e-03    			Backward time: 	 0.06 sec 
2023-04-02 04:43:55,831 			Learning rate: weights:   1.000e-03    
2023-04-02 04:43:55,831 			Last test performance: 95.90%
2023-04-02 04:43:55,831 ----------------
2023-04-02 04:43:56,071   1   =>  57   		Training 486 pattern with 93.75% 	Forward time: 	 0.17 sec
2023-04-02 04:43:56,071 			Loss:    8.902e-03    			Backward time: 	 0.06 sec 
2023-04-02 04:43:56,158 			Learning rate: weights:   1.000e-03    
2023-04-02 04:43:56,158 			Last test performance: 95.90%
2023-04-02 04:43:56,158 ----------------
2023-04-02 04:43:56,443   1   =>  58   		Training 486 pattern with 96.25% 	Forward time: 	 0.21 sec
2023-04-02 04:43:56,443 			Loss:    6.613e-03    			Backward time: 	 0.07 sec 
2023-04-02 04:43:56,576 			Learning rate: weights:   1.000e-03    
2023-04-02 04:43:56,576 			Last test performance: 95.90%
2023-04-02 04:43:56,576 ----------------
2023-04-02 04:43:56,848   1   =>  59   		Training 486 pattern with 93.75% 	Forward time: 	 0.20 sec
2023-04-02 04:43:56,848 			Loss:    8.122e-03    			Backward time: 	 0.06 sec 
2023-04-02 04:43:57,013 			Learning rate: weights:   1.000e-03    
2023-04-02 04:43:57,013 			Last test performance: 95.90%
2023-04-02 04:43:57,013 ----------------
2023-04-02 04:43:57,294   1   =>  60   		Training 486 pattern with 94.79% 	Forward time: 	 0.22 sec
2023-04-02 04:43:57,294 			Loss:    7.574e-03    			Backward time: 	 0.05 sec 
2023-04-02 04:43:57,448 			Learning rate: weights:   1.000e-03    
2023-04-02 04:43:57,448 			Last test performance: 95.90%
2023-04-02 04:43:57,448 ----------------
2023-04-02 04:43:57,698   1   =>  61   		Training 486 pattern with 94.58% 	Forward time: 	 0.18 sec
2023-04-02 04:43:57,698 			Loss:    7.867e-03    			Backward time: 	 0.06 sec 
2023-04-02 04:43:57,858 			Learning rate: weights:   1.000e-03    
2023-04-02 04:43:57,859 			Last test performance: 95.90%
2023-04-02 04:43:57,859 ----------------
2023-04-02 04:43:58,431   1   =>  62   		Training 486 pattern with 93.75% 	Forward time: 	 0.49 sec
2023-04-02 04:43:58,431 			Loss:    1.074e-02    			Backward time: 	 0.07 sec 
2023-04-02 04:43:58,577 			Learning rate: weights:   1.000e-03    
2023-04-02 04:43:58,577 			Last test performance: 95.90%
2023-04-02 04:43:58,577 ----------------
2023-04-02 04:43:58,821   1   =>  63   		Training 486 pattern with 92.08% 	Forward time: 	 0.18 sec
2023-04-02 04:43:58,821 			Loss:    9.065e-03    			Backward time: 	 0.06 sec 
2023-04-02 04:43:59,025 			Learning rate: weights:   1.000e-03    
2023-04-02 04:43:59,025 			Last test performance: 95.90%
2023-04-02 04:43:59,026 ----------------
2023-04-02 04:43:59,289   1   =>  64   		Training 486 pattern with 95.62% 	Forward time: 	 0.20 sec
2023-04-02 04:43:59,289 			Loss:    6.031e-03    			Backward time: 	 0.06 sec 
2023-04-02 04:43:59,445 			Learning rate: weights:   1.000e-03    
2023-04-02 04:43:59,445 			Last test performance: 95.90%
2023-04-02 04:43:59,445 ----------------
2023-04-02 04:43:59,740   1   =>  65   		Training 486 pattern with 94.38% 	Forward time: 	 0.22 sec
2023-04-02 04:43:59,740 			Loss:    7.751e-03    			Backward time: 	 0.06 sec 
2023-04-02 04:43:59,853 			Learning rate: weights:   1.000e-03    
2023-04-02 04:43:59,853 			Last test performance: 95.90%
2023-04-02 04:43:59,853 ----------------
2023-04-02 04:44:00,136   1   =>  66   		Training 486 pattern with 94.58% 	Forward time: 	 0.21 sec
2023-04-02 04:44:00,136 			Loss:    6.462e-03    			Backward time: 	 0.06 sec 
2023-04-02 04:44:00,242 			Learning rate: weights:   1.000e-03    
2023-04-02 04:44:00,243 			Last test performance: 95.90%
2023-04-02 04:44:00,243 ----------------
2023-04-02 04:44:00,516   1   =>  67   		Training 486 pattern with 95.42% 	Forward time: 	 0.21 sec
2023-04-02 04:44:00,517 			Loss:    6.565e-03    			Backward time: 	 0.05 sec 
2023-04-02 04:44:00,605 			Learning rate: weights:   1.000e-03    
2023-04-02 04:44:00,605 			Last test performance: 95.90%
2023-04-02 04:44:00,606 ----------------
2023-04-02 04:44:00,878   1   =>  68   		Training 486 pattern with 95.42% 	Forward time: 	 0.21 sec
2023-04-02 04:44:00,878 			Loss:    6.978e-03    			Backward time: 	 0.05 sec 
2023-04-02 04:44:01,005 			Learning rate: weights:   1.000e-03    
2023-04-02 04:44:01,005 			Last test performance: 95.90%
2023-04-02 04:44:01,005 ----------------
2023-04-02 04:44:01,297   1   =>  69   		Training 486 pattern with 95.00% 	Forward time: 	 0.22 sec
2023-04-02 04:44:01,297 			Loss:    7.262e-03    			Backward time: 	 0.06 sec 
2023-04-02 04:44:01,477 			Learning rate: weights:   1.000e-03    
2023-04-02 04:44:01,477 			Last test performance: 95.90%
2023-04-02 04:44:01,477 ----------------
2023-04-02 04:44:01,795   1   =>  70   		Training 486 pattern with 95.83% 	Forward time: 	 0.24 sec
2023-04-02 04:44:01,795 			Loss:    8.022e-03    			Backward time: 	 0.07 sec 
2023-04-02 04:44:02,011 			Learning rate: weights:   1.000e-03    
2023-04-02 04:44:02,011 			Last test performance: 95.90%
2023-04-02 04:44:02,011 ----------------
2023-04-02 04:44:02,307   1   =>  71   		Training 486 pattern with 95.42% 	Forward time: 	 0.23 sec
2023-04-02 04:44:02,307 			Loss:    6.391e-03    			Backward time: 	 0.06 sec 
2023-04-02 04:44:02,490 			Learning rate: weights:   1.000e-03    
2023-04-02 04:44:02,490 			Last test performance: 95.90%
2023-04-02 04:44:02,490 ----------------
2023-04-02 04:44:02,787   1   =>  72   		Training 486 pattern with 96.25% 	Forward time: 	 0.22 sec
2023-04-02 04:44:02,787 			Loss:    6.197e-03    			Backward time: 	 0.06 sec 
2023-04-02 04:44:02,921 			Learning rate: weights:   1.000e-03    
2023-04-02 04:44:02,921 			Last test performance: 95.90%
2023-04-02 04:44:02,921 ----------------
2023-04-02 04:44:03,198   1   =>  73   		Training 486 pattern with 93.33% 	Forward time: 	 0.21 sec
2023-04-02 04:44:03,198 			Loss:    8.710e-03    			Backward time: 	 0.06 sec 
2023-04-02 04:44:03,306 			Learning rate: weights:   1.000e-03    
2023-04-02 04:44:03,306 			Last test performance: 95.90%
2023-04-02 04:44:03,306 ----------------
2023-04-02 04:44:03,553   1   =>  74   		Training 486 pattern with 95.21% 	Forward time: 	 0.18 sec
2023-04-02 04:44:03,554 			Loss:    6.144e-03    			Backward time: 	 0.06 sec 
2023-04-02 04:44:03,743 			Learning rate: weights:   1.000e-03    
2023-04-02 04:44:03,743 			Last test performance: 95.90%
2023-04-02 04:44:03,743 ----------------
2023-04-02 04:44:03,999   1   =>  75   		Training 486 pattern with 93.75% 	Forward time: 	 0.19 sec
2023-04-02 04:44:04,000 			Loss:    7.782e-03    			Backward time: 	 0.06 sec 
2023-04-02 04:44:04,087 			Learning rate: weights:   1.000e-03    
2023-04-02 04:44:04,088 			Last test performance: 95.90%
2023-04-02 04:44:04,088 ----------------
2023-04-02 04:44:04,334   1   =>  76   		Training 486 pattern with 93.96% 	Forward time: 	 0.18 sec
2023-04-02 04:44:04,334 			Loss:    8.331e-03    			Backward time: 	 0.06 sec 
2023-04-02 04:44:04,422 			Learning rate: weights:   1.000e-03    
2023-04-02 04:44:04,422 			Last test performance: 95.90%
2023-04-02 04:44:04,423 ----------------
2023-04-02 04:44:04,684   1   =>  77   		Training 486 pattern with 94.17% 	Forward time: 	 0.20 sec
2023-04-02 04:44:04,684 			Loss:    7.126e-03    			Backward time: 	 0.05 sec 
2023-04-02 04:44:04,877 			Learning rate: weights:   1.000e-03    
2023-04-02 04:44:04,877 			Last test performance: 95.90%
2023-04-02 04:44:04,877 ----------------
2023-04-02 04:44:05,152   1   =>  78   		Training 486 pattern with 94.38% 	Forward time: 	 0.20 sec
2023-04-02 04:44:05,152 			Loss:    9.068e-03    			Backward time: 	 0.06 sec 
2023-04-02 04:44:05,243 			Learning rate: weights:   1.000e-03    
2023-04-02 04:44:05,243 			Last test performance: 95.90%
2023-04-02 04:44:05,243 ----------------
2023-04-02 04:44:05,511   1   =>  79   		Training 486 pattern with 93.12% 	Forward time: 	 0.21 sec
2023-04-02 04:44:05,511 			Loss:    8.453e-03    			Backward time: 	 0.05 sec 
2023-04-02 04:44:05,627 			Learning rate: weights:   1.000e-03    
2023-04-02 04:44:05,628 			Last test performance: 95.90%
2023-04-02 04:44:05,628 ----------------
2023-04-02 04:44:05,950   1   =>  80   		Training 486 pattern with 95.62% 	Forward time: 	 0.25 sec
2023-04-02 04:44:05,950 			Loss:    6.174e-03    			Backward time: 	 0.06 sec 
2023-04-02 04:44:06,087 			Learning rate: weights:   1.000e-03    
2023-04-02 04:44:06,087 			Last test performance: 95.90%
2023-04-02 04:44:06,087 ----------------
2023-04-02 04:44:06,415   1   =>  81   		Training 486 pattern with 95.62% 	Forward time: 	 0.23 sec
2023-04-02 04:44:06,415 			Loss:    6.720e-03    			Backward time: 	 0.06 sec 
2023-04-02 04:44:06,543 			Learning rate: weights:   1.000e-03    
2023-04-02 04:44:06,543 			Last test performance: 95.90%
2023-04-02 04:44:06,543 ----------------
2023-04-02 04:44:06,822   1   =>  82   		Training 486 pattern with 96.46% 	Forward time: 	 0.21 sec
2023-04-02 04:44:06,822 			Loss:    5.466e-03    			Backward time: 	 0.06 sec 
2023-04-02 04:44:06,926 			Learning rate: weights:   1.000e-03    
2023-04-02 04:44:06,926 			Last test performance: 95.90%
2023-04-02 04:44:06,926 ----------------
2023-04-02 04:44:07,185   1   =>  83   		Training 486 pattern with 95.21% 	Forward time: 	 0.20 sec
2023-04-02 04:44:07,185 			Loss:    7.095e-03    			Backward time: 	 0.05 sec 
2023-04-02 04:44:07,344 			Learning rate: weights:   1.000e-03    
2023-04-02 04:44:07,344 			Last test performance: 95.90%
2023-04-02 04:44:07,344 ----------------
2023-04-02 04:44:07,624   1   =>  84   		Training 486 pattern with 95.00% 	Forward time: 	 0.22 sec
2023-04-02 04:44:07,624 			Loss:    6.444e-03    			Backward time: 	 0.05 sec 
2023-04-02 04:44:07,711 			Learning rate: weights:   1.000e-03    
2023-04-02 04:44:07,712 			Last test performance: 95.90%
2023-04-02 04:44:07,712 ----------------
2023-04-02 04:44:07,978   1   =>  85   		Training 486 pattern with 93.54% 	Forward time: 	 0.18 sec
2023-04-02 04:44:07,978 			Loss:    7.699e-03    			Backward time: 	 0.07 sec 
2023-04-02 04:44:08,065 			Learning rate: weights:   1.000e-03    
2023-04-02 04:44:08,065 			Last test performance: 95.90%
2023-04-02 04:44:08,066 ----------------
2023-04-02 04:44:08,358   1   =>  86   		Training 486 pattern with 92.71% 	Forward time: 	 0.21 sec
2023-04-02 04:44:08,358 			Loss:    8.701e-03    			Backward time: 	 0.07 sec 
2023-04-02 04:44:08,480 			Learning rate: weights:   1.000e-03    
2023-04-02 04:44:08,480 			Last test performance: 95.90%
2023-04-02 04:44:08,480 ----------------
2023-04-02 04:44:08,737   1   =>  87   		Training 486 pattern with 92.92% 	Forward time: 	 0.20 sec
2023-04-02 04:44:08,737 			Loss:    1.014e-02    			Backward time: 	 0.05 sec 
2023-04-02 04:44:08,819 			Learning rate: weights:   1.000e-03    
2023-04-02 04:44:08,819 			Last test performance: 95.90%
2023-04-02 04:44:08,819 ----------------
2023-04-02 04:44:09,093   1   =>  88   		Training 486 pattern with 95.21% 	Forward time: 	 0.21 sec
2023-04-02 04:44:09,093 			Loss:    8.003e-03    			Backward time: 	 0.05 sec 
2023-04-02 04:44:09,245 			Learning rate: weights:   1.000e-03    
2023-04-02 04:44:09,246 			Last test performance: 95.90%
2023-04-02 04:44:09,246 ----------------
2023-04-02 04:44:09,518   1   =>  89   		Training 486 pattern with 94.79% 	Forward time: 	 0.21 sec
2023-04-02 04:44:09,519 			Loss:    8.551e-03    			Backward time: 	 0.06 sec 
2023-04-02 04:44:09,603 			Learning rate: weights:   1.000e-03    
2023-04-02 04:44:09,604 			Last test performance: 95.90%
2023-04-02 04:44:09,604 ----------------
2023-04-02 04:44:09,839   1   =>  90   		Training 486 pattern with 93.75% 	Forward time: 	 0.17 sec
2023-04-02 04:44:09,839 			Loss:    7.826e-03    			Backward time: 	 0.06 sec 
2023-04-02 04:44:09,988 			Learning rate: weights:   1.000e-03    
2023-04-02 04:44:09,989 			Last test performance: 95.90%
2023-04-02 04:44:09,989 ----------------
2023-04-02 04:44:10,249   1   =>  91   		Training 486 pattern with 94.58% 	Forward time: 	 0.18 sec
2023-04-02 04:44:10,249 			Loss:    7.453e-03    			Backward time: 	 0.07 sec 
2023-04-02 04:44:10,398 			Learning rate: weights:   1.000e-03    
2023-04-02 04:44:10,398 			Last test performance: 95.90%
2023-04-02 04:44:10,398 ----------------
2023-04-02 04:44:10,659   1   =>  92   		Training 486 pattern with 96.46% 	Forward time: 	 0.20 sec
2023-04-02 04:44:10,659 			Loss:    6.273e-03    			Backward time: 	 0.05 sec 
2023-04-02 04:44:10,808 			Learning rate: weights:   1.000e-03    
2023-04-02 04:44:10,809 			Last test performance: 95.90%
2023-04-02 04:44:10,809 ----------------
2023-04-02 04:44:11,070   1   =>  93   		Training 486 pattern with 93.54% 	Forward time: 	 0.19 sec
2023-04-02 04:44:11,070 			Loss:    8.658e-03    			Backward time: 	 0.06 sec 
2023-04-02 04:44:11,195 			Learning rate: weights:   1.000e-03    
2023-04-02 04:44:11,195 			Last test performance: 95.90%
2023-04-02 04:44:11,195 ----------------
2023-04-02 04:44:11,444   1   =>  94   		Training 486 pattern with 95.83% 	Forward time: 	 0.18 sec
2023-04-02 04:44:11,444 			Loss:    6.608e-03    			Backward time: 	 0.06 sec 
2023-04-02 04:44:11,544 			Learning rate: weights:   1.000e-03    
2023-04-02 04:44:11,545 			Last test performance: 95.90%
2023-04-02 04:44:11,545 ----------------
2023-04-02 04:44:11,820   1   =>  95   		Training 486 pattern with 96.04% 	Forward time: 	 0.21 sec
2023-04-02 04:44:11,820 			Loss:    6.410e-03    			Backward time: 	 0.06 sec 
2023-04-02 04:44:11,951 			Learning rate: weights:   1.000e-03    
2023-04-02 04:44:11,951 			Last test performance: 95.90%
2023-04-02 04:44:11,952 ----------------
2023-04-02 04:44:12,237   1   =>  96   		Training 486 pattern with 96.04% 	Forward time: 	 0.22 sec
2023-04-02 04:44:12,237 			Loss:    5.700e-03    			Backward time: 	 0.06 sec 
2023-04-02 04:44:12,375 			Learning rate: weights:   1.000e-03    
2023-04-02 04:44:12,375 			Last test performance: 95.90%
2023-04-02 04:44:12,375 ----------------
2023-04-02 04:44:12,654   1   =>  97   		Training 486 pattern with 93.33% 	Forward time: 	 0.20 sec
2023-04-02 04:44:12,654 			Loss:    8.737e-03    			Backward time: 	 0.06 sec 
2023-04-02 04:44:12,770 			Learning rate: weights:   1.000e-03    
2023-04-02 04:44:12,770 			Last test performance: 95.90%
2023-04-02 04:44:12,770 ----------------
2023-04-02 04:44:13,048   1   =>  98   		Training 486 pattern with 94.17% 	Forward time: 	 0.20 sec
2023-04-02 04:44:13,048 			Loss:    8.142e-03    			Backward time: 	 0.06 sec 
2023-04-02 04:44:13,243 			Learning rate: weights:   1.000e-03    
2023-04-02 04:44:13,243 			Last test performance: 95.90%
2023-04-02 04:44:13,243 ----------------
2023-04-02 04:44:13,533   1   =>  99   		Training 486 pattern with 95.83% 	Forward time: 	 0.22 sec
2023-04-02 04:44:13,533 			Loss:    6.307e-03    			Backward time: 	 0.06 sec 
2023-04-02 04:44:13,631 			Learning rate: weights:   1.000e-03    
2023-04-02 04:44:13,631 			Last test performance: 95.90%
2023-04-02 04:44:13,632 ----------------
2023-04-02 04:44:13,939   1   => 100   		Training 486 pattern with 94.17% 	Forward time: 	 0.25 sec
2023-04-02 04:44:13,940 			Loss:    7.039e-03    			Backward time: 	 0.05 sec 
2023-04-02 04:44:14,047 			Learning rate: weights:   1.000e-03    
2023-04-02 04:44:14,047 			Last test performance: 95.90%
2023-04-02 04:44:14,047 ----------------
2023-04-02 04:44:14,325   1   => 101   		Training 486 pattern with 95.83% 	Forward time: 	 0.21 sec
2023-04-02 04:44:14,325 			Loss:    5.983e-03    			Backward time: 	 0.06 sec 
2023-04-02 04:44:14,427 			Learning rate: weights:   1.000e-03    
2023-04-02 04:44:14,427 			Last test performance: 95.90%
2023-04-02 04:44:14,427 ----------------
2023-04-02 04:44:14,711   1   => 102   		Training 486 pattern with 96.46% 	Forward time: 	 0.21 sec
2023-04-02 04:44:14,711 			Loss:    4.503e-03    			Backward time: 	 0.06 sec 
2023-04-02 04:44:14,862 			Learning rate: weights:   1.000e-03    
2023-04-02 04:44:14,863 			Last test performance: 95.90%
2023-04-02 04:44:14,863 ----------------
2023-04-02 04:44:15,148   1   => 103   		Training 486 pattern with 94.38% 	Forward time: 	 0.22 sec
2023-04-02 04:44:15,148 			Loss:    6.124e-03    			Backward time: 	 0.06 sec 
2023-04-02 04:44:15,240 			Learning rate: weights:   1.000e-03    
2023-04-02 04:44:15,241 			Last test performance: 95.90%
2023-04-02 04:44:15,241 ----------------
2023-04-02 04:44:15,476   1   => 104   		Training 486 pattern with 95.42% 	Forward time: 	 0.17 sec
2023-04-02 04:44:15,476 			Loss:    6.391e-03    			Backward time: 	 0.05 sec 
2023-04-02 04:44:15,566 			Learning rate: weights:   1.000e-03    
2023-04-02 04:44:15,567 			Last test performance: 95.90%
2023-04-02 04:44:15,567 ----------------
2023-04-02 04:44:15,805   1   => 105   		Training 486 pattern with 95.00% 	Forward time: 	 0.17 sec
2023-04-02 04:44:15,805 			Loss:    6.726e-03    			Backward time: 	 0.05 sec 
2023-04-02 04:44:15,897 			Learning rate: weights:   1.000e-03    
2023-04-02 04:44:15,898 			Last test performance: 95.90%
2023-04-02 04:44:15,898 ----------------
2023-04-02 04:44:16,141   1   => 106   		Training 486 pattern with 95.00% 	Forward time: 	 0.18 sec
2023-04-02 04:44:16,141 			Loss:    6.581e-03    			Backward time: 	 0.05 sec 
2023-04-02 04:44:16,251 			Learning rate: weights:   1.000e-03    
2023-04-02 04:44:16,251 			Last test performance: 95.90%
2023-04-02 04:44:16,251 ----------------
2023-04-02 04:44:16,520   1   => 107   		Training 486 pattern with 96.88% 	Forward time: 	 0.21 sec
2023-04-02 04:44:16,520 			Loss:    4.969e-03    			Backward time: 	 0.05 sec 
2023-04-02 04:44:16,598 			Learning rate: weights:   1.000e-03    
2023-04-02 04:44:16,598 			Last test performance: 95.90%
2023-04-02 04:44:16,598 ----------------
2023-04-02 04:44:16,826   1   => 108   		Training 486 pattern with 95.42% 	Forward time: 	 0.17 sec
2023-04-02 04:44:16,826 			Loss:    7.251e-03    			Backward time: 	 0.05 sec 
2023-04-02 04:44:16,985 			Learning rate: weights:   1.000e-03    
2023-04-02 04:44:16,985 			Last test performance: 95.90%
2023-04-02 04:44:16,985 ----------------
2023-04-02 04:44:17,242   1   => 109   		Training 486 pattern with 93.12% 	Forward time: 	 0.19 sec
2023-04-02 04:44:17,242 			Loss:    7.579e-03    			Backward time: 	 0.06 sec 
2023-04-02 04:44:17,356 			Learning rate: weights:   1.000e-03    
2023-04-02 04:44:17,357 			Last test performance: 95.90%
2023-04-02 04:44:17,357 ----------------
2023-04-02 04:44:17,647   1   => 110   		Training 486 pattern with 95.42% 	Forward time: 	 0.22 sec
2023-04-02 04:44:17,647 			Loss:    5.979e-03    			Backward time: 	 0.06 sec 
2023-04-02 04:44:17,793 			Learning rate: weights:   1.000e-03    
2023-04-02 04:44:17,793 			Last test performance: 95.90%
2023-04-02 04:44:17,793 ----------------
2023-04-02 04:44:18,057   1   => 111   		Training 486 pattern with 96.67% 	Forward time: 	 0.20 sec
2023-04-02 04:44:18,057 			Loss:    4.949e-03    			Backward time: 	 0.05 sec 
2023-04-02 04:44:18,235 			Learning rate: weights:   1.000e-03    
2023-04-02 04:44:18,235 			Last test performance: 95.90%
2023-04-02 04:44:18,236 ----------------
2023-04-02 04:44:18,537   1   => 112   		Training 486 pattern with 93.12% 	Forward time: 	 0.23 sec
2023-04-02 04:44:18,537 			Loss:    9.461e-03    			Backward time: 	 0.06 sec 
2023-04-02 04:44:18,640 			Learning rate: weights:   1.000e-03    
2023-04-02 04:44:18,640 			Last test performance: 95.90%
2023-04-02 04:44:18,641 ----------------
2023-04-02 04:44:18,916   1   => 113   		Training 486 pattern with 96.04% 	Forward time: 	 0.21 sec
2023-04-02 04:44:18,916 			Loss:    4.945e-03    			Backward time: 	 0.05 sec 
2023-04-02 04:44:19,030 			Learning rate: weights:   1.000e-03    
2023-04-02 04:44:19,030 			Last test performance: 95.90%
2023-04-02 04:44:19,030 ----------------
2023-04-02 04:44:19,280   1   => 114   		Training 486 pattern with 95.00% 	Forward time: 	 0.18 sec
2023-04-02 04:44:19,280 			Loss:    6.255e-03    			Backward time: 	 0.06 sec 
2023-04-02 04:44:19,420 			Learning rate: weights:   1.000e-03    
2023-04-02 04:44:19,420 			Last test performance: 95.90%
2023-04-02 04:44:19,420 ----------------
2023-04-02 04:44:19,689   1   => 115   		Training 486 pattern with 97.08% 	Forward time: 	 0.21 sec
2023-04-02 04:44:19,689 			Loss:    4.082e-03    			Backward time: 	 0.05 sec 
2023-04-02 04:44:19,788 			Learning rate: weights:   1.000e-03    
2023-04-02 04:44:19,788 			Last test performance: 95.90%
2023-04-02 04:44:19,789 ----------------
2023-04-02 04:44:20,033   1   => 116   		Training 486 pattern with 95.83% 	Forward time: 	 0.17 sec
2023-04-02 04:44:20,033 			Loss:    6.732e-03    			Backward time: 	 0.06 sec 
2023-04-02 04:44:20,116 			Learning rate: weights:   1.000e-03    
2023-04-02 04:44:20,116 			Last test performance: 95.90%
2023-04-02 04:44:20,116 ----------------
2023-04-02 04:44:20,383   1   => 117   		Training 486 pattern with 93.75% 	Forward time: 	 0.21 sec
2023-04-02 04:44:20,383 			Loss:    7.246e-03    			Backward time: 	 0.05 sec 
2023-04-02 04:44:20,467 			Learning rate: weights:   1.000e-03    
2023-04-02 04:44:20,467 			Last test performance: 95.90%
2023-04-02 04:44:20,468 ----------------
2023-04-02 04:44:20,712   1   => 118   		Training 486 pattern with 93.96% 	Forward time: 	 0.17 sec
2023-04-02 04:44:20,712 			Loss:    6.699e-03    			Backward time: 	 0.06 sec 
2023-04-02 04:44:20,888 			Learning rate: weights:   1.000e-03    
2023-04-02 04:44:20,888 			Last test performance: 95.90%
2023-04-02 04:44:20,888 ----------------
2023-04-02 04:44:21,127   1   => 119   		Training 486 pattern with 95.42% 	Forward time: 	 0.17 sec
2023-04-02 04:44:21,127 			Loss:    5.926e-03    			Backward time: 	 0.06 sec 
2023-04-02 04:44:21,217 			Learning rate: weights:   1.000e-03    
2023-04-02 04:44:21,218 			Last test performance: 95.90%
2023-04-02 04:44:21,218 ----------------
2023-04-02 04:44:21,475   1   => 120   		Training 486 pattern with 95.83% 	Forward time: 	 0.18 sec
2023-04-02 04:44:21,475 			Loss:    7.578e-03    			Backward time: 	 0.06 sec 
2023-04-02 04:44:21,584 			Learning rate: weights:   1.000e-03    
2023-04-02 04:44:21,584 			Last test performance: 95.90%
2023-04-02 04:44:21,585 ----------------
2023-04-02 04:44:21,883   1   => 121   		Training 486 pattern with 94.38% 	Forward time: 	 0.22 sec
2023-04-02 04:44:21,883 			Loss:    6.993e-03    			Backward time: 	 0.06 sec 
2023-04-02 04:44:22,034 			Learning rate: weights:   1.000e-03    
2023-04-02 04:44:22,035 			Last test performance: 95.90%
2023-04-02 04:44:22,035 ----------------
2023-04-02 04:44:22,310   1   => 122   		Training 486 pattern with 94.17% 	Forward time: 	 0.21 sec
2023-04-02 04:44:22,311 			Loss:    7.208e-03    			Backward time: 	 0.05 sec 
2023-04-02 04:44:22,436 			Learning rate: weights:   1.000e-03    
2023-04-02 04:44:22,436 			Last test performance: 95.90%
2023-04-02 04:44:22,436 ----------------
2023-04-02 04:44:22,682   1   => 123   		Training 486 pattern with 97.08% 	Forward time: 	 0.17 sec
2023-04-02 04:44:22,682 			Loss:    5.248e-03    			Backward time: 	 0.06 sec 
2023-04-02 04:44:22,803 			Learning rate: weights:   1.000e-03    
2023-04-02 04:44:22,803 			Last test performance: 95.90%
2023-04-02 04:44:22,803 ----------------
2023-04-02 04:44:23,072   1   => 124   		Training 486 pattern with 95.21% 	Forward time: 	 0.21 sec
2023-04-02 04:44:23,072 			Loss:    5.828e-03    			Backward time: 	 0.05 sec 
2023-04-02 04:44:23,278 
2023-04-02 04:44:23,278 Testing:
2023-04-02 04:44:23,336 		24 of 10000 with 91.67% 	 Time used:  0.06 sec
2023-04-02 04:44:23,343 		48 of 10000 with 91.67% 	 Time used:  0.01 sec
2023-04-02 04:44:23,350 		72 of 10000 with 94.44% 	 Time used:  0.01 sec
2023-04-02 04:44:23,357 		96 of 10000 with 94.79% 	 Time used:  0.01 sec
2023-04-02 04:44:23,364 		120 of 10000 with 95.83% 	 Time used:  0.01 sec
2023-04-02 04:44:23,371 		144 of 10000 with 94.44% 	 Time used:  0.01 sec
2023-04-02 04:44:23,378 		168 of 10000 with 95.24% 	 Time used:  0.01 sec
2023-04-02 04:44:23,385 		192 of 10000 with 95.83% 	 Time used:  0.01 sec
2023-04-02 04:44:23,392 		216 of 10000 with 96.30% 	 Time used:  0.01 sec
2023-04-02 04:44:23,399 		240 of 10000 with 96.67% 	 Time used:  0.01 sec
2023-04-02 04:44:23,406 		264 of 10000 with 96.21% 	 Time used:  0.01 sec
2023-04-02 04:44:23,412 		288 of 10000 with 95.49% 	 Time used:  0.01 sec
2023-04-02 04:44:23,419 		312 of 10000 with 95.51% 	 Time used:  0.01 sec
2023-04-02 04:44:23,426 		336 of 10000 with 95.83% 	 Time used:  0.01 sec
2023-04-02 04:44:23,433 		360 of 10000 with 95.56% 	 Time used:  0.01 sec
2023-04-02 04:44:23,440 		384 of 10000 with 95.83% 	 Time used:  0.01 sec
2023-04-02 04:44:23,447 		408 of 10000 with 95.59% 	 Time used:  0.01 sec
2023-04-02 04:44:23,454 		432 of 10000 with 95.60% 	 Time used:  0.01 sec
2023-04-02 04:44:23,461 		456 of 10000 with 94.96% 	 Time used:  0.01 sec
2023-04-02 04:44:23,468 		480 of 10000 with 95.00% 	 Time used:  0.01 sec
2023-04-02 04:44:23,475 		504 of 10000 with 95.04% 	 Time used:  0.01 sec
2023-04-02 04:44:23,482 		528 of 10000 with 94.89% 	 Time used:  0.01 sec
2023-04-02 04:44:23,497 		552 of 10000 with 94.93% 	 Time used:  0.01 sec
2023-04-02 04:44:23,504 		576 of 10000 with 94.97% 	 Time used:  0.01 sec
2023-04-02 04:44:23,512 		600 of 10000 with 95.00% 	 Time used:  0.01 sec
2023-04-02 04:44:23,519 		624 of 10000 with 95.19% 	 Time used:  0.01 sec
2023-04-02 04:44:23,526 		648 of 10000 with 94.91% 	 Time used:  0.01 sec
2023-04-02 04:44:23,533 		672 of 10000 with 95.09% 	 Time used:  0.01 sec
2023-04-02 04:44:23,541 		696 of 10000 with 95.11% 	 Time used:  0.01 sec
2023-04-02 04:44:23,548 		720 of 10000 with 95.00% 	 Time used:  0.01 sec
2023-04-02 04:44:23,555 		744 of 10000 with 95.16% 	 Time used:  0.01 sec
2023-04-02 04:44:23,562 		768 of 10000 with 95.05% 	 Time used:  0.01 sec
2023-04-02 04:44:23,569 		792 of 10000 with 95.20% 	 Time used:  0.01 sec
2023-04-02 04:44:23,576 		816 of 10000 with 95.22% 	 Time used:  0.01 sec
2023-04-02 04:44:23,583 		840 of 10000 with 95.12% 	 Time used:  0.01 sec
2023-04-02 04:44:23,590 		864 of 10000 with 95.25% 	 Time used:  0.01 sec
2023-04-02 04:44:23,597 		888 of 10000 with 95.38% 	 Time used:  0.01 sec
2023-04-02 04:44:23,604 		912 of 10000 with 95.39% 	 Time used:  0.01 sec
2023-04-02 04:44:23,611 		936 of 10000 with 95.51% 	 Time used:  0.01 sec
2023-04-02 04:44:23,618 		960 of 10000 with 95.62% 	 Time used:  0.01 sec
2023-04-02 04:44:23,625 		984 of 10000 with 95.73% 	 Time used:  0.01 sec
2023-04-02 04:44:23,632 		1008 of 10000 with 95.83% 	 Time used:  0.01 sec
2023-04-02 04:44:23,639 		1032 of 10000 with 95.83% 	 Time used:  0.01 sec
2023-04-02 04:44:23,646 		1056 of 10000 with 95.83% 	 Time used:  0.01 sec
2023-04-02 04:44:23,653 		1080 of 10000 with 95.93% 	 Time used:  0.01 sec
2023-04-02 04:44:23,660 		1104 of 10000 with 95.92% 	 Time used:  0.01 sec
2023-04-02 04:44:23,667 		1128 of 10000 with 96.01% 	 Time used:  0.01 sec
2023-04-02 04:44:23,674 		1152 of 10000 with 96.01% 	 Time used:  0.01 sec
2023-04-02 04:44:23,680 		1176 of 10000 with 96.00% 	 Time used:  0.01 sec
2023-04-02 04:44:23,687 		1200 of 10000 with 95.83% 	 Time used:  0.01 sec
2023-04-02 04:44:23,694 		1224 of 10000 with 95.92% 	 Time used:  0.01 sec
2023-04-02 04:44:23,701 		1248 of 10000 with 95.99% 	 Time used:  0.01 sec
2023-04-02 04:44:23,708 		1272 of 10000 with 96.07% 	 Time used:  0.01 sec
2023-04-02 04:44:23,715 		1296 of 10000 with 95.99% 	 Time used:  0.01 sec
2023-04-02 04:44:23,722 		1320 of 10000 with 96.06% 	 Time used:  0.01 sec
2023-04-02 04:44:23,729 		1344 of 10000 with 96.13% 	 Time used:  0.01 sec
2023-04-02 04:44:23,736 		1368 of 10000 with 96.20% 	 Time used:  0.01 sec
2023-04-02 04:44:23,743 		1392 of 10000 with 96.26% 	 Time used:  0.01 sec
2023-04-02 04:44:23,750 		1416 of 10000 with 96.33% 	 Time used:  0.01 sec
2023-04-02 04:44:23,757 		1440 of 10000 with 96.39% 	 Time used:  0.01 sec
2023-04-02 04:44:23,764 		1464 of 10000 with 96.45% 	 Time used:  0.01 sec
2023-04-02 04:44:23,771 		1488 of 10000 with 96.24% 	 Time used:  0.01 sec
2023-04-02 04:44:23,778 		1512 of 10000 with 96.23% 	 Time used:  0.01 sec
2023-04-02 04:44:23,785 		1536 of 10000 with 96.22% 	 Time used:  0.01 sec
2023-04-02 04:44:23,792 		1560 of 10000 with 96.28% 	 Time used:  0.01 sec
2023-04-02 04:44:23,799 		1584 of 10000 with 96.28% 	 Time used:  0.01 sec
2023-04-02 04:44:23,806 		1608 of 10000 with 96.27% 	 Time used:  0.01 sec
2023-04-02 04:44:23,813 		1632 of 10000 with 96.26% 	 Time used:  0.01 sec
2023-04-02 04:44:23,819 		1656 of 10000 with 96.20% 	 Time used:  0.01 sec
2023-04-02 04:44:23,826 		1680 of 10000 with 96.13% 	 Time used:  0.01 sec
2023-04-02 04:44:23,833 		1704 of 10000 with 96.13% 	 Time used:  0.01 sec
2023-04-02 04:44:23,840 		1728 of 10000 with 96.01% 	 Time used:  0.01 sec
2023-04-02 04:44:23,847 		1752 of 10000 with 96.00% 	 Time used:  0.01 sec
2023-04-02 04:44:23,854 		1776 of 10000 with 96.00% 	 Time used:  0.01 sec
2023-04-02 04:44:23,861 		1800 of 10000 with 96.00% 	 Time used:  0.01 sec
2023-04-02 04:44:23,868 		1824 of 10000 with 95.94% 	 Time used:  0.01 sec
2023-04-02 04:44:23,875 		1848 of 10000 with 95.94% 	 Time used:  0.01 sec
2023-04-02 04:44:23,882 		1872 of 10000 with 95.89% 	 Time used:  0.01 sec
2023-04-02 04:44:23,889 		1896 of 10000 with 95.89% 	 Time used:  0.01 sec
2023-04-02 04:44:23,896 		1920 of 10000 with 95.94% 	 Time used:  0.01 sec
2023-04-02 04:44:23,903 		1944 of 10000 with 95.94% 	 Time used:  0.01 sec
2023-04-02 04:44:23,910 		1968 of 10000 with 95.88% 	 Time used:  0.01 sec
2023-04-02 04:44:23,917 		1992 of 10000 with 95.88% 	 Time used:  0.01 sec
2023-04-02 04:44:23,924 		2016 of 10000 with 95.93% 	 Time used:  0.01 sec
2023-04-02 04:44:23,930 		2040 of 10000 with 95.98% 	 Time used:  0.01 sec
2023-04-02 04:44:23,937 		2064 of 10000 with 95.98% 	 Time used:  0.01 sec
2023-04-02 04:44:23,944 		2088 of 10000 with 95.98% 	 Time used:  0.01 sec
2023-04-02 04:44:23,951 		2112 of 10000 with 96.02% 	 Time used:  0.01 sec
2023-04-02 04:44:23,958 		2136 of 10000 with 95.97% 	 Time used:  0.01 sec
2023-04-02 04:44:23,965 		2160 of 10000 with 96.02% 	 Time used:  0.01 sec
2023-04-02 04:44:23,972 		2184 of 10000 with 96.06% 	 Time used:  0.01 sec
2023-04-02 04:44:23,979 		2208 of 10000 with 96.06% 	 Time used:  0.01 sec
2023-04-02 04:44:23,986 		2232 of 10000 with 96.10% 	 Time used:  0.01 sec
2023-04-02 04:44:23,993 		2256 of 10000 with 96.10% 	 Time used:  0.01 sec
2023-04-02 04:44:24,000 		2280 of 10000 with 96.14% 	 Time used:  0.01 sec
2023-04-02 04:44:24,006 		2304 of 10000 with 96.18% 	 Time used:  0.01 sec
2023-04-02 04:44:24,013 		2328 of 10000 with 96.18% 	 Time used:  0.01 sec
2023-04-02 04:44:24,020 		2352 of 10000 with 96.22% 	 Time used:  0.01 sec
2023-04-02 04:44:24,027 		2376 of 10000 with 96.21% 	 Time used:  0.01 sec
2023-04-02 04:44:24,034 		2400 of 10000 with 96.21% 	 Time used:  0.01 sec
2023-04-02 04:44:24,041 		2424 of 10000 with 96.25% 	 Time used:  0.01 sec
2023-04-02 04:44:24,048 		2448 of 10000 with 96.24% 	 Time used:  0.01 sec
2023-04-02 04:44:24,055 		2472 of 10000 with 96.28% 	 Time used:  0.01 sec
2023-04-02 04:44:24,062 		2496 of 10000 with 96.31% 	 Time used:  0.01 sec
2023-04-02 04:44:24,069 		2520 of 10000 with 96.35% 	 Time used:  0.01 sec
2023-04-02 04:44:24,076 		2544 of 10000 with 96.38% 	 Time used:  0.01 sec
2023-04-02 04:44:24,083 		2568 of 10000 with 96.38% 	 Time used:  0.01 sec
2023-04-02 04:44:24,089 		2592 of 10000 with 96.41% 	 Time used:  0.01 sec
2023-04-02 04:44:24,096 		2616 of 10000 with 96.41% 	 Time used:  0.01 sec
2023-04-02 04:44:24,103 		2640 of 10000 with 96.40% 	 Time used:  0.01 sec
2023-04-02 04:44:24,110 		2664 of 10000 with 96.36% 	 Time used:  0.01 sec
2023-04-02 04:44:24,117 		2688 of 10000 with 96.35% 	 Time used:  0.01 sec
2023-04-02 04:44:24,124 		2712 of 10000 with 96.39% 	 Time used:  0.01 sec
2023-04-02 04:44:24,131 		2736 of 10000 with 96.38% 	 Time used:  0.01 sec
2023-04-02 04:44:24,138 		2760 of 10000 with 96.41% 	 Time used:  0.01 sec
2023-04-02 04:44:24,145 		2784 of 10000 with 96.44% 	 Time used:  0.01 sec
2023-04-02 04:44:24,152 		2808 of 10000 with 96.44% 	 Time used:  0.01 sec
2023-04-02 04:44:24,159 		2832 of 10000 with 96.47% 	 Time used:  0.01 sec
2023-04-02 04:44:24,166 		2856 of 10000 with 96.43% 	 Time used:  0.01 sec
2023-04-02 04:44:24,175 		2880 of 10000 with 96.42% 	 Time used:  0.01 sec
2023-04-02 04:44:24,182 		2904 of 10000 with 96.42% 	 Time used:  0.01 sec
2023-04-02 04:44:24,189 		2928 of 10000 with 96.41% 	 Time used:  0.01 sec
2023-04-02 04:44:24,197 		2952 of 10000 with 96.41% 	 Time used:  0.01 sec
2023-04-02 04:44:24,204 		2976 of 10000 with 96.44% 	 Time used:  0.01 sec
2023-04-02 04:44:24,212 		3000 of 10000 with 96.47% 	 Time used:  0.01 sec
2023-04-02 04:44:24,219 		3024 of 10000 with 96.49% 	 Time used:  0.01 sec
2023-04-02 04:44:24,226 		3048 of 10000 with 96.52% 	 Time used:  0.01 sec
2023-04-02 04:44:24,236 		3072 of 10000 with 96.55% 	 Time used:  0.01 sec
2023-04-02 04:44:24,243 		3096 of 10000 with 96.51% 	 Time used:  0.01 sec
2023-04-02 04:44:24,250 		3120 of 10000 with 96.51% 	 Time used:  0.01 sec
2023-04-02 04:44:24,258 		3144 of 10000 with 96.53% 	 Time used:  0.01 sec
2023-04-02 04:44:24,265 		3168 of 10000 with 96.46% 	 Time used:  0.01 sec
2023-04-02 04:44:24,273 		3192 of 10000 with 96.46% 	 Time used:  0.01 sec
2023-04-02 04:44:24,280 		3216 of 10000 with 96.49% 	 Time used:  0.01 sec
2023-04-02 04:44:24,288 		3240 of 10000 with 96.42% 	 Time used:  0.01 sec
2023-04-02 04:44:24,295 		3264 of 10000 with 96.45% 	 Time used:  0.01 sec
2023-04-02 04:44:24,302 		3288 of 10000 with 96.44% 	 Time used:  0.01 sec
2023-04-02 04:44:24,310 		3312 of 10000 with 96.47% 	 Time used:  0.01 sec
2023-04-02 04:44:24,317 		3336 of 10000 with 96.49% 	 Time used:  0.01 sec
2023-04-02 04:44:24,324 		3360 of 10000 with 96.52% 	 Time used:  0.01 sec
2023-04-02 04:44:24,332 		3384 of 10000 with 96.51% 	 Time used:  0.01 sec
2023-04-02 04:44:24,339 		3408 of 10000 with 96.48% 	 Time used:  0.01 sec
2023-04-02 04:44:24,346 		3432 of 10000 with 96.50% 	 Time used:  0.01 sec
2023-04-02 04:44:24,353 		3456 of 10000 with 96.53% 	 Time used:  0.01 sec
2023-04-02 04:44:24,360 		3480 of 10000 with 96.52% 	 Time used:  0.01 sec
2023-04-02 04:44:24,367 		3504 of 10000 with 96.52% 	 Time used:  0.01 sec
2023-04-02 04:44:24,374 		3528 of 10000 with 96.54% 	 Time used:  0.01 sec
2023-04-02 04:44:24,381 		3552 of 10000 with 96.57% 	 Time used:  0.01 sec
2023-04-02 04:44:24,388 		3576 of 10000 with 96.59% 	 Time used:  0.01 sec
2023-04-02 04:44:24,395 		3600 of 10000 with 96.58% 	 Time used:  0.01 sec
2023-04-02 04:44:24,402 		3624 of 10000 with 96.58% 	 Time used:  0.01 sec
2023-04-02 04:44:24,410 		3648 of 10000 with 96.60% 	 Time used:  0.01 sec
2023-04-02 04:44:24,417 		3672 of 10000 with 96.62% 	 Time used:  0.01 sec
2023-04-02 04:44:24,424 		3696 of 10000 with 96.62% 	 Time used:  0.01 sec
2023-04-02 04:44:24,431 		3720 of 10000 with 96.59% 	 Time used:  0.01 sec
2023-04-02 04:44:24,438 		3744 of 10000 with 96.61% 	 Time used:  0.01 sec
2023-04-02 04:44:24,445 		3768 of 10000 with 96.60% 	 Time used:  0.01 sec
2023-04-02 04:44:24,452 		3792 of 10000 with 96.60% 	 Time used:  0.01 sec
2023-04-02 04:44:24,459 		3816 of 10000 with 96.62% 	 Time used:  0.01 sec
2023-04-02 04:44:24,466 		3840 of 10000 with 96.64% 	 Time used:  0.01 sec
2023-04-02 04:44:24,473 		3864 of 10000 with 96.61% 	 Time used:  0.01 sec
2023-04-02 04:44:24,480 		3888 of 10000 with 96.58% 	 Time used:  0.01 sec
2023-04-02 04:44:24,488 		3912 of 10000 with 96.60% 	 Time used:  0.01 sec
2023-04-02 04:44:24,495 		3936 of 10000 with 96.62% 	 Time used:  0.01 sec
2023-04-02 04:44:24,502 		3960 of 10000 with 96.62% 	 Time used:  0.01 sec
2023-04-02 04:44:24,509 		3984 of 10000 with 96.64% 	 Time used:  0.01 sec
2023-04-02 04:44:24,516 		4008 of 10000 with 96.63% 	 Time used:  0.01 sec
2023-04-02 04:44:24,523 		4032 of 10000 with 96.65% 	 Time used:  0.01 sec
2023-04-02 04:44:24,530 		4056 of 10000 with 96.62% 	 Time used:  0.01 sec
2023-04-02 04:44:24,537 		4080 of 10000 with 96.64% 	 Time used:  0.01 sec
2023-04-02 04:44:24,544 		4104 of 10000 with 96.66% 	 Time used:  0.01 sec
2023-04-02 04:44:24,551 		4128 of 10000 with 96.68% 	 Time used:  0.01 sec
2023-04-02 04:44:24,558 		4152 of 10000 with 96.70% 	 Time used:  0.01 sec
2023-04-02 04:44:24,565 		4176 of 10000 with 96.72% 	 Time used:  0.01 sec
2023-04-02 04:44:24,572 		4200 of 10000 with 96.71% 	 Time used:  0.01 sec
2023-04-02 04:44:24,579 		4224 of 10000 with 96.73% 	 Time used:  0.01 sec
2023-04-02 04:44:24,586 		4248 of 10000 with 96.75% 	 Time used:  0.01 sec
2023-04-02 04:44:24,593 		4272 of 10000 with 96.75% 	 Time used:  0.01 sec
2023-04-02 04:44:24,600 		4296 of 10000 with 96.76% 	 Time used:  0.01 sec
2023-04-02 04:44:24,607 		4320 of 10000 with 96.76% 	 Time used:  0.01 sec
2023-04-02 04:44:24,614 		4344 of 10000 with 96.75% 	 Time used:  0.01 sec
2023-04-02 04:44:24,621 		4368 of 10000 with 96.75% 	 Time used:  0.01 sec
2023-04-02 04:44:24,628 		4392 of 10000 with 96.74% 	 Time used:  0.01 sec
2023-04-02 04:44:24,635 		4416 of 10000 with 96.76% 	 Time used:  0.01 sec
2023-04-02 04:44:24,642 		4440 of 10000 with 96.76% 	 Time used:  0.01 sec
2023-04-02 04:44:24,649 		4464 of 10000 with 96.77% 	 Time used:  0.01 sec
2023-04-02 04:44:24,656 		4488 of 10000 with 96.79% 	 Time used:  0.01 sec
2023-04-02 04:44:24,663 		4512 of 10000 with 96.72% 	 Time used:  0.01 sec
2023-04-02 04:44:24,671 		4536 of 10000 with 96.69% 	 Time used:  0.01 sec
2023-04-02 04:44:24,678 		4560 of 10000 with 96.69% 	 Time used:  0.01 sec
2023-04-02 04:44:24,685 		4584 of 10000 with 96.71% 	 Time used:  0.01 sec
2023-04-02 04:44:24,692 		4608 of 10000 with 96.64% 	 Time used:  0.01 sec
2023-04-02 04:44:24,699 		4632 of 10000 with 96.65% 	 Time used:  0.01 sec
2023-04-02 04:44:24,706 		4656 of 10000 with 96.65% 	 Time used:  0.01 sec
2023-04-02 04:44:24,713 		4680 of 10000 with 96.67% 	 Time used:  0.01 sec
2023-04-02 04:44:24,720 		4704 of 10000 with 96.66% 	 Time used:  0.01 sec
2023-04-02 04:44:24,727 		4728 of 10000 with 96.66% 	 Time used:  0.01 sec
2023-04-02 04:44:24,734 		4752 of 10000 with 96.68% 	 Time used:  0.01 sec
2023-04-02 04:44:24,741 		4776 of 10000 with 96.65% 	 Time used:  0.01 sec
2023-04-02 04:44:24,748 		4800 of 10000 with 96.62% 	 Time used:  0.01 sec
2023-04-02 04:44:24,755 		4824 of 10000 with 96.64% 	 Time used:  0.01 sec
2023-04-02 04:44:24,762 		4848 of 10000 with 96.64% 	 Time used:  0.01 sec
2023-04-02 04:44:24,769 		4872 of 10000 with 96.63% 	 Time used:  0.01 sec
2023-04-02 04:44:24,776 		4896 of 10000 with 96.63% 	 Time used:  0.01 sec
2023-04-02 04:44:24,783 		4920 of 10000 with 96.65% 	 Time used:  0.01 sec
2023-04-02 04:44:24,790 		4944 of 10000 with 96.66% 	 Time used:  0.01 sec
2023-04-02 04:44:24,798 		4968 of 10000 with 96.68% 	 Time used:  0.01 sec
2023-04-02 04:44:24,805 		4992 of 10000 with 96.65% 	 Time used:  0.01 sec
2023-04-02 04:44:24,812 		5016 of 10000 with 96.67% 	 Time used:  0.01 sec
2023-04-02 04:44:24,819 		5040 of 10000 with 96.69% 	 Time used:  0.01 sec
2023-04-02 04:44:24,826 		5064 of 10000 with 96.68% 	 Time used:  0.01 sec
2023-04-02 04:44:24,833 		5088 of 10000 with 96.70% 	 Time used:  0.01 sec
2023-04-02 04:44:24,840 		5112 of 10000 with 96.71% 	 Time used:  0.01 sec
2023-04-02 04:44:24,847 		5136 of 10000 with 96.73% 	 Time used:  0.01 sec
2023-04-02 04:44:24,854 		5160 of 10000 with 96.74% 	 Time used:  0.01 sec
2023-04-02 04:44:24,861 		5184 of 10000 with 96.72% 	 Time used:  0.01 sec
2023-04-02 04:44:24,868 		5208 of 10000 with 96.74% 	 Time used:  0.01 sec
2023-04-02 04:44:24,875 		5232 of 10000 with 96.75% 	 Time used:  0.01 sec
2023-04-02 04:44:24,882 		5256 of 10000 with 96.75% 	 Time used:  0.01 sec
2023-04-02 04:44:24,889 		5280 of 10000 with 96.74% 	 Time used:  0.01 sec
2023-04-02 04:44:24,896 		5304 of 10000 with 96.76% 	 Time used:  0.01 sec
2023-04-02 04:44:24,903 		5328 of 10000 with 96.73% 	 Time used:  0.01 sec
2023-04-02 04:44:24,911 		5352 of 10000 with 96.75% 	 Time used:  0.01 sec
2023-04-02 04:44:24,918 		5376 of 10000 with 96.69% 	 Time used:  0.01 sec
2023-04-02 04:44:24,925 		5400 of 10000 with 96.67% 	 Time used:  0.01 sec
2023-04-02 04:44:24,932 		5424 of 10000 with 96.66% 	 Time used:  0.01 sec
2023-04-02 04:44:24,939 		5448 of 10000 with 96.68% 	 Time used:  0.01 sec
2023-04-02 04:44:24,946 		5472 of 10000 with 96.67% 	 Time used:  0.01 sec
2023-04-02 04:44:24,953 		5496 of 10000 with 96.67% 	 Time used:  0.01 sec
2023-04-02 04:44:24,960 		5520 of 10000 with 96.68% 	 Time used:  0.01 sec
2023-04-02 04:44:24,967 		5544 of 10000 with 96.70% 	 Time used:  0.01 sec
2023-04-02 04:44:24,974 		5568 of 10000 with 96.71% 	 Time used:  0.01 sec
2023-04-02 04:44:24,981 		5592 of 10000 with 96.73% 	 Time used:  0.01 sec
2023-04-02 04:44:24,988 		5616 of 10000 with 96.72% 	 Time used:  0.01 sec
2023-04-02 04:44:24,995 		5640 of 10000 with 96.74% 	 Time used:  0.01 sec
2023-04-02 04:44:25,002 		5664 of 10000 with 96.75% 	 Time used:  0.01 sec
2023-04-02 04:44:25,009 		5688 of 10000 with 96.75% 	 Time used:  0.01 sec
2023-04-02 04:44:25,016 		5712 of 10000 with 96.74% 	 Time used:  0.01 sec
2023-04-02 04:44:25,023 		5736 of 10000 with 96.72% 	 Time used:  0.01 sec
2023-04-02 04:44:25,030 		5760 of 10000 with 96.74% 	 Time used:  0.01 sec
2023-04-02 04:44:25,038 		5784 of 10000 with 96.73% 	 Time used:  0.01 sec
2023-04-02 04:44:25,045 		5808 of 10000 with 96.71% 	 Time used:  0.01 sec
2023-04-02 04:44:25,052 		5832 of 10000 with 96.71% 	 Time used:  0.01 sec
2023-04-02 04:44:25,059 		5856 of 10000 with 96.70% 	 Time used:  0.01 sec
2023-04-02 04:44:25,066 		5880 of 10000 with 96.70% 	 Time used:  0.01 sec
2023-04-02 04:44:25,073 		5904 of 10000 with 96.70% 	 Time used:  0.01 sec
2023-04-02 04:44:25,080 		5928 of 10000 with 96.69% 	 Time used:  0.01 sec
2023-04-02 04:44:25,087 		5952 of 10000 with 96.71% 	 Time used:  0.01 sec
2023-04-02 04:44:25,094 		5976 of 10000 with 96.72% 	 Time used:  0.01 sec
2023-04-02 04:44:25,101 		6000 of 10000 with 96.72% 	 Time used:  0.01 sec
2023-04-02 04:44:25,108 		6024 of 10000 with 96.73% 	 Time used:  0.01 sec
2023-04-02 04:44:25,115 		6048 of 10000 with 96.71% 	 Time used:  0.01 sec
2023-04-02 04:44:25,122 		6072 of 10000 with 96.69% 	 Time used:  0.01 sec
2023-04-02 04:44:25,129 		6096 of 10000 with 96.65% 	 Time used:  0.01 sec
2023-04-02 04:44:25,136 		6120 of 10000 with 96.63% 	 Time used:  0.01 sec
2023-04-02 04:44:25,143 		6144 of 10000 with 96.65% 	 Time used:  0.01 sec
2023-04-02 04:44:25,150 		6168 of 10000 with 96.64% 	 Time used:  0.01 sec
2023-04-02 04:44:25,157 		6192 of 10000 with 96.64% 	 Time used:  0.01 sec
2023-04-02 04:44:25,164 		6216 of 10000 with 96.64% 	 Time used:  0.01 sec
2023-04-02 04:44:25,171 		6240 of 10000 with 96.65% 	 Time used:  0.01 sec
2023-04-02 04:44:25,178 		6264 of 10000 with 96.66% 	 Time used:  0.01 sec
2023-04-02 04:44:25,185 		6288 of 10000 with 96.68% 	 Time used:  0.01 sec
2023-04-02 04:44:25,192 		6312 of 10000 with 96.69% 	 Time used:  0.01 sec
2023-04-02 04:44:25,200 		6336 of 10000 with 96.70% 	 Time used:  0.01 sec
2023-04-02 04:44:25,207 		6360 of 10000 with 96.71% 	 Time used:  0.01 sec
2023-04-02 04:44:25,214 		6384 of 10000 with 96.69% 	 Time used:  0.01 sec
2023-04-02 04:44:25,221 		6408 of 10000 with 96.69% 	 Time used:  0.01 sec
2023-04-02 04:44:25,228 		6432 of 10000 with 96.70% 	 Time used:  0.01 sec
2023-04-02 04:44:25,235 		6456 of 10000 with 96.70% 	 Time used:  0.01 sec
2023-04-02 04:44:25,242 		6480 of 10000 with 96.71% 	 Time used:  0.01 sec
2023-04-02 04:44:25,249 		6504 of 10000 with 96.69% 	 Time used:  0.01 sec
2023-04-02 04:44:25,256 		6528 of 10000 with 96.69% 	 Time used:  0.01 sec
2023-04-02 04:44:25,263 		6552 of 10000 with 96.69% 	 Time used:  0.01 sec
2023-04-02 04:44:25,270 		6576 of 10000 with 96.68% 	 Time used:  0.01 sec
2023-04-02 04:44:25,277 		6600 of 10000 with 96.70% 	 Time used:  0.01 sec
2023-04-02 04:44:25,291 		6624 of 10000 with 96.71% 	 Time used:  0.01 sec
2023-04-02 04:44:25,298 		6648 of 10000 with 96.66% 	 Time used:  0.01 sec
2023-04-02 04:44:25,306 		6672 of 10000 with 96.66% 	 Time used:  0.01 sec
2023-04-02 04:44:25,313 		6696 of 10000 with 96.64% 	 Time used:  0.01 sec
2023-04-02 04:44:25,320 		6720 of 10000 with 96.62% 	 Time used:  0.01 sec
2023-04-02 04:44:25,328 		6744 of 10000 with 96.57% 	 Time used:  0.01 sec
2023-04-02 04:44:25,335 		6768 of 10000 with 96.59% 	 Time used:  0.01 sec
2023-04-02 04:44:25,342 		6792 of 10000 with 96.55% 	 Time used:  0.01 sec
2023-04-02 04:44:25,349 		6816 of 10000 with 96.55% 	 Time used:  0.01 sec
2023-04-02 04:44:25,357 		6840 of 10000 with 96.56% 	 Time used:  0.01 sec
2023-04-02 04:44:25,364 		6864 of 10000 with 96.58% 	 Time used:  0.01 sec
2023-04-02 04:44:25,371 		6888 of 10000 with 96.57% 	 Time used:  0.01 sec
2023-04-02 04:44:25,378 		6912 of 10000 with 96.56% 	 Time used:  0.01 sec
2023-04-02 04:44:25,385 		6936 of 10000 with 96.57% 	 Time used:  0.01 sec
2023-04-02 04:44:25,392 		6960 of 10000 with 96.58% 	 Time used:  0.01 sec
2023-04-02 04:44:25,399 		6984 of 10000 with 96.53% 	 Time used:  0.01 sec
2023-04-02 04:44:25,406 		7008 of 10000 with 96.55% 	 Time used:  0.01 sec
2023-04-02 04:44:25,413 		7032 of 10000 with 96.56% 	 Time used:  0.01 sec
2023-04-02 04:44:25,420 		7056 of 10000 with 96.57% 	 Time used:  0.01 sec
2023-04-02 04:44:25,427 		7080 of 10000 with 96.57% 	 Time used:  0.01 sec
2023-04-02 04:44:25,434 		7104 of 10000 with 96.58% 	 Time used:  0.01 sec
2023-04-02 04:44:25,442 		7128 of 10000 with 96.58% 	 Time used:  0.01 sec
2023-04-02 04:44:25,449 		7152 of 10000 with 96.59% 	 Time used:  0.01 sec
2023-04-02 04:44:25,456 		7176 of 10000 with 96.60% 	 Time used:  0.01 sec
2023-04-02 04:44:25,464 		7200 of 10000 with 96.60% 	 Time used:  0.01 sec
2023-04-02 04:44:25,471 		7224 of 10000 with 96.61% 	 Time used:  0.01 sec
2023-04-02 04:44:25,478 		7248 of 10000 with 96.61% 	 Time used:  0.01 sec
2023-04-02 04:44:25,486 		7272 of 10000 with 96.60% 	 Time used:  0.01 sec
2023-04-02 04:44:25,493 		7296 of 10000 with 96.60% 	 Time used:  0.01 sec
2023-04-02 04:44:25,501 		7320 of 10000 with 96.58% 	 Time used:  0.01 sec
2023-04-02 04:44:25,508 		7344 of 10000 with 96.57% 	 Time used:  0.01 sec
2023-04-02 04:44:25,517 		7368 of 10000 with 96.58% 	 Time used:  0.01 sec
2023-04-02 04:44:25,524 		7392 of 10000 with 96.56% 	 Time used:  0.01 sec
2023-04-02 04:44:25,531 		7416 of 10000 with 96.57% 	 Time used:  0.01 sec
2023-04-02 04:44:25,539 		7440 of 10000 with 96.57% 	 Time used:  0.01 sec
2023-04-02 04:44:25,546 		7464 of 10000 with 96.56% 	 Time used:  0.01 sec
2023-04-02 04:44:25,553 		7488 of 10000 with 96.57% 	 Time used:  0.01 sec
2023-04-02 04:44:25,560 		7512 of 10000 with 96.58% 	 Time used:  0.01 sec
2023-04-02 04:44:25,568 		7536 of 10000 with 96.59% 	 Time used:  0.01 sec
2023-04-02 04:44:25,575 		7560 of 10000 with 96.59% 	 Time used:  0.01 sec
2023-04-02 04:44:25,582 		7584 of 10000 with 96.58% 	 Time used:  0.01 sec
2023-04-02 04:44:25,589 		7608 of 10000 with 96.58% 	 Time used:  0.01 sec
2023-04-02 04:44:25,596 		7632 of 10000 with 96.59% 	 Time used:  0.01 sec
2023-04-02 04:44:25,602 		7656 of 10000 with 96.59% 	 Time used:  0.01 sec
2023-04-02 04:44:25,612 		7680 of 10000 with 96.60% 	 Time used:  0.01 sec
2023-04-02 04:44:25,621 		7704 of 10000 with 96.61% 	 Time used:  0.01 sec
2023-04-02 04:44:25,628 		7728 of 10000 with 96.61% 	 Time used:  0.01 sec
2023-04-02 04:44:25,635 		7752 of 10000 with 96.61% 	 Time used:  0.01 sec
2023-04-02 04:44:25,642 		7776 of 10000 with 96.62% 	 Time used:  0.01 sec
2023-04-02 04:44:25,648 		7800 of 10000 with 96.63% 	 Time used:  0.01 sec
2023-04-02 04:44:25,655 		7824 of 10000 with 96.64% 	 Time used:  0.01 sec
2023-04-02 04:44:25,661 		7848 of 10000 with 96.65% 	 Time used:  0.01 sec
2023-04-02 04:44:25,668 		7872 of 10000 with 96.66% 	 Time used:  0.01 sec
2023-04-02 04:44:25,675 		7896 of 10000 with 96.67% 	 Time used:  0.01 sec
2023-04-02 04:44:25,681 		7920 of 10000 with 96.67% 	 Time used:  0.01 sec
2023-04-02 04:44:25,688 		7944 of 10000 with 96.66% 	 Time used:  0.01 sec
2023-04-02 04:44:25,694 		7968 of 10000 with 96.65% 	 Time used:  0.01 sec
2023-04-02 04:44:25,701 		7992 of 10000 with 96.65% 	 Time used:  0.01 sec
2023-04-02 04:44:25,707 		8016 of 10000 with 96.63% 	 Time used:  0.01 sec
2023-04-02 04:44:25,714 		8040 of 10000 with 96.64% 	 Time used:  0.01 sec
2023-04-02 04:44:25,720 		8064 of 10000 with 96.64% 	 Time used:  0.01 sec
2023-04-02 04:44:25,727 		8088 of 10000 with 96.62% 	 Time used:  0.01 sec
2023-04-02 04:44:25,734 		8112 of 10000 with 96.62% 	 Time used:  0.01 sec
2023-04-02 04:44:25,740 		8136 of 10000 with 96.62% 	 Time used:  0.01 sec
2023-04-02 04:44:25,747 		8160 of 10000 with 96.63% 	 Time used:  0.01 sec
2023-04-02 04:44:25,753 		8184 of 10000 with 96.64% 	 Time used:  0.01 sec
2023-04-02 04:44:25,760 		8208 of 10000 with 96.65% 	 Time used:  0.01 sec
2023-04-02 04:44:25,766 		8232 of 10000 with 96.65% 	 Time used:  0.01 sec
2023-04-02 04:44:25,773 		8256 of 10000 with 96.66% 	 Time used:  0.01 sec
2023-04-02 04:44:25,780 		8280 of 10000 with 96.67% 	 Time used:  0.01 sec
2023-04-02 04:44:25,786 		8304 of 10000 with 96.68% 	 Time used:  0.01 sec
2023-04-02 04:44:25,793 		8328 of 10000 with 96.66% 	 Time used:  0.01 sec
2023-04-02 04:44:25,799 		8352 of 10000 with 96.66% 	 Time used:  0.01 sec
2023-04-02 04:44:25,806 		8376 of 10000 with 96.67% 	 Time used:  0.01 sec
2023-04-02 04:44:25,812 		8400 of 10000 with 96.67% 	 Time used:  0.01 sec
2023-04-02 04:44:25,819 		8424 of 10000 with 96.66% 	 Time used:  0.01 sec
2023-04-02 04:44:25,825 		8448 of 10000 with 96.67% 	 Time used:  0.01 sec
2023-04-02 04:44:25,832 		8472 of 10000 with 96.67% 	 Time used:  0.01 sec
2023-04-02 04:44:25,838 		8496 of 10000 with 96.68% 	 Time used:  0.01 sec
2023-04-02 04:44:25,845 		8520 of 10000 with 96.69% 	 Time used:  0.01 sec
2023-04-02 04:44:25,851 		8544 of 10000 with 96.69% 	 Time used:  0.01 sec
2023-04-02 04:44:25,858 		8568 of 10000 with 96.67% 	 Time used:  0.01 sec
2023-04-02 04:44:25,865 		8592 of 10000 with 96.67% 	 Time used:  0.01 sec
2023-04-02 04:44:25,871 		8616 of 10000 with 96.68% 	 Time used:  0.01 sec
2023-04-02 04:44:25,878 		8640 of 10000 with 96.66% 	 Time used:  0.01 sec
2023-04-02 04:44:25,884 		8664 of 10000 with 96.65% 	 Time used:  0.01 sec
2023-04-02 04:44:25,891 		8688 of 10000 with 96.66% 	 Time used:  0.01 sec
2023-04-02 04:44:25,897 		8712 of 10000 with 96.66% 	 Time used:  0.01 sec
2023-04-02 04:44:25,904 		8736 of 10000 with 96.67% 	 Time used:  0.01 sec
2023-04-02 04:44:25,910 		8760 of 10000 with 96.67% 	 Time used:  0.01 sec
2023-04-02 04:44:25,917 		8784 of 10000 with 96.65% 	 Time used:  0.01 sec
2023-04-02 04:44:25,924 		8808 of 10000 with 96.64% 	 Time used:  0.01 sec
2023-04-02 04:44:25,930 		8832 of 10000 with 96.64% 	 Time used:  0.01 sec
2023-04-02 04:44:25,936 		8856 of 10000 with 96.64% 	 Time used:  0.01 sec
2023-04-02 04:44:25,943 		8880 of 10000 with 96.64% 	 Time used:  0.01 sec
2023-04-02 04:44:25,950 		8904 of 10000 with 96.64% 	 Time used:  0.01 sec
2023-04-02 04:44:25,956 		8928 of 10000 with 96.65% 	 Time used:  0.01 sec
2023-04-02 04:44:25,963 		8952 of 10000 with 96.65% 	 Time used:  0.01 sec
2023-04-02 04:44:25,969 		8976 of 10000 with 96.65% 	 Time used:  0.01 sec
2023-04-02 04:44:25,975 		9000 of 10000 with 96.66% 	 Time used:  0.01 sec
2023-04-02 04:44:25,982 		9024 of 10000 with 96.64% 	 Time used:  0.01 sec
2023-04-02 04:44:25,988 		9048 of 10000 with 96.65% 	 Time used:  0.01 sec
2023-04-02 04:44:25,995 		9072 of 10000 with 96.63% 	 Time used:  0.01 sec
2023-04-02 04:44:26,001 		9096 of 10000 with 96.64% 	 Time used:  0.01 sec
2023-04-02 04:44:26,008 		9120 of 10000 with 96.63% 	 Time used:  0.01 sec
2023-04-02 04:44:26,014 		9144 of 10000 with 96.62% 	 Time used:  0.01 sec
2023-04-02 04:44:26,021 		9168 of 10000 with 96.61% 	 Time used:  0.01 sec
2023-04-02 04:44:26,027 		9192 of 10000 with 96.61% 	 Time used:  0.01 sec
2023-04-02 04:44:26,034 		9216 of 10000 with 96.59% 	 Time used:  0.01 sec
2023-04-02 04:44:26,040 		9240 of 10000 with 96.57% 	 Time used:  0.01 sec
2023-04-02 04:44:26,047 		9264 of 10000 with 96.58% 	 Time used:  0.01 sec
2023-04-02 04:44:26,054 		9288 of 10000 with 96.59% 	 Time used:  0.01 sec
2023-04-02 04:44:26,060 		9312 of 10000 with 96.57% 	 Time used:  0.01 sec
2023-04-02 04:44:26,066 		9336 of 10000 with 96.58% 	 Time used:  0.01 sec
2023-04-02 04:44:26,073 		9360 of 10000 with 96.58% 	 Time used:  0.01 sec
2023-04-02 04:44:26,079 		9384 of 10000 with 96.58% 	 Time used:  0.01 sec
2023-04-02 04:44:26,086 		9408 of 10000 with 96.58% 	 Time used:  0.01 sec
2023-04-02 04:44:26,092 		9432 of 10000 with 96.59% 	 Time used:  0.01 sec
2023-04-02 04:44:26,099 		9456 of 10000 with 96.59% 	 Time used:  0.01 sec
2023-04-02 04:44:26,105 		9480 of 10000 with 96.59% 	 Time used:  0.01 sec
2023-04-02 04:44:26,112 		9504 of 10000 with 96.59% 	 Time used:  0.01 sec
2023-04-02 04:44:26,118 		9528 of 10000 with 96.59% 	 Time used:  0.01 sec
2023-04-02 04:44:26,125 		9552 of 10000 with 96.59% 	 Time used:  0.01 sec
2023-04-02 04:44:26,131 		9576 of 10000 with 96.60% 	 Time used:  0.01 sec
2023-04-02 04:44:26,138 		9600 of 10000 with 96.60% 	 Time used:  0.01 sec
2023-04-02 04:44:26,144 		9624 of 10000 with 96.60% 	 Time used:  0.01 sec
2023-04-02 04:44:26,150 		9648 of 10000 with 96.58% 	 Time used:  0.01 sec
2023-04-02 04:44:26,157 		9672 of 10000 with 96.58% 	 Time used:  0.01 sec
2023-04-02 04:44:26,163 		9696 of 10000 with 96.58% 	 Time used:  0.01 sec
2023-04-02 04:44:26,170 		9720 of 10000 with 96.57% 	 Time used:  0.01 sec
2023-04-02 04:44:26,176 		9744 of 10000 with 96.58% 	 Time used:  0.01 sec
2023-04-02 04:44:26,183 		9768 of 10000 with 96.57% 	 Time used:  0.01 sec
2023-04-02 04:44:26,189 		9792 of 10000 with 96.58% 	 Time used:  0.01 sec
2023-04-02 04:44:26,196 		9816 of 10000 with 96.59% 	 Time used:  0.01 sec
2023-04-02 04:44:26,202 		9840 of 10000 with 96.60% 	 Time used:  0.01 sec
2023-04-02 04:44:26,209 		9864 of 10000 with 96.58% 	 Time used:  0.01 sec
2023-04-02 04:44:26,215 		9888 of 10000 with 96.57% 	 Time used:  0.01 sec
2023-04-02 04:44:26,222 		9912 of 10000 with 96.58% 	 Time used:  0.01 sec
2023-04-02 04:44:26,228 		9936 of 10000 with 96.59% 	 Time used:  0.01 sec
2023-04-02 04:44:26,235 		9960 of 10000 with 96.60% 	 Time used:  0.01 sec
2023-04-02 04:44:26,241 		9984 of 10000 with 96.60% 	 Time used:  0.01 sec
2023-04-02 04:44:26,248 		10000 of 10000 with 96.61% 	 Time used:  0.01 sec
2023-04-02 04:44:26,248 
2023-04-02 04:44:26,251 			Learning rate: weights:   1.000e-03    
2023-04-02 04:44:26,251 			Last test performance: 96.61%
2023-04-02 04:44:26,252 ----------------
2023-04-02 04:44:26,461   2   =>  0    		Training 486 pattern with 93.54% 	Forward time: 	 0.15 sec
2023-04-02 04:44:26,461 			Loss:    7.372e-03    			Backward time: 	 0.05 sec 
2023-04-02 04:44:26,546 			Learning rate: weights:   1.000e-03    
2023-04-02 04:44:26,546 			Last test performance: 96.61%
2023-04-02 04:44:26,547 ----------------
2023-04-02 04:44:26,803   2   =>  1    		Training 486 pattern with 94.58% 	Forward time: 	 0.18 sec
2023-04-02 04:44:26,803 			Loss:    7.300e-03    			Backward time: 	 0.06 sec 
2023-04-02 04:44:26,894 			Learning rate: weights:   1.000e-03    
2023-04-02 04:44:26,894 			Last test performance: 96.61%
2023-04-02 04:44:26,894 ----------------
2023-04-02 04:44:27,144   2   =>  2    		Training 486 pattern with 95.42% 	Forward time: 	 0.18 sec
2023-04-02 04:44:27,144 			Loss:    5.961e-03    			Backward time: 	 0.06 sec 
2023-04-02 04:44:27,285 			Learning rate: weights:   1.000e-03    
2023-04-02 04:44:27,286 			Last test performance: 96.61%
2023-04-02 04:44:27,286 ----------------
2023-04-02 04:44:27,556   2   =>  3    		Training 486 pattern with 96.04% 	Forward time: 	 0.20 sec
2023-04-02 04:44:27,556 			Loss:    6.926e-03    			Backward time: 	 0.06 sec 
2023-04-02 04:44:27,648 			Learning rate: weights:   1.000e-03    
2023-04-02 04:44:27,648 			Last test performance: 96.61%
2023-04-02 04:44:27,649 ----------------
2023-04-02 04:44:27,914   2   =>  4    		Training 486 pattern with 94.17% 	Forward time: 	 0.21 sec
2023-04-02 04:44:27,915 			Loss:    7.484e-03    			Backward time: 	 0.05 sec 
2023-04-02 04:44:27,998 			Learning rate: weights:   1.000e-03    
2023-04-02 04:44:27,998 			Last test performance: 96.61%
2023-04-02 04:44:27,999 ----------------
2023-04-02 04:44:28,243   2   =>  5    		Training 486 pattern with 96.04% 	Forward time: 	 0.18 sec
2023-04-02 04:44:28,244 			Loss:    5.888e-03    			Backward time: 	 0.06 sec 
2023-04-02 04:44:28,421 			Learning rate: weights:   1.000e-03    
2023-04-02 04:44:28,421 			Last test performance: 96.61%
2023-04-02 04:44:28,422 ----------------
2023-04-02 04:44:28,713   2   =>  6    		Training 486 pattern with 96.88% 	Forward time: 	 0.22 sec
2023-04-02 04:44:28,713 			Loss:    5.276e-03    			Backward time: 	 0.06 sec 
2023-04-02 04:44:28,822 			Learning rate: weights:   1.000e-03    
2023-04-02 04:44:28,822 			Last test performance: 96.61%
2023-04-02 04:44:28,822 ----------------
2023-04-02 04:44:29,091   2   =>  7    		Training 486 pattern with 95.00% 	Forward time: 	 0.19 sec
2023-04-02 04:44:29,092 			Loss:    5.962e-03    			Backward time: 	 0.07 sec 
2023-04-02 04:44:29,205 			Learning rate: weights:   1.000e-03    
2023-04-02 04:44:29,205 			Last test performance: 96.61%
2023-04-02 04:44:29,205 ----------------
2023-04-02 04:44:29,480   2   =>  8    		Training 486 pattern with 96.25% 	Forward time: 	 0.21 sec
2023-04-02 04:44:29,480 			Loss:    5.407e-03    			Backward time: 	 0.06 sec 
2023-04-02 04:44:29,613 			Learning rate: weights:   1.000e-03    
2023-04-02 04:44:29,613 			Last test performance: 96.61%
2023-04-02 04:44:29,613 ----------------
2023-04-02 04:44:29,899   2   =>  9    		Training 486 pattern with 95.83% 	Forward time: 	 0.22 sec
2023-04-02 04:44:29,900 			Loss:    4.840e-03    			Backward time: 	 0.06 sec 
2023-04-02 04:44:30,028 			Learning rate: weights:   1.000e-03    
2023-04-02 04:44:30,028 			Last test performance: 96.61%
2023-04-02 04:44:30,028 ----------------
2023-04-02 04:44:30,335   2   =>  10   		Training 486 pattern with 96.04% 	Forward time: 	 0.25 sec
2023-04-02 04:44:30,336 			Loss:    5.247e-03    			Backward time: 	 0.05 sec 
2023-04-02 04:44:30,417 			Learning rate: weights:   1.000e-03    
2023-04-02 04:44:30,417 			Last test performance: 96.61%
2023-04-02 04:44:30,417 ----------------
2023-04-02 04:44:30,708   2   =>  11   		Training 486 pattern with 95.62% 	Forward time: 	 0.22 sec
2023-04-02 04:44:30,708 			Loss:    6.648e-03    			Backward time: 	 0.06 sec 
2023-04-02 04:44:30,819 			Learning rate: weights:   1.000e-03    
2023-04-02 04:44:30,819 			Last test performance: 96.61%
2023-04-02 04:44:30,820 ----------------
2023-04-02 04:44:31,105   2   =>  12   		Training 486 pattern with 95.42% 	Forward time: 	 0.22 sec
2023-04-02 04:44:31,105 			Loss:    6.068e-03    			Backward time: 	 0.05 sec 
2023-04-02 04:44:31,240 			Learning rate: weights:   1.000e-03    
2023-04-02 04:44:31,240 			Last test performance: 96.61%
2023-04-02 04:44:31,241 ----------------
2023-04-02 04:44:31,476   2   =>  13   		Training 486 pattern with 95.21% 	Forward time: 	 0.17 sec
2023-04-02 04:44:31,476 			Loss:    6.265e-03    			Backward time: 	 0.06 sec 
2023-04-02 04:44:31,557 			Learning rate: weights:   1.000e-03    
2023-04-02 04:44:31,557 			Last test performance: 96.61%
2023-04-02 04:44:31,557 ----------------
2023-04-02 04:44:31,798   2   =>  14   		Training 486 pattern with 93.96% 	Forward time: 	 0.17 sec
2023-04-02 04:44:31,798 			Loss:    7.449e-03    			Backward time: 	 0.06 sec 
2023-04-02 04:44:31,919 			Learning rate: weights:   1.000e-03    
2023-04-02 04:44:31,919 			Last test performance: 96.61%
2023-04-02 04:44:31,919 ----------------
2023-04-02 04:44:32,196   2   =>  15   		Training 486 pattern with 96.04% 	Forward time: 	 0.15 sec
2023-04-02 04:44:32,197 			Loss:    5.354e-03    			Backward time: 	 0.11 sec 
2023-04-02 04:44:32,284 			Learning rate: weights:   1.000e-03    
2023-04-02 04:44:32,284 			Last test performance: 96.61%
2023-04-02 04:44:32,284 ----------------
2023-04-02 04:44:32,595   2   =>  16   		Training 486 pattern with 96.04% 	Forward time: 	 0.22 sec
2023-04-02 04:44:32,596 			Loss:    4.489e-03    			Backward time: 	 0.07 sec 
2023-04-02 04:44:32,683 			Learning rate: weights:   1.000e-03    
2023-04-02 04:44:32,683 			Last test performance: 96.61%
2023-04-02 04:44:32,683 ----------------
2023-04-02 04:44:32,985   2   =>  17   		Training 486 pattern with 96.88% 	Forward time: 	 0.23 sec
2023-04-02 04:44:32,985 			Loss:    5.329e-03    			Backward time: 	 0.06 sec 
2023-04-02 04:44:33,096 			Learning rate: weights:   1.000e-03    
2023-04-02 04:44:33,096 			Last test performance: 96.61%
2023-04-02 04:44:33,097 ----------------
2023-04-02 04:44:33,360   2   =>  18   		Training 486 pattern with 95.62% 	Forward time: 	 0.19 sec
2023-04-02 04:44:33,360 			Loss:    7.171e-03    			Backward time: 	 0.06 sec 
2023-04-02 04:44:33,455 			Learning rate: weights:   1.000e-03    
2023-04-02 04:44:33,455 			Last test performance: 96.61%
2023-04-02 04:44:33,456 ----------------
2023-04-02 04:44:33,722   2   =>  19   		Training 486 pattern with 97.29% 	Forward time: 	 0.16 sec
2023-04-02 04:44:33,722 			Loss:    4.592e-03    			Backward time: 	 0.10 sec 
2023-04-02 04:44:33,826 			Learning rate: weights:   1.000e-03    
2023-04-02 04:44:33,827 			Last test performance: 96.61%
2023-04-02 04:44:33,827 ----------------
2023-04-02 04:44:34,132   2   =>  20   		Training 486 pattern with 94.17% 	Forward time: 	 0.23 sec
2023-04-02 04:44:34,132 			Loss:    6.566e-03    			Backward time: 	 0.06 sec 
2023-04-02 04:44:34,282 			Learning rate: weights:   1.000e-03    
2023-04-02 04:44:34,282 			Last test performance: 96.61%
2023-04-02 04:44:34,282 ----------------
2023-04-02 04:44:34,573   2   =>  21   		Training 486 pattern with 96.25% 	Forward time: 	 0.22 sec
2023-04-02 04:44:34,573 			Loss:    4.920e-03    			Backward time: 	 0.06 sec 
2023-04-02 04:44:34,693 			Learning rate: weights:   1.000e-03    
2023-04-02 04:44:34,693 			Last test performance: 96.61%
2023-04-02 04:44:34,693 ----------------
2023-04-02 04:44:34,994   2   =>  22   		Training 486 pattern with 97.29% 	Forward time: 	 0.22 sec
2023-04-02 04:44:34,994 			Loss:    4.338e-03    			Backward time: 	 0.06 sec 
2023-04-02 04:44:35,084 			Learning rate: weights:   1.000e-03    
2023-04-02 04:44:35,085 			Last test performance: 96.61%
2023-04-02 04:44:35,085 ----------------
2023-04-02 04:44:35,380   2   =>  23   		Training 486 pattern with 96.67% 	Forward time: 	 0.22 sec
2023-04-02 04:44:35,380 			Loss:    5.239e-03    			Backward time: 	 0.06 sec 
2023-04-02 04:44:35,516 			Learning rate: weights:   1.000e-03    
2023-04-02 04:44:35,516 			Last test performance: 96.61%
2023-04-02 04:44:35,516 ----------------
2023-04-02 04:44:35,821   2   =>  24   		Training 486 pattern with 97.08% 	Forward time: 	 0.24 sec
2023-04-02 04:44:35,822 			Loss:    5.114e-03    			Backward time: 	 0.06 sec 
2023-04-02 04:44:35,883 			Learning rate: weights:   1.000e-03    
2023-04-02 04:44:35,883 			Last test performance: 96.61%
2023-04-02 04:44:35,884 ----------------
2023-04-02 04:44:36,184   2   =>  25   		Training 486 pattern with 96.88% 	Forward time: 	 0.23 sec
2023-04-02 04:44:36,184 			Loss:    5.005e-03    			Backward time: 	 0.06 sec 
2023-04-02 04:44:36,306 			Learning rate: weights:   1.000e-03    
2023-04-02 04:44:36,306 			Last test performance: 96.61%
2023-04-02 04:44:36,306 ----------------
2023-04-02 04:44:36,582   2   =>  26   		Training 486 pattern with 95.42% 	Forward time: 	 0.21 sec
2023-04-02 04:44:36,582 			Loss:    6.941e-03    			Backward time: 	 0.05 sec 
2023-04-02 04:44:36,677 			Learning rate: weights:   1.000e-03    
2023-04-02 04:44:36,677 			Last test performance: 96.61%
2023-04-02 04:44:36,677 ----------------
2023-04-02 04:44:36,957   2   =>  27   		Training 486 pattern with 95.42% 	Forward time: 	 0.22 sec
2023-04-02 04:44:36,957 			Loss:    7.010e-03    			Backward time: 	 0.05 sec 
2023-04-02 04:44:37,049 			Learning rate: weights:   1.000e-03    
2023-04-02 04:44:37,050 			Last test performance: 96.61%
2023-04-02 04:44:37,050 ----------------
2023-04-02 04:44:37,314   2   =>  28   		Training 486 pattern with 93.96% 	Forward time: 	 0.20 sec
2023-04-02 04:44:37,314 			Loss:    9.208e-03    			Backward time: 	 0.05 sec 
2023-04-02 04:44:37,454 			Learning rate: weights:   1.000e-03    
2023-04-02 04:44:37,454 			Last test performance: 96.61%
2023-04-02 04:44:37,454 ----------------
2023-04-02 04:44:37,687   2   =>  29   		Training 486 pattern with 96.04% 	Forward time: 	 0.17 sec
2023-04-02 04:44:37,687 			Loss:    5.920e-03    			Backward time: 	 0.05 sec 
2023-04-02 04:44:37,824 			Learning rate: weights:   1.000e-03    
2023-04-02 04:44:37,825 			Last test performance: 96.61%
2023-04-02 04:44:37,825 ----------------
2023-04-02 04:44:38,090   2   =>  30   		Training 486 pattern with 95.83% 	Forward time: 	 0.19 sec
2023-04-02 04:44:38,090 			Loss:    6.271e-03    			Backward time: 	 0.06 sec 
2023-04-02 04:44:38,208 			Learning rate: weights:   1.000e-03    
2023-04-02 04:44:38,208 			Last test performance: 96.61%
2023-04-02 04:44:38,209 ----------------
2023-04-02 04:44:38,449   2   =>  31   		Training 486 pattern with 95.00% 	Forward time: 	 0.17 sec
2023-04-02 04:44:38,449 			Loss:    6.769e-03    			Backward time: 	 0.06 sec 
2023-04-02 04:44:38,588 			Learning rate: weights:   1.000e-03    
2023-04-02 04:44:38,588 			Last test performance: 96.61%
2023-04-02 04:44:38,588 ----------------
2023-04-02 04:44:38,843   2   =>  32   		Training 486 pattern with 93.12% 	Forward time: 	 0.19 sec
2023-04-02 04:44:38,843 			Loss:    9.435e-03    			Backward time: 	 0.05 sec 
2023-04-02 04:44:38,973 			Learning rate: weights:   1.000e-03    
2023-04-02 04:44:38,974 			Last test performance: 96.61%
2023-04-02 04:44:38,974 ----------------
2023-04-02 04:44:39,230   2   =>  33   		Training 486 pattern with 96.67% 	Forward time: 	 0.19 sec
2023-04-02 04:44:39,230 			Loss:    4.747e-03    			Backward time: 	 0.05 sec 
2023-04-02 04:44:39,366 			Learning rate: weights:   1.000e-03    
2023-04-02 04:44:39,366 			Last test performance: 96.61%
2023-04-02 04:44:39,366 ----------------
2023-04-02 04:44:39,637   2   =>  34   		Training 486 pattern with 95.42% 	Forward time: 	 0.20 sec
2023-04-02 04:44:39,637 			Loss:    5.780e-03    			Backward time: 	 0.06 sec 
2023-04-02 04:44:39,855 			Learning rate: weights:   1.000e-03    
2023-04-02 04:44:39,855 			Last test performance: 96.61%
2023-04-02 04:44:39,855 ----------------
2023-04-02 04:44:40,134   2   =>  35   		Training 486 pattern with 96.04% 	Forward time: 	 0.21 sec
2023-04-02 04:44:40,134 			Loss:    5.598e-03    			Backward time: 	 0.06 sec 
2023-04-02 04:44:40,318 			Learning rate: weights:   1.000e-03    
2023-04-02 04:44:40,318 			Last test performance: 96.61%
2023-04-02 04:44:40,318 ----------------
2023-04-02 04:44:40,594   2   =>  36   		Training 486 pattern with 95.62% 	Forward time: 	 0.21 sec
2023-04-02 04:44:40,594 			Loss:    4.919e-03    			Backward time: 	 0.06 sec 
2023-04-02 04:44:40,717 			Learning rate: weights:   1.000e-03    
2023-04-02 04:44:40,717 			Last test performance: 96.61%
2023-04-02 04:44:40,717 ----------------
2023-04-02 04:44:40,942   2   =>  37   		Training 486 pattern with 95.83% 	Forward time: 	 0.16 sec
2023-04-02 04:44:40,942 			Loss:    6.330e-03    			Backward time: 	 0.05 sec 
2023-04-02 04:44:41,119 			Learning rate: weights:   1.000e-03    
2023-04-02 04:44:41,120 			Last test performance: 96.61%
2023-04-02 04:44:41,120 ----------------
2023-04-02 04:44:41,361   2   =>  38   		Training 486 pattern with 95.62% 	Forward time: 	 0.17 sec
2023-04-02 04:44:41,361 			Loss:    5.340e-03    			Backward time: 	 0.06 sec 
2023-04-02 04:44:41,545 			Learning rate: weights:   1.000e-03    
2023-04-02 04:44:41,545 			Last test performance: 96.61%
2023-04-02 04:44:41,545 ----------------
2023-04-02 04:44:41,796   2   =>  39   		Training 486 pattern with 95.62% 	Forward time: 	 0.18 sec
2023-04-02 04:44:41,796 			Loss:    5.968e-03    			Backward time: 	 0.06 sec 
2023-04-02 04:44:41,913 			Learning rate: weights:   1.000e-03    
2023-04-02 04:44:41,913 			Last test performance: 96.61%
2023-04-02 04:44:41,913 ----------------
2023-04-02 04:44:42,151   2   =>  40   		Training 486 pattern with 96.25% 	Forward time: 	 0.16 sec
2023-04-02 04:44:42,151 			Loss:    4.877e-03    			Backward time: 	 0.06 sec 
2023-04-02 04:44:42,326 			Learning rate: weights:   1.000e-03    
2023-04-02 04:44:42,326 			Last test performance: 96.61%
2023-04-02 04:44:42,326 ----------------
2023-04-02 04:44:42,601   2   =>  41   		Training 486 pattern with 94.79% 	Forward time: 	 0.19 sec
2023-04-02 04:44:42,601 			Loss:    7.245e-03    			Backward time: 	 0.07 sec 
2023-04-02 04:44:42,678 			Learning rate: weights:   1.000e-03    
2023-04-02 04:44:42,678 			Last test performance: 96.61%
2023-04-02 04:44:42,679 ----------------
2023-04-02 04:44:42,939   2   =>  42   		Training 486 pattern with 97.92% 	Forward time: 	 0.20 sec
2023-04-02 04:44:42,939 			Loss:    3.109e-03    			Backward time: 	 0.05 sec 
2023-04-02 04:44:43,125 			Learning rate: weights:   1.000e-03    
2023-04-02 04:44:43,126 			Last test performance: 96.61%
2023-04-02 04:44:43,126 ----------------
2023-04-02 04:44:43,397   2   =>  43   		Training 486 pattern with 96.88% 	Forward time: 	 0.21 sec
2023-04-02 04:44:43,398 			Loss:    4.473e-03    			Backward time: 	 0.05 sec 
2023-04-02 04:44:43,560 			Learning rate: weights:   1.000e-03    
2023-04-02 04:44:43,560 			Last test performance: 96.61%
2023-04-02 04:44:43,560 ----------------
2023-04-02 04:44:43,803   2   =>  44   		Training 486 pattern with 96.67% 	Forward time: 	 0.18 sec
2023-04-02 04:44:43,803 			Loss:    4.652e-03    			Backward time: 	 0.05 sec 
2023-04-02 04:44:43,898 			Learning rate: weights:   1.000e-03    
2023-04-02 04:44:43,899 			Last test performance: 96.61%
2023-04-02 04:44:43,899 ----------------
2023-04-02 04:44:44,146   2   =>  45   		Training 486 pattern with 96.67% 	Forward time: 	 0.18 sec
2023-04-02 04:44:44,146 			Loss:    3.866e-03    			Backward time: 	 0.06 sec 
2023-04-02 04:44:44,256 			Learning rate: weights:   1.000e-03    
2023-04-02 04:44:44,256 			Last test performance: 96.61%
2023-04-02 04:44:44,256 ----------------
2023-04-02 04:44:44,517   2   =>  46   		Training 486 pattern with 96.67% 	Forward time: 	 0.20 sec
2023-04-02 04:44:44,517 			Loss:    4.819e-03    			Backward time: 	 0.05 sec 
2023-04-02 04:44:44,651 			Learning rate: weights:   1.000e-03    
2023-04-02 04:44:44,651 			Last test performance: 96.61%
2023-04-02 04:44:44,651 ----------------
2023-04-02 04:44:44,922   2   =>  47   		Training 486 pattern with 96.04% 	Forward time: 	 0.21 sec
2023-04-02 04:44:44,922 			Loss:    5.501e-03    			Backward time: 	 0.05 sec 
2023-04-02 04:44:45,026 			Learning rate: weights:   1.000e-03    
2023-04-02 04:44:45,026 			Last test performance: 96.61%
2023-04-02 04:44:45,027 ----------------
2023-04-02 04:44:45,276   2   =>  48   		Training 486 pattern with 96.67% 	Forward time: 	 0.18 sec
2023-04-02 04:44:45,276 			Loss:    6.128e-03    			Backward time: 	 0.06 sec 
2023-04-02 04:44:45,459 			Learning rate: weights:   1.000e-03    
2023-04-02 04:44:45,459 			Last test performance: 96.61%
2023-04-02 04:44:45,460 ----------------
2023-04-02 04:44:45,738   2   =>  49   		Training 486 pattern with 94.79% 	Forward time: 	 0.20 sec
2023-04-02 04:44:45,738 			Loss:    7.364e-03    			Backward time: 	 0.06 sec 
2023-04-02 04:44:45,895 			Learning rate: weights:   1.000e-03    
2023-04-02 04:44:45,895 			Last test performance: 96.61%
2023-04-02 04:44:45,895 ----------------
2023-04-02 04:44:46,153   2   =>  50   		Training 486 pattern with 96.67% 	Forward time: 	 0.18 sec
2023-04-02 04:44:46,153 			Loss:    5.540e-03    			Backward time: 	 0.06 sec 
2023-04-02 04:44:46,290 			Learning rate: weights:   1.000e-03    
2023-04-02 04:44:46,290 			Last test performance: 96.61%
2023-04-02 04:44:46,290 ----------------
2023-04-02 04:44:46,573   2   =>  51   		Training 486 pattern with 96.46% 	Forward time: 	 0.21 sec
2023-04-02 04:44:46,573 			Loss:    4.402e-03    			Backward time: 	 0.06 sec 
2023-04-02 04:44:46,660 			Learning rate: weights:   1.000e-03    
2023-04-02 04:44:46,660 			Last test performance: 96.61%
2023-04-02 04:44:46,661 ----------------
2023-04-02 04:44:46,912   2   =>  52   		Training 486 pattern with 94.79% 	Forward time: 	 0.19 sec
2023-04-02 04:44:46,912 			Loss:    7.174e-03    			Backward time: 	 0.05 sec 
2023-04-02 04:44:47,057 			Learning rate: weights:   1.000e-03    
2023-04-02 04:44:47,058 			Last test performance: 96.61%
2023-04-02 04:44:47,058 ----------------
2023-04-02 04:44:47,293   2   =>  53   		Training 486 pattern with 96.88% 	Forward time: 	 0.17 sec
2023-04-02 04:44:47,293 			Loss:    4.761e-03    			Backward time: 	 0.05 sec 
2023-04-02 04:44:47,380 			Learning rate: weights:   1.000e-03    
2023-04-02 04:44:47,380 			Last test performance: 96.61%
2023-04-02 04:44:47,380 ----------------
2023-04-02 04:44:47,626   2   =>  54   		Training 486 pattern with 96.25% 	Forward time: 	 0.18 sec
2023-04-02 04:44:47,626 			Loss:    4.887e-03    			Backward time: 	 0.06 sec 
2023-04-02 04:44:47,789 			Learning rate: weights:   1.000e-03    
2023-04-02 04:44:47,790 			Last test performance: 96.61%
2023-04-02 04:44:47,790 ----------------
2023-04-02 04:44:48,064   2   =>  55   		Training 486 pattern with 95.42% 	Forward time: 	 0.21 sec
2023-04-02 04:44:48,064 			Loss:    4.760e-03    			Backward time: 	 0.05 sec 
2023-04-02 04:44:48,206 			Learning rate: weights:   1.000e-03    
2023-04-02 04:44:48,206 			Last test performance: 96.61%
2023-04-02 04:44:48,206 ----------------
2023-04-02 04:44:48,475   2   =>  56   		Training 486 pattern with 96.46% 	Forward time: 	 0.19 sec
2023-04-02 04:44:48,475 			Loss:    5.957e-03    			Backward time: 	 0.06 sec 
2023-04-02 04:44:48,582 			Learning rate: weights:   1.000e-03    
2023-04-02 04:44:48,582 			Last test performance: 96.61%
2023-04-02 04:44:48,582 ----------------
2023-04-02 04:44:48,826   2   =>  57   		Training 486 pattern with 94.79% 	Forward time: 	 0.18 sec
2023-04-02 04:44:48,827 			Loss:    7.178e-03    			Backward time: 	 0.05 sec 
2023-04-02 04:44:48,981 			Learning rate: weights:   1.000e-03    
2023-04-02 04:44:48,981 			Last test performance: 96.61%
2023-04-02 04:44:48,981 ----------------
2023-04-02 04:44:49,257   2   =>  58   		Training 486 pattern with 95.62% 	Forward time: 	 0.21 sec
2023-04-02 04:44:49,257 			Loss:    6.128e-03    			Backward time: 	 0.05 sec 
2023-04-02 04:44:49,384 			Learning rate: weights:   1.000e-03    
2023-04-02 04:44:49,384 			Last test performance: 96.61%
2023-04-02 04:44:49,384 ----------------
2023-04-02 04:44:49,630   2   =>  59   		Training 486 pattern with 96.88% 	Forward time: 	 0.18 sec
2023-04-02 04:44:49,630 			Loss:    5.046e-03    			Backward time: 	 0.06 sec 
2023-04-02 04:44:49,755 			Learning rate: weights:   1.000e-03    
2023-04-02 04:44:49,755 			Last test performance: 96.61%
2023-04-02 04:44:49,755 ----------------
2023-04-02 04:44:50,031   2   =>  60   		Training 486 pattern with 96.88% 	Forward time: 	 0.21 sec
2023-04-02 04:44:50,031 			Loss:    5.729e-03    			Backward time: 	 0.05 sec 
2023-04-02 04:44:50,117 			Learning rate: weights:   1.000e-03    
2023-04-02 04:44:50,117 			Last test performance: 96.61%
2023-04-02 04:44:50,117 ----------------
2023-04-02 04:44:50,365   2   =>  61   		Training 486 pattern with 95.83% 	Forward time: 	 0.18 sec
2023-04-02 04:44:50,365 			Loss:    5.379e-03    			Backward time: 	 0.06 sec 
2023-04-02 04:44:50,505 			Learning rate: weights:   1.000e-03    
2023-04-02 04:44:50,506 			Last test performance: 96.61%
2023-04-02 04:44:50,506 ----------------
2023-04-02 04:44:50,725   2   =>  62   		Training 486 pattern with 95.00% 	Forward time: 	 0.16 sec
2023-04-02 04:44:50,725 			Loss:    6.008e-03    			Backward time: 	 0.05 sec 
2023-04-02 04:44:50,965 			Learning rate: weights:   1.000e-03    
2023-04-02 04:44:50,965 			Last test performance: 96.61%
2023-04-02 04:44:50,965 ----------------
2023-04-02 04:44:51,208   2   =>  63   		Training 486 pattern with 95.83% 	Forward time: 	 0.18 sec
2023-04-02 04:44:51,208 			Loss:    5.503e-03    			Backward time: 	 0.05 sec 
2023-04-02 04:44:51,294 			Learning rate: weights:   1.000e-03    
2023-04-02 04:44:51,294 			Last test performance: 96.61%
2023-04-02 04:44:51,294 ----------------
2023-04-02 04:44:51,541   2   =>  64   		Training 486 pattern with 95.62% 	Forward time: 	 0.18 sec
2023-04-02 04:44:51,541 			Loss:    5.279e-03    			Backward time: 	 0.06 sec 
2023-04-02 04:44:51,650 			Learning rate: weights:   1.000e-03    
2023-04-02 04:44:51,651 			Last test performance: 96.61%
2023-04-02 04:44:51,651 ----------------
2023-04-02 04:44:51,885   2   =>  65   		Training 486 pattern with 95.83% 	Forward time: 	 0.17 sec
2023-04-02 04:44:51,885 			Loss:    5.120e-03    			Backward time: 	 0.05 sec 
2023-04-02 04:44:52,033 			Learning rate: weights:   1.000e-03    
2023-04-02 04:44:52,033 			Last test performance: 96.61%
2023-04-02 04:44:52,033 ----------------
2023-04-02 04:44:52,284   2   =>  66   		Training 486 pattern with 96.25% 	Forward time: 	 0.18 sec
2023-04-02 04:44:52,285 			Loss:    4.967e-03    			Backward time: 	 0.06 sec 
2023-04-02 04:44:52,387 			Learning rate: weights:   1.000e-03    
2023-04-02 04:44:52,387 			Last test performance: 96.61%
2023-04-02 04:44:52,387 ----------------
2023-04-02 04:44:52,630   2   =>  67   		Training 486 pattern with 96.25% 	Forward time: 	 0.18 sec
2023-04-02 04:44:52,630 			Loss:    5.389e-03    			Backward time: 	 0.06 sec 
2023-04-02 04:44:52,710 			Learning rate: weights:   1.000e-03    
2023-04-02 04:44:52,711 			Last test performance: 96.61%
2023-04-02 04:44:52,711 ----------------
2023-04-02 04:44:52,948   2   =>  68   		Training 486 pattern with 96.25% 	Forward time: 	 0.17 sec
2023-04-02 04:44:52,948 			Loss:    5.816e-03    			Backward time: 	 0.05 sec 
2023-04-02 04:44:53,095 			Learning rate: weights:   1.000e-03    
2023-04-02 04:44:53,095 			Last test performance: 96.61%
2023-04-02 04:44:53,096 ----------------
2023-04-02 04:44:53,327   2   =>  69   		Training 486 pattern with 96.04% 	Forward time: 	 0.17 sec
2023-04-02 04:44:53,328 			Loss:    5.477e-03    			Backward time: 	 0.05 sec 
2023-04-02 04:44:53,477 			Learning rate: weights:   1.000e-03    
2023-04-02 04:44:53,477 			Last test performance: 96.61%
2023-04-02 04:44:53,477 ----------------
2023-04-02 04:44:53,743   2   =>  70   		Training 486 pattern with 96.04% 	Forward time: 	 0.21 sec
2023-04-02 04:44:53,743 			Loss:    4.857e-03    			Backward time: 	 0.05 sec 
2023-04-02 04:44:53,870 			Learning rate: weights:   1.000e-03    
2023-04-02 04:44:53,870 			Last test performance: 96.61%
2023-04-02 04:44:53,870 ----------------
2023-04-02 04:44:54,131   2   =>  71   		Training 486 pattern with 95.00% 	Forward time: 	 0.19 sec
2023-04-02 04:44:54,131 			Loss:    6.506e-03    			Backward time: 	 0.06 sec 
2023-04-02 04:44:54,217 			Learning rate: weights:   1.000e-03    
2023-04-02 04:44:54,217 			Last test performance: 96.61%
2023-04-02 04:44:54,217 ----------------
2023-04-02 04:44:54,503   2   =>  72   		Training 486 pattern with 96.67% 	Forward time: 	 0.21 sec
2023-04-02 04:44:54,503 			Loss:    4.351e-03    			Backward time: 	 0.06 sec 
2023-04-02 04:44:54,629 			Learning rate: weights:   1.000e-03    
2023-04-02 04:44:54,629 			Last test performance: 96.61%
2023-04-02 04:44:54,629 ----------------
2023-04-02 04:44:54,886   2   =>  73   		Training 486 pattern with 95.83% 	Forward time: 	 0.18 sec
2023-04-02 04:44:54,886 			Loss:    4.954e-03    			Backward time: 	 0.06 sec 
2023-04-02 04:44:54,972 			Learning rate: weights:   1.000e-03    
2023-04-02 04:44:54,972 			Last test performance: 96.61%
2023-04-02 04:44:54,972 ----------------
2023-04-02 04:44:55,242   2   =>  74   		Training 486 pattern with 94.58% 	Forward time: 	 0.21 sec
2023-04-02 04:44:55,242 			Loss:    6.961e-03    			Backward time: 	 0.05 sec 
2023-04-02 04:44:55,345 			Learning rate: weights:   1.000e-03    
2023-04-02 04:44:55,345 			Last test performance: 96.61%
2023-04-02 04:44:55,345 ----------------
2023-04-02 04:44:55,580   2   =>  75   		Training 486 pattern with 96.46% 	Forward time: 	 0.17 sec
2023-04-02 04:44:55,580 			Loss:    4.938e-03    			Backward time: 	 0.05 sec 
2023-04-02 04:44:55,736 			Learning rate: weights:   1.000e-03    
2023-04-02 04:44:55,736 			Last test performance: 96.61%
2023-04-02 04:44:55,736 ----------------
2023-04-02 04:44:55,983   2   =>  76   		Training 486 pattern with 94.38% 	Forward time: 	 0.18 sec
2023-04-02 04:44:55,983 			Loss:    7.422e-03    			Backward time: 	 0.06 sec 
2023-04-02 04:44:56,158 			Learning rate: weights:   1.000e-03    
2023-04-02 04:44:56,158 			Last test performance: 96.61%
2023-04-02 04:44:56,158 ----------------
2023-04-02 04:44:56,431   2   =>  77   		Training 486 pattern with 97.29% 	Forward time: 	 0.19 sec
2023-04-02 04:44:56,431 			Loss:    4.447e-03    			Backward time: 	 0.07 sec 
2023-04-02 04:44:56,517 			Learning rate: weights:   1.000e-03    
2023-04-02 04:44:56,517 			Last test performance: 96.61%
2023-04-02 04:44:56,517 ----------------
2023-04-02 04:44:56,756   2   =>  78   		Training 486 pattern with 96.25% 	Forward time: 	 0.17 sec
2023-04-02 04:44:56,756 			Loss:    5.826e-03    			Backward time: 	 0.05 sec 
2023-04-02 04:44:56,837 			Learning rate: weights:   1.000e-03    
2023-04-02 04:44:56,837 			Last test performance: 96.61%
2023-04-02 04:44:56,837 ----------------
2023-04-02 04:44:57,086   2   =>  79   		Training 486 pattern with 96.04% 	Forward time: 	 0.18 sec
2023-04-02 04:44:57,087 			Loss:    5.256e-03    			Backward time: 	 0.06 sec 
2023-04-02 04:44:57,292 			Learning rate: weights:   1.000e-03    
2023-04-02 04:44:57,293 			Last test performance: 96.61%
2023-04-02 04:44:57,294 ----------------
2023-04-02 04:44:57,591   2   =>  80   		Training 486 pattern with 96.46% 	Forward time: 	 0.22 sec
2023-04-02 04:44:57,591 			Loss:    4.079e-03    			Backward time: 	 0.06 sec 
2023-04-02 04:44:57,799 			Learning rate: weights:   1.000e-03    
2023-04-02 04:44:57,800 			Last test performance: 96.61%
2023-04-02 04:44:57,800 ----------------
2023-04-02 04:44:58,133   2   =>  81   		Training 486 pattern with 95.62% 	Forward time: 	 0.25 sec
2023-04-02 04:44:58,133 			Loss:    5.552e-03    			Backward time: 	 0.07 sec 
2023-04-02 04:44:58,249 			Learning rate: weights:   1.000e-03    
2023-04-02 04:44:58,250 			Last test performance: 96.61%
2023-04-02 04:44:58,250 ----------------
2023-04-02 04:44:58,533   2   =>  82   		Training 486 pattern with 93.33% 	Forward time: 	 0.21 sec
2023-04-02 04:44:58,533 			Loss:    7.936e-03    			Backward time: 	 0.06 sec 
2023-04-02 04:44:58,644 			Learning rate: weights:   1.000e-03    
2023-04-02 04:44:58,644 			Last test performance: 96.61%
2023-04-02 04:44:58,644 ----------------
2023-04-02 04:44:58,898   2   =>  83   		Training 486 pattern with 95.42% 	Forward time: 	 0.18 sec
2023-04-02 04:44:58,898 			Loss:    5.261e-03    			Backward time: 	 0.06 sec 
2023-04-02 04:44:59,031 			Learning rate: weights:   1.000e-03    
2023-04-02 04:44:59,031 			Last test performance: 96.61%
2023-04-02 04:44:59,031 ----------------
2023-04-02 04:44:59,272   2   =>  84   		Training 486 pattern with 96.88% 	Forward time: 	 0.17 sec
2023-04-02 04:44:59,272 			Loss:    4.515e-03    			Backward time: 	 0.05 sec 
2023-04-02 04:44:59,400 			Learning rate: weights:   1.000e-03    
2023-04-02 04:44:59,400 			Last test performance: 96.61%
2023-04-02 04:44:59,400 ----------------
2023-04-02 04:44:59,680   2   =>  85   		Training 486 pattern with 95.62% 	Forward time: 	 0.21 sec
2023-04-02 04:44:59,680 			Loss:    5.092e-03    			Backward time: 	 0.06 sec 
2023-04-02 04:44:59,878 			Learning rate: weights:   1.000e-03    
2023-04-02 04:44:59,879 			Last test performance: 96.61%
2023-04-02 04:44:59,879 ----------------
2023-04-02 04:45:00,119   2   =>  86   		Training 486 pattern with 97.08% 	Forward time: 	 0.17 sec
2023-04-02 04:45:00,119 			Loss:    4.929e-03    			Backward time: 	 0.06 sec 
2023-04-02 04:45:00,209 			Learning rate: weights:   1.000e-03    
2023-04-02 04:45:00,210 			Last test performance: 96.61%
2023-04-02 04:45:00,210 ----------------
2023-04-02 04:45:00,443   2   =>  87   		Training 486 pattern with 96.67% 	Forward time: 	 0.17 sec
2023-04-02 04:45:00,443 			Loss:    4.898e-03    			Backward time: 	 0.05 sec 
2023-04-02 04:45:00,528 			Learning rate: weights:   1.000e-03    
2023-04-02 04:45:00,528 			Last test performance: 96.61%
2023-04-02 04:45:00,529 ----------------
2023-04-02 04:45:00,777   2   =>  88   		Training 486 pattern with 96.88% 	Forward time: 	 0.18 sec
2023-04-02 04:45:00,777 			Loss:    5.020e-03    			Backward time: 	 0.06 sec 
2023-04-02 04:45:00,906 			Learning rate: weights:   1.000e-03    
2023-04-02 04:45:00,907 			Last test performance: 96.61%
2023-04-02 04:45:00,908 ----------------
2023-04-02 04:45:01,155   2   =>  89   		Training 486 pattern with 96.46% 	Forward time: 	 0.18 sec
2023-04-02 04:45:01,155 			Loss:    4.791e-03    			Backward time: 	 0.06 sec 
2023-04-02 04:45:01,264 			Learning rate: weights:   1.000e-03    
2023-04-02 04:45:01,265 			Last test performance: 96.61%
2023-04-02 04:45:01,265 ----------------
2023-04-02 04:45:01,554   2   =>  90   		Training 486 pattern with 96.46% 	Forward time: 	 0.21 sec
2023-04-02 04:45:01,554 			Loss:    5.018e-03    			Backward time: 	 0.07 sec 
2023-04-02 04:45:01,907 			Learning rate: weights:   1.000e-03    
2023-04-02 04:45:01,907 			Last test performance: 96.61%
2023-04-02 04:45:01,907 ----------------
2023-04-02 04:45:02,242   2   =>  91   		Training 486 pattern with 94.38% 	Forward time: 	 0.25 sec
2023-04-02 04:45:02,242 			Loss:    6.231e-03    			Backward time: 	 0.07 sec 
2023-04-02 04:45:02,362 			Learning rate: weights:   1.000e-03    
2023-04-02 04:45:02,362 			Last test performance: 96.61%
2023-04-02 04:45:02,362 ----------------
2023-04-02 04:45:02,651   2   =>  92   		Training 486 pattern with 96.67% 	Forward time: 	 0.22 sec
2023-04-02 04:45:02,652 			Loss:    5.491e-03    			Backward time: 	 0.06 sec 
2023-04-02 04:45:02,787 			Learning rate: weights:   1.000e-03    
2023-04-02 04:45:02,787 			Last test performance: 96.61%
2023-04-02 04:45:02,787 ----------------
2023-04-02 04:45:03,081   2   =>  93   		Training 486 pattern with 96.04% 	Forward time: 	 0.22 sec
2023-04-02 04:45:03,081 			Loss:    5.764e-03    			Backward time: 	 0.06 sec 
2023-04-02 04:45:03,246 			Learning rate: weights:   1.000e-03    
2023-04-02 04:45:03,247 			Last test performance: 96.61%
2023-04-02 04:45:03,247 ----------------
2023-04-02 04:45:03,471   2   =>  94   		Training 486 pattern with 96.46% 	Forward time: 	 0.16 sec
2023-04-02 04:45:03,472 			Loss:    4.907e-03    			Backward time: 	 0.05 sec 
2023-04-02 04:45:03,711 			Learning rate: weights:   1.000e-03    
2023-04-02 04:45:03,711 			Last test performance: 96.61%
2023-04-02 04:45:03,711 ----------------
2023-04-02 04:45:03,990   2   =>  95   		Training 486 pattern with 96.04% 	Forward time: 	 0.21 sec
2023-04-02 04:45:03,991 			Loss:    5.058e-03    			Backward time: 	 0.06 sec 
2023-04-02 04:45:04,254 			Learning rate: weights:   1.000e-03    
2023-04-02 04:45:04,254 			Last test performance: 96.61%
2023-04-02 04:45:04,254 ----------------
2023-04-02 04:45:04,520   2   =>  96   		Training 486 pattern with 96.88% 	Forward time: 	 0.19 sec
2023-04-02 04:45:04,520 			Loss:    4.517e-03    			Backward time: 	 0.07 sec 
2023-04-02 04:45:04,607 			Learning rate: weights:   1.000e-03    
2023-04-02 04:45:04,607 			Last test performance: 96.61%
2023-04-02 04:45:04,607 ----------------
2023-04-02 04:45:04,879   2   =>  97   		Training 486 pattern with 94.17% 	Forward time: 	 0.21 sec
2023-04-02 04:45:04,879 			Loss:    7.247e-03    			Backward time: 	 0.05 sec 
2023-04-02 04:45:05,067 			Learning rate: weights:   1.000e-03    
2023-04-02 04:45:05,067 			Last test performance: 96.61%
2023-04-02 04:45:05,067 ----------------
2023-04-02 04:45:05,341   2   =>  98   		Training 486 pattern with 95.21% 	Forward time: 	 0.20 sec
2023-04-02 04:45:05,341 			Loss:    5.100e-03    			Backward time: 	 0.06 sec 
2023-04-02 04:45:05,477 			Learning rate: weights:   1.000e-03    
2023-04-02 04:45:05,477 			Last test performance: 96.61%
2023-04-02 04:45:05,477 ----------------
2023-04-02 04:45:05,705   2   =>  99   		Training 486 pattern with 95.62% 	Forward time: 	 0.16 sec
2023-04-02 04:45:05,706 			Loss:    6.237e-03    			Backward time: 	 0.06 sec 
2023-04-02 04:45:05,915 			Learning rate: weights:   1.000e-03    
2023-04-02 04:45:05,915 			Last test performance: 96.61%
2023-04-02 04:45:05,915 ----------------
2023-04-02 04:45:06,188   2   => 100   		Training 486 pattern with 94.17% 	Forward time: 	 0.21 sec
2023-04-02 04:45:06,188 			Loss:    7.217e-03    			Backward time: 	 0.05 sec 
2023-04-02 04:45:06,273 			Learning rate: weights:   1.000e-03    
2023-04-02 04:45:06,273 			Last test performance: 96.61%
2023-04-02 04:45:06,274 ----------------
2023-04-02 04:45:06,561   2   => 101   		Training 486 pattern with 93.33% 	Forward time: 	 0.22 sec
2023-04-02 04:45:06,562 			Loss:    8.802e-03    			Backward time: 	 0.06 sec 
2023-04-02 04:45:06,893 			Learning rate: weights:   1.000e-03    
2023-04-02 04:45:06,893 			Last test performance: 96.61%
2023-04-02 04:45:06,893 ----------------
2023-04-02 04:45:07,158   2   => 102   		Training 486 pattern with 96.67% 	Forward time: 	 0.20 sec
2023-04-02 04:45:07,158 			Loss:    4.937e-03    			Backward time: 	 0.05 sec 
2023-04-02 04:45:07,275 			Learning rate: weights:   1.000e-03    
2023-04-02 04:45:07,276 			Last test performance: 96.61%
2023-04-02 04:45:07,276 ----------------
2023-04-02 04:45:07,558   2   => 103   		Training 486 pattern with 95.83% 	Forward time: 	 0.21 sec
2023-04-02 04:45:07,558 			Loss:    5.797e-03    			Backward time: 	 0.06 sec 
2023-04-02 04:45:07,697 			Learning rate: weights:   1.000e-03    
2023-04-02 04:45:07,697 			Last test performance: 96.61%
2023-04-02 04:45:07,698 ----------------
2023-04-02 04:45:07,986   2   => 104   		Training 486 pattern with 96.04% 	Forward time: 	 0.22 sec
2023-04-02 04:45:07,987 			Loss:    5.010e-03    			Backward time: 	 0.06 sec 
2023-04-02 04:45:08,066 			Learning rate: weights:   1.000e-03    
2023-04-02 04:45:08,066 			Last test performance: 96.61%
2023-04-02 04:45:08,067 ----------------
2023-04-02 04:45:08,314   2   => 105   		Training 486 pattern with 95.62% 	Forward time: 	 0.18 sec
2023-04-02 04:45:08,314 			Loss:    5.201e-03    			Backward time: 	 0.06 sec 
2023-04-02 04:45:08,520 			Learning rate: weights:   1.000e-03    
2023-04-02 04:45:08,520 			Last test performance: 96.61%
2023-04-02 04:45:08,521 ----------------
2023-04-02 04:45:08,762   2   => 106   		Training 486 pattern with 96.46% 	Forward time: 	 0.17 sec
2023-04-02 04:45:08,762 			Loss:    3.994e-03    			Backward time: 	 0.06 sec 
2023-04-02 04:45:08,843 			Learning rate: weights:   1.000e-03    
2023-04-02 04:45:08,843 			Last test performance: 96.61%
2023-04-02 04:45:08,843 ----------------
2023-04-02 04:45:09,103   2   => 107   		Training 486 pattern with 96.04% 	Forward time: 	 0.19 sec
2023-04-02 04:45:09,103 			Loss:    4.764e-03    			Backward time: 	 0.06 sec 
2023-04-02 04:45:09,281 			Learning rate: weights:   1.000e-03    
2023-04-02 04:45:09,281 			Last test performance: 96.61%
2023-04-02 04:45:09,281 ----------------
2023-04-02 04:45:09,557   2   => 108   		Training 486 pattern with 96.88% 	Forward time: 	 0.21 sec
2023-04-02 04:45:09,557 			Loss:    5.438e-03    			Backward time: 	 0.05 sec 
2023-04-02 04:45:09,652 			Learning rate: weights:   1.000e-03    
2023-04-02 04:45:09,653 			Last test performance: 96.61%
2023-04-02 04:45:09,653 ----------------
2023-04-02 04:45:09,950   2   => 109   		Training 486 pattern with 97.08% 	Forward time: 	 0.24 sec
2023-04-02 04:45:09,950 			Loss:    3.702e-03    			Backward time: 	 0.05 sec 
2023-04-02 04:45:10,039 			Learning rate: weights:   1.000e-03    
2023-04-02 04:45:10,039 			Last test performance: 96.61%
2023-04-02 04:45:10,039 ----------------
2023-04-02 04:45:10,288   2   => 110   		Training 486 pattern with 96.88% 	Forward time: 	 0.18 sec
2023-04-02 04:45:10,288 			Loss:    5.590e-03    			Backward time: 	 0.06 sec 
2023-04-02 04:45:10,514 			Learning rate: weights:   1.000e-03    
2023-04-02 04:45:10,514 			Last test performance: 96.61%
2023-04-02 04:45:10,515 ----------------
2023-04-02 04:45:10,781   2   => 111   		Training 486 pattern with 96.04% 	Forward time: 	 0.21 sec
2023-04-02 04:45:10,781 			Loss:    4.803e-03    			Backward time: 	 0.05 sec 
2023-04-02 04:45:10,945 			Learning rate: weights:   1.000e-03    
2023-04-02 04:45:10,945 			Last test performance: 96.61%
2023-04-02 04:45:10,946 ----------------
2023-04-02 04:45:11,194   2   => 112   		Training 486 pattern with 96.04% 	Forward time: 	 0.18 sec
2023-04-02 04:45:11,194 			Loss:    5.191e-03    			Backward time: 	 0.06 sec 
2023-04-02 04:45:11,307 			Learning rate: weights:   1.000e-03    
2023-04-02 04:45:11,307 			Last test performance: 96.61%
2023-04-02 04:45:11,307 ----------------
2023-04-02 04:45:11,614   2   => 113   		Training 486 pattern with 96.46% 	Forward time: 	 0.24 sec
2023-04-02 04:45:11,614 			Loss:    5.302e-03    			Backward time: 	 0.06 sec 
2023-04-02 04:45:11,770 			Learning rate: weights:   1.000e-03    
2023-04-02 04:45:11,770 			Last test performance: 96.61%
2023-04-02 04:45:11,770 ----------------
2023-04-02 04:45:12,005   2   => 114   		Training 486 pattern with 95.42% 	Forward time: 	 0.17 sec
2023-04-02 04:45:12,005 			Loss:    5.097e-03    			Backward time: 	 0.05 sec 
2023-04-02 04:45:12,163 			Learning rate: weights:   1.000e-03    
2023-04-02 04:45:12,163 			Last test performance: 96.61%
2023-04-02 04:45:12,163 ----------------
2023-04-02 04:45:12,429   2   => 115   		Training 486 pattern with 96.67% 	Forward time: 	 0.21 sec
2023-04-02 04:45:12,429 			Loss:    4.671e-03    			Backward time: 	 0.05 sec 
2023-04-02 04:45:12,521 			Learning rate: weights:   1.000e-03    
2023-04-02 04:45:12,521 			Last test performance: 96.61%
2023-04-02 04:45:12,522 ----------------
2023-04-02 04:45:12,794   2   => 116   		Training 486 pattern with 96.46% 	Forward time: 	 0.20 sec
2023-04-02 04:45:12,794 			Loss:    4.848e-03    			Backward time: 	 0.06 sec 
2023-04-02 04:45:12,941 			Learning rate: weights:   1.000e-03    
2023-04-02 04:45:12,941 			Last test performance: 96.61%
2023-04-02 04:45:12,941 ----------------
2023-04-02 04:45:13,214   2   => 117   		Training 486 pattern with 96.88% 	Forward time: 	 0.20 sec
2023-04-02 04:45:13,214 			Loss:    4.944e-03    			Backward time: 	 0.06 sec 
2023-04-02 04:45:13,346 			Learning rate: weights:   1.000e-03    
2023-04-02 04:45:13,346 			Last test performance: 96.61%
2023-04-02 04:45:13,346 ----------------
2023-04-02 04:45:13,623   2   => 118   		Training 486 pattern with 97.29% 	Forward time: 	 0.21 sec
2023-04-02 04:45:13,624 			Loss:    3.658e-03    			Backward time: 	 0.05 sec 
2023-04-02 04:45:13,709 			Learning rate: weights:   1.000e-03    
2023-04-02 04:45:13,710 			Last test performance: 96.61%
2023-04-02 04:45:13,710 ----------------
2023-04-02 04:45:13,981   2   => 119   		Training 486 pattern with 95.00% 	Forward time: 	 0.21 sec
2023-04-02 04:45:13,981 			Loss:    7.108e-03    			Backward time: 	 0.05 sec 
2023-04-02 04:45:14,134 			Learning rate: weights:   1.000e-03    
2023-04-02 04:45:14,134 			Last test performance: 96.61%
2023-04-02 04:45:14,134 ----------------
2023-04-02 04:45:14,407   2   => 120   		Training 486 pattern with 96.25% 	Forward time: 	 0.21 sec
2023-04-02 04:45:14,407 			Loss:    5.371e-03    			Backward time: 	 0.06 sec 
2023-04-02 04:45:14,556 			Learning rate: weights:   1.000e-03    
2023-04-02 04:45:14,556 			Last test performance: 96.61%
2023-04-02 04:45:14,556 ----------------
2023-04-02 04:45:14,844   2   => 121   		Training 486 pattern with 96.46% 	Forward time: 	 0.21 sec
2023-04-02 04:45:14,844 			Loss:    6.131e-03    			Backward time: 	 0.07 sec 
2023-04-02 04:45:14,940 			Learning rate: weights:   1.000e-03    
2023-04-02 04:45:14,940 			Last test performance: 96.61%
2023-04-02 04:45:14,940 ----------------
2023-04-02 04:45:15,228   2   => 122   		Training 486 pattern with 96.04% 	Forward time: 	 0.22 sec
2023-04-02 04:45:15,228 			Loss:    4.207e-03    			Backward time: 	 0.06 sec 
2023-04-02 04:45:15,319 			Learning rate: weights:   1.000e-03    
2023-04-02 04:45:15,319 			Last test performance: 96.61%
2023-04-02 04:45:15,319 ----------------
2023-04-02 04:45:15,628   2   => 123   		Training 486 pattern with 95.42% 	Forward time: 	 0.19 sec
2023-04-02 04:45:15,629 			Loss:    4.931e-03    			Backward time: 	 0.08 sec 
2023-04-02 04:45:15,719 			Learning rate: weights:   1.000e-03    
2023-04-02 04:45:15,719 			Last test performance: 96.61%
2023-04-02 04:45:15,719 ----------------
2023-04-02 04:45:15,959   2   => 124   		Training 486 pattern with 97.92% 	Forward time: 	 0.17 sec
2023-04-02 04:45:15,959 			Loss:    3.775e-03    			Backward time: 	 0.06 sec 
2023-04-02 04:45:16,098 
2023-04-02 04:45:16,099 Testing:
2023-04-02 04:45:16,158 		24 of 10000 with 91.67% 	 Time used:  0.06 sec
2023-04-02 04:45:16,164 		48 of 10000 with 93.75% 	 Time used:  0.01 sec
2023-04-02 04:45:16,171 		72 of 10000 with 95.83% 	 Time used:  0.01 sec
2023-04-02 04:45:16,177 		96 of 10000 with 95.83% 	 Time used:  0.01 sec
2023-04-02 04:45:16,183 		120 of 10000 with 96.67% 	 Time used:  0.01 sec
2023-04-02 04:45:16,189 		144 of 10000 with 96.53% 	 Time used:  0.01 sec
2023-04-02 04:45:16,195 		168 of 10000 with 97.02% 	 Time used:  0.01 sec
2023-04-02 04:45:16,202 		192 of 10000 with 97.40% 	 Time used:  0.01 sec
2023-04-02 04:45:16,208 		216 of 10000 with 97.69% 	 Time used:  0.01 sec
2023-04-02 04:45:16,214 		240 of 10000 with 97.92% 	 Time used:  0.01 sec
2023-04-02 04:45:16,220 		264 of 10000 with 98.11% 	 Time used:  0.01 sec
2023-04-02 04:45:16,226 		288 of 10000 with 97.92% 	 Time used:  0.01 sec
2023-04-02 04:45:16,233 		312 of 10000 with 97.76% 	 Time used:  0.01 sec
2023-04-02 04:45:16,239 		336 of 10000 with 97.62% 	 Time used:  0.01 sec
2023-04-02 04:45:16,245 		360 of 10000 with 97.78% 	 Time used:  0.01 sec
2023-04-02 04:45:16,251 		384 of 10000 with 97.92% 	 Time used:  0.01 sec
2023-04-02 04:45:16,258 		408 of 10000 with 98.04% 	 Time used:  0.01 sec
2023-04-02 04:45:16,264 		432 of 10000 with 98.15% 	 Time used:  0.01 sec
2023-04-02 04:45:16,271 		456 of 10000 with 97.59% 	 Time used:  0.01 sec
2023-04-02 04:45:16,277 		480 of 10000 with 97.50% 	 Time used:  0.01 sec
2023-04-02 04:45:16,283 		504 of 10000 with 97.62% 	 Time used:  0.01 sec
2023-04-02 04:45:16,290 		528 of 10000 with 97.35% 	 Time used:  0.01 sec
2023-04-02 04:45:16,296 		552 of 10000 with 97.46% 	 Time used:  0.01 sec
2023-04-02 04:45:16,303 		576 of 10000 with 97.57% 	 Time used:  0.01 sec
2023-04-02 04:45:16,309 		600 of 10000 with 97.67% 	 Time used:  0.01 sec
2023-04-02 04:45:16,316 		624 of 10000 with 97.76% 	 Time used:  0.01 sec
2023-04-02 04:45:16,322 		648 of 10000 with 97.69% 	 Time used:  0.01 sec
2023-04-02 04:45:16,329 		672 of 10000 with 97.77% 	 Time used:  0.01 sec
2023-04-02 04:45:16,335 		696 of 10000 with 97.84% 	 Time used:  0.01 sec
2023-04-02 04:45:16,343 		720 of 10000 with 97.92% 	 Time used:  0.01 sec
2023-04-02 04:45:16,351 		744 of 10000 with 97.98% 	 Time used:  0.01 sec
2023-04-02 04:45:16,357 		768 of 10000 with 98.05% 	 Time used:  0.01 sec
2023-04-02 04:45:16,363 		792 of 10000 with 98.11% 	 Time used:  0.01 sec
2023-04-02 04:45:16,370 		816 of 10000 with 98.16% 	 Time used:  0.01 sec
2023-04-02 04:45:16,376 		840 of 10000 with 98.21% 	 Time used:  0.01 sec
2023-04-02 04:45:16,383 		864 of 10000 with 98.15% 	 Time used:  0.01 sec
2023-04-02 04:45:16,389 		888 of 10000 with 98.20% 	 Time used:  0.01 sec
2023-04-02 04:45:16,396 		912 of 10000 with 98.03% 	 Time used:  0.01 sec
2023-04-02 04:45:16,402 		936 of 10000 with 98.08% 	 Time used:  0.01 sec
2023-04-02 04:45:16,409 		960 of 10000 with 98.12% 	 Time used:  0.01 sec
2023-04-02 04:45:16,415 		984 of 10000 with 98.17% 	 Time used:  0.01 sec
2023-04-02 04:45:16,422 		1008 of 10000 with 98.21% 	 Time used:  0.01 sec
2023-04-02 04:45:16,428 		1032 of 10000 with 98.26% 	 Time used:  0.01 sec
2023-04-02 04:45:16,434 		1056 of 10000 with 98.20% 	 Time used:  0.01 sec
2023-04-02 04:45:16,441 		1080 of 10000 with 98.24% 	 Time used:  0.01 sec
2023-04-02 04:45:16,448 		1104 of 10000 with 98.28% 	 Time used:  0.01 sec
2023-04-02 04:45:16,454 		1128 of 10000 with 98.32% 	 Time used:  0.01 sec
2023-04-02 04:45:16,460 		1152 of 10000 with 98.35% 	 Time used:  0.01 sec
2023-04-02 04:45:16,467 		1176 of 10000 with 98.38% 	 Time used:  0.01 sec
2023-04-02 04:45:16,473 		1200 of 10000 with 98.42% 	 Time used:  0.01 sec
2023-04-02 04:45:16,480 		1224 of 10000 with 98.45% 	 Time used:  0.01 sec
2023-04-02 04:45:16,486 		1248 of 10000 with 98.48% 	 Time used:  0.01 sec
2023-04-02 04:45:16,492 		1272 of 10000 with 98.51% 	 Time used:  0.01 sec
2023-04-02 04:45:16,499 		1296 of 10000 with 98.53% 	 Time used:  0.01 sec
2023-04-02 04:45:16,506 		1320 of 10000 with 98.56% 	 Time used:  0.01 sec
2023-04-02 04:45:16,512 		1344 of 10000 with 98.59% 	 Time used:  0.01 sec
2023-04-02 04:45:16,518 		1368 of 10000 with 98.61% 	 Time used:  0.01 sec
2023-04-02 04:45:16,524 		1392 of 10000 with 98.64% 	 Time used:  0.01 sec
2023-04-02 04:45:16,531 		1416 of 10000 with 98.66% 	 Time used:  0.01 sec
2023-04-02 04:45:16,537 		1440 of 10000 with 98.68% 	 Time used:  0.01 sec
2023-04-02 04:45:16,544 		1464 of 10000 with 98.70% 	 Time used:  0.01 sec
2023-04-02 04:45:16,550 		1488 of 10000 with 98.66% 	 Time used:  0.01 sec
2023-04-02 04:45:16,556 		1512 of 10000 with 98.68% 	 Time used:  0.01 sec
2023-04-02 04:45:16,562 		1536 of 10000 with 98.63% 	 Time used:  0.01 sec
2023-04-02 04:45:16,569 		1560 of 10000 with 98.65% 	 Time used:  0.01 sec
2023-04-02 04:45:16,575 		1584 of 10000 with 98.61% 	 Time used:  0.01 sec
2023-04-02 04:45:16,581 		1608 of 10000 with 98.57% 	 Time used:  0.01 sec
2023-04-02 04:45:16,587 		1632 of 10000 with 98.53% 	 Time used:  0.01 sec
2023-04-02 04:45:16,594 		1656 of 10000 with 98.55% 	 Time used:  0.01 sec
2023-04-02 04:45:16,600 		1680 of 10000 with 98.57% 	 Time used:  0.01 sec
2023-04-02 04:45:16,607 		1704 of 10000 with 98.59% 	 Time used:  0.01 sec
2023-04-02 04:45:16,613 		1728 of 10000 with 98.50% 	 Time used:  0.01 sec
2023-04-02 04:45:16,619 		1752 of 10000 with 98.52% 	 Time used:  0.01 sec
2023-04-02 04:45:16,626 		1776 of 10000 with 98.54% 	 Time used:  0.01 sec
2023-04-02 04:45:16,632 		1800 of 10000 with 98.50% 	 Time used:  0.01 sec
2023-04-02 04:45:16,639 		1824 of 10000 with 98.46% 	 Time used:  0.01 sec
2023-04-02 04:45:16,645 		1848 of 10000 with 98.48% 	 Time used:  0.01 sec
2023-04-02 04:45:16,651 		1872 of 10000 with 98.50% 	 Time used:  0.01 sec
2023-04-02 04:45:16,658 		1896 of 10000 with 98.52% 	 Time used:  0.01 sec
2023-04-02 04:45:16,664 		1920 of 10000 with 98.54% 	 Time used:  0.01 sec
2023-04-02 04:45:16,671 		1944 of 10000 with 98.56% 	 Time used:  0.01 sec
2023-04-02 04:45:16,678 		1968 of 10000 with 98.53% 	 Time used:  0.01 sec
2023-04-02 04:45:16,684 		1992 of 10000 with 98.49% 	 Time used:  0.01 sec
2023-04-02 04:45:16,691 		2016 of 10000 with 98.51% 	 Time used:  0.01 sec
2023-04-02 04:45:16,697 		2040 of 10000 with 98.53% 	 Time used:  0.01 sec
2023-04-02 04:45:16,704 		2064 of 10000 with 98.55% 	 Time used:  0.01 sec
2023-04-02 04:45:16,710 		2088 of 10000 with 98.56% 	 Time used:  0.01 sec
2023-04-02 04:45:16,717 		2112 of 10000 with 98.58% 	 Time used:  0.01 sec
2023-04-02 04:45:16,723 		2136 of 10000 with 98.60% 	 Time used:  0.01 sec
2023-04-02 04:45:16,729 		2160 of 10000 with 98.61% 	 Time used:  0.01 sec
2023-04-02 04:45:16,736 		2184 of 10000 with 98.63% 	 Time used:  0.01 sec
2023-04-02 04:45:16,742 		2208 of 10000 with 98.64% 	 Time used:  0.01 sec
2023-04-02 04:45:16,748 		2232 of 10000 with 98.66% 	 Time used:  0.01 sec
2023-04-02 04:45:16,755 		2256 of 10000 with 98.67% 	 Time used:  0.01 sec
2023-04-02 04:45:16,761 		2280 of 10000 with 98.68% 	 Time used:  0.01 sec
2023-04-02 04:45:16,768 		2304 of 10000 with 98.70% 	 Time used:  0.01 sec
2023-04-02 04:45:16,774 		2328 of 10000 with 98.71% 	 Time used:  0.01 sec
2023-04-02 04:45:16,780 		2352 of 10000 with 98.72% 	 Time used:  0.01 sec
2023-04-02 04:45:16,787 		2376 of 10000 with 98.74% 	 Time used:  0.01 sec
2023-04-02 04:45:16,793 		2400 of 10000 with 98.71% 	 Time used:  0.01 sec
2023-04-02 04:45:16,800 		2424 of 10000 with 98.68% 	 Time used:  0.01 sec
2023-04-02 04:45:16,806 		2448 of 10000 with 98.69% 	 Time used:  0.01 sec
2023-04-02 04:45:16,813 		2472 of 10000 with 98.71% 	 Time used:  0.01 sec
2023-04-02 04:45:16,819 		2496 of 10000 with 98.72% 	 Time used:  0.01 sec
2023-04-02 04:45:16,826 		2520 of 10000 with 98.73% 	 Time used:  0.01 sec
2023-04-02 04:45:16,832 		2544 of 10000 with 98.74% 	 Time used:  0.01 sec
2023-04-02 04:45:16,839 		2568 of 10000 with 98.75% 	 Time used:  0.01 sec
2023-04-02 04:45:16,845 		2592 of 10000 with 98.77% 	 Time used:  0.01 sec
2023-04-02 04:45:16,854 		2616 of 10000 with 98.78% 	 Time used:  0.01 sec
2023-04-02 04:45:16,862 		2640 of 10000 with 98.79% 	 Time used:  0.01 sec
2023-04-02 04:45:16,868 		2664 of 10000 with 98.80% 	 Time used:  0.01 sec
2023-04-02 04:45:16,874 		2688 of 10000 with 98.81% 	 Time used:  0.01 sec
2023-04-02 04:45:16,881 		2712 of 10000 with 98.82% 	 Time used:  0.01 sec
2023-04-02 04:45:16,887 		2736 of 10000 with 98.83% 	 Time used:  0.01 sec
2023-04-02 04:45:16,894 		2760 of 10000 with 98.84% 	 Time used:  0.01 sec
2023-04-02 04:45:16,900 		2784 of 10000 with 98.85% 	 Time used:  0.01 sec
2023-04-02 04:45:16,907 		2808 of 10000 with 98.82% 	 Time used:  0.01 sec
2023-04-02 04:45:16,913 		2832 of 10000 with 98.83% 	 Time used:  0.01 sec
2023-04-02 04:45:16,920 		2856 of 10000 with 98.84% 	 Time used:  0.01 sec
2023-04-02 04:45:16,926 		2880 of 10000 with 98.82% 	 Time used:  0.01 sec
2023-04-02 04:45:16,933 		2904 of 10000 with 98.83% 	 Time used:  0.01 sec
2023-04-02 04:45:16,939 		2928 of 10000 with 98.84% 	 Time used:  0.01 sec
2023-04-02 04:45:16,946 		2952 of 10000 with 98.85% 	 Time used:  0.01 sec
2023-04-02 04:45:16,952 		2976 of 10000 with 98.82% 	 Time used:  0.01 sec
2023-04-02 04:45:16,959 		3000 of 10000 with 98.83% 	 Time used:  0.01 sec
2023-04-02 04:45:16,965 		3024 of 10000 with 98.84% 	 Time used:  0.01 sec
2023-04-02 04:45:16,971 		3048 of 10000 with 98.85% 	 Time used:  0.01 sec
2023-04-02 04:45:16,978 		3072 of 10000 with 98.86% 	 Time used:  0.01 sec
2023-04-02 04:45:16,985 		3096 of 10000 with 98.84% 	 Time used:  0.01 sec
2023-04-02 04:45:16,991 		3120 of 10000 with 98.85% 	 Time used:  0.01 sec
2023-04-02 04:45:16,998 		3144 of 10000 with 98.85% 	 Time used:  0.01 sec
2023-04-02 04:45:17,005 		3168 of 10000 with 98.86% 	 Time used:  0.01 sec
2023-04-02 04:45:17,012 		3192 of 10000 with 98.87% 	 Time used:  0.01 sec
2023-04-02 04:45:17,018 		3216 of 10000 with 98.88% 	 Time used:  0.01 sec
2023-04-02 04:45:17,025 		3240 of 10000 with 98.86% 	 Time used:  0.01 sec
2023-04-02 04:45:17,032 		3264 of 10000 with 98.87% 	 Time used:  0.01 sec
2023-04-02 04:45:17,039 		3288 of 10000 with 98.87% 	 Time used:  0.01 sec
2023-04-02 04:45:17,046 		3312 of 10000 with 98.88% 	 Time used:  0.01 sec
2023-04-02 04:45:17,052 		3336 of 10000 with 98.83% 	 Time used:  0.01 sec
2023-04-02 04:45:17,059 		3360 of 10000 with 98.84% 	 Time used:  0.01 sec
2023-04-02 04:45:17,066 		3384 of 10000 with 98.85% 	 Time used:  0.01 sec
2023-04-02 04:45:17,072 		3408 of 10000 with 98.86% 	 Time used:  0.01 sec
2023-04-02 04:45:17,078 		3432 of 10000 with 98.86% 	 Time used:  0.01 sec
2023-04-02 04:45:17,085 		3456 of 10000 with 98.87% 	 Time used:  0.01 sec
2023-04-02 04:45:17,091 		3480 of 10000 with 98.85% 	 Time used:  0.01 sec
2023-04-02 04:45:17,098 		3504 of 10000 with 98.83% 	 Time used:  0.01 sec
2023-04-02 04:45:17,105 		3528 of 10000 with 98.84% 	 Time used:  0.01 sec
2023-04-02 04:45:17,111 		3552 of 10000 with 98.85% 	 Time used:  0.01 sec
2023-04-02 04:45:17,117 		3576 of 10000 with 98.85% 	 Time used:  0.01 sec
2023-04-02 04:45:17,124 		3600 of 10000 with 98.86% 	 Time used:  0.01 sec
2023-04-02 04:45:17,130 		3624 of 10000 with 98.87% 	 Time used:  0.01 sec
2023-04-02 04:45:17,137 		3648 of 10000 with 98.88% 	 Time used:  0.01 sec
2023-04-02 04:45:17,144 		3672 of 10000 with 98.88% 	 Time used:  0.01 sec
2023-04-02 04:45:17,150 		3696 of 10000 with 98.86% 	 Time used:  0.01 sec
2023-04-02 04:45:17,157 		3720 of 10000 with 98.87% 	 Time used:  0.01 sec
2023-04-02 04:45:17,164 		3744 of 10000 with 98.88% 	 Time used:  0.01 sec
2023-04-02 04:45:17,170 		3768 of 10000 with 98.89% 	 Time used:  0.01 sec
2023-04-02 04:45:17,176 		3792 of 10000 with 98.89% 	 Time used:  0.01 sec
2023-04-02 04:45:17,183 		3816 of 10000 with 98.87% 	 Time used:  0.01 sec
2023-04-02 04:45:17,189 		3840 of 10000 with 98.88% 	 Time used:  0.01 sec
2023-04-02 04:45:17,195 		3864 of 10000 with 98.86% 	 Time used:  0.01 sec
2023-04-02 04:45:17,202 		3888 of 10000 with 98.84% 	 Time used:  0.01 sec
2023-04-02 04:45:17,208 		3912 of 10000 with 98.85% 	 Time used:  0.01 sec
2023-04-02 04:45:17,214 		3936 of 10000 with 98.86% 	 Time used:  0.01 sec
2023-04-02 04:45:17,221 		3960 of 10000 with 98.86% 	 Time used:  0.01 sec
2023-04-02 04:45:17,227 		3984 of 10000 with 98.85% 	 Time used:  0.01 sec
2023-04-02 04:45:17,234 		4008 of 10000 with 98.85% 	 Time used:  0.01 sec
2023-04-02 04:45:17,240 		4032 of 10000 with 98.86% 	 Time used:  0.01 sec
2023-04-02 04:45:17,246 		4056 of 10000 with 98.84% 	 Time used:  0.01 sec
2023-04-02 04:45:17,253 		4080 of 10000 with 98.85% 	 Time used:  0.01 sec
2023-04-02 04:45:17,259 		4104 of 10000 with 98.85% 	 Time used:  0.01 sec
2023-04-02 04:45:17,266 		4128 of 10000 with 98.86% 	 Time used:  0.01 sec
2023-04-02 04:45:17,272 		4152 of 10000 with 98.87% 	 Time used:  0.01 sec
2023-04-02 04:45:17,279 		4176 of 10000 with 98.87% 	 Time used:  0.01 sec
2023-04-02 04:45:17,285 		4200 of 10000 with 98.83% 	 Time used:  0.01 sec
2023-04-02 04:45:17,291 		4224 of 10000 with 98.84% 	 Time used:  0.01 sec
2023-04-02 04:45:17,298 		4248 of 10000 with 98.85% 	 Time used:  0.01 sec
2023-04-02 04:45:17,304 		4272 of 10000 with 98.85% 	 Time used:  0.01 sec
2023-04-02 04:45:17,311 		4296 of 10000 with 98.86% 	 Time used:  0.01 sec
2023-04-02 04:45:17,317 		4320 of 10000 with 98.84% 	 Time used:  0.01 sec
2023-04-02 04:45:17,324 		4344 of 10000 with 98.85% 	 Time used:  0.01 sec
2023-04-02 04:45:17,330 		4368 of 10000 with 98.86% 	 Time used:  0.01 sec
2023-04-02 04:45:17,337 		4392 of 10000 with 98.86% 	 Time used:  0.01 sec
2023-04-02 04:45:17,343 		4416 of 10000 with 98.87% 	 Time used:  0.01 sec
2023-04-02 04:45:17,350 		4440 of 10000 with 98.87% 	 Time used:  0.01 sec
2023-04-02 04:45:17,356 		4464 of 10000 with 98.88% 	 Time used:  0.01 sec
2023-04-02 04:45:17,362 		4488 of 10000 with 98.89% 	 Time used:  0.01 sec
2023-04-02 04:45:17,369 		4512 of 10000 with 98.85% 	 Time used:  0.01 sec
2023-04-02 04:45:17,376 		4536 of 10000 with 98.83% 	 Time used:  0.01 sec
2023-04-02 04:45:17,382 		4560 of 10000 with 98.82% 	 Time used:  0.01 sec
2023-04-02 04:45:17,388 		4584 of 10000 with 98.82% 	 Time used:  0.01 sec
2023-04-02 04:45:17,395 		4608 of 10000 with 98.78% 	 Time used:  0.01 sec
2023-04-02 04:45:17,401 		4632 of 10000 with 98.79% 	 Time used:  0.01 sec
2023-04-02 04:45:17,408 		4656 of 10000 with 98.75% 	 Time used:  0.01 sec
2023-04-02 04:45:17,414 		4680 of 10000 with 98.76% 	 Time used:  0.01 sec
2023-04-02 04:45:17,421 		4704 of 10000 with 98.77% 	 Time used:  0.01 sec
2023-04-02 04:45:17,427 		4728 of 10000 with 98.75% 	 Time used:  0.01 sec
2023-04-02 04:45:17,434 		4752 of 10000 with 98.76% 	 Time used:  0.01 sec
2023-04-02 04:45:17,440 		4776 of 10000 with 98.76% 	 Time used:  0.01 sec
2023-04-02 04:45:17,446 		4800 of 10000 with 98.75% 	 Time used:  0.01 sec
2023-04-02 04:45:17,452 		4824 of 10000 with 98.76% 	 Time used:  0.01 sec
2023-04-02 04:45:17,459 		4848 of 10000 with 98.74% 	 Time used:  0.01 sec
2023-04-02 04:45:17,465 		4872 of 10000 with 98.75% 	 Time used:  0.01 sec
2023-04-02 04:45:17,471 		4896 of 10000 with 98.73% 	 Time used:  0.01 sec
2023-04-02 04:45:17,478 		4920 of 10000 with 98.72% 	 Time used:  0.01 sec
2023-04-02 04:45:17,484 		4944 of 10000 with 98.73% 	 Time used:  0.01 sec
2023-04-02 04:45:17,490 		4968 of 10000 with 98.73% 	 Time used:  0.01 sec
2023-04-02 04:45:17,497 		4992 of 10000 with 98.70% 	 Time used:  0.01 sec
2023-04-02 04:45:17,503 		5016 of 10000 with 98.70% 	 Time used:  0.01 sec
2023-04-02 04:45:17,510 		5040 of 10000 with 98.71% 	 Time used:  0.01 sec
2023-04-02 04:45:17,516 		5064 of 10000 with 98.72% 	 Time used:  0.01 sec
2023-04-02 04:45:17,522 		5088 of 10000 with 98.72% 	 Time used:  0.01 sec
2023-04-02 04:45:17,529 		5112 of 10000 with 98.73% 	 Time used:  0.01 sec
2023-04-02 04:45:17,535 		5136 of 10000 with 98.73% 	 Time used:  0.01 sec
2023-04-02 04:45:17,541 		5160 of 10000 with 98.74% 	 Time used:  0.01 sec
2023-04-02 04:45:17,548 		5184 of 10000 with 98.75% 	 Time used:  0.01 sec
2023-04-02 04:45:17,554 		5208 of 10000 with 98.75% 	 Time used:  0.01 sec
2023-04-02 04:45:17,561 		5232 of 10000 with 98.76% 	 Time used:  0.01 sec
2023-04-02 04:45:17,567 		5256 of 10000 with 98.74% 	 Time used:  0.01 sec
2023-04-02 04:45:17,574 		5280 of 10000 with 98.75% 	 Time used:  0.01 sec
2023-04-02 04:45:17,580 		5304 of 10000 with 98.76% 	 Time used:  0.01 sec
2023-04-02 04:45:17,586 		5328 of 10000 with 98.74% 	 Time used:  0.01 sec
2023-04-02 04:45:17,592 		5352 of 10000 with 98.73% 	 Time used:  0.01 sec
2023-04-02 04:45:17,599 		5376 of 10000 with 98.68% 	 Time used:  0.01 sec
2023-04-02 04:45:17,605 		5400 of 10000 with 98.69% 	 Time used:  0.01 sec
2023-04-02 04:45:17,611 		5424 of 10000 with 98.67% 	 Time used:  0.01 sec
2023-04-02 04:45:17,618 		5448 of 10000 with 98.68% 	 Time used:  0.01 sec
2023-04-02 04:45:17,624 		5472 of 10000 with 98.68% 	 Time used:  0.01 sec
2023-04-02 04:45:17,630 		5496 of 10000 with 98.69% 	 Time used:  0.01 sec
2023-04-02 04:45:17,637 		5520 of 10000 with 98.70% 	 Time used:  0.01 sec
2023-04-02 04:45:17,643 		5544 of 10000 with 98.70% 	 Time used:  0.01 sec
2023-04-02 04:45:17,649 		5568 of 10000 with 98.71% 	 Time used:  0.01 sec
2023-04-02 04:45:17,656 		5592 of 10000 with 98.71% 	 Time used:  0.01 sec
2023-04-02 04:45:17,662 		5616 of 10000 with 98.72% 	 Time used:  0.01 sec
2023-04-02 04:45:17,669 		5640 of 10000 with 98.71% 	 Time used:  0.01 sec
2023-04-02 04:45:17,675 		5664 of 10000 with 98.71% 	 Time used:  0.01 sec
2023-04-02 04:45:17,682 		5688 of 10000 with 98.72% 	 Time used:  0.01 sec
2023-04-02 04:45:17,688 		5712 of 10000 with 98.72% 	 Time used:  0.01 sec
2023-04-02 04:45:17,695 		5736 of 10000 with 98.68% 	 Time used:  0.01 sec
2023-04-02 04:45:17,701 		5760 of 10000 with 98.68% 	 Time used:  0.01 sec
2023-04-02 04:45:17,707 		5784 of 10000 with 98.69% 	 Time used:  0.01 sec
2023-04-02 04:45:17,714 		5808 of 10000 with 98.69% 	 Time used:  0.01 sec
2023-04-02 04:45:17,720 		5832 of 10000 with 98.66% 	 Time used:  0.01 sec
2023-04-02 04:45:17,726 		5856 of 10000 with 98.67% 	 Time used:  0.01 sec
2023-04-02 04:45:17,733 		5880 of 10000 with 98.66% 	 Time used:  0.01 sec
2023-04-02 04:45:17,739 		5904 of 10000 with 98.64% 	 Time used:  0.01 sec
2023-04-02 04:45:17,745 		5928 of 10000 with 98.65% 	 Time used:  0.01 sec
2023-04-02 04:45:17,752 		5952 of 10000 with 98.66% 	 Time used:  0.01 sec
2023-04-02 04:45:17,758 		5976 of 10000 with 98.66% 	 Time used:  0.01 sec
2023-04-02 04:45:17,765 		6000 of 10000 with 98.67% 	 Time used:  0.01 sec
2023-04-02 04:45:17,771 		6024 of 10000 with 98.67% 	 Time used:  0.01 sec
2023-04-02 04:45:17,778 		6048 of 10000 with 98.66% 	 Time used:  0.01 sec
2023-04-02 04:45:17,784 		6072 of 10000 with 98.65% 	 Time used:  0.01 sec
2023-04-02 04:45:17,791 		6096 of 10000 with 98.64% 	 Time used:  0.01 sec
2023-04-02 04:45:17,797 		6120 of 10000 with 98.64% 	 Time used:  0.01 sec
2023-04-02 04:45:17,803 		6144 of 10000 with 98.65% 	 Time used:  0.01 sec
2023-04-02 04:45:17,810 		6168 of 10000 with 98.65% 	 Time used:  0.01 sec
2023-04-02 04:45:17,816 		6192 of 10000 with 98.64% 	 Time used:  0.01 sec
2023-04-02 04:45:17,823 		6216 of 10000 with 98.65% 	 Time used:  0.01 sec
2023-04-02 04:45:17,830 		6240 of 10000 with 98.65% 	 Time used:  0.01 sec
2023-04-02 04:45:17,836 		6264 of 10000 with 98.66% 	 Time used:  0.01 sec
2023-04-02 04:45:17,842 		6288 of 10000 with 98.66% 	 Time used:  0.01 sec
2023-04-02 04:45:17,849 		6312 of 10000 with 98.67% 	 Time used:  0.01 sec
2023-04-02 04:45:17,855 		6336 of 10000 with 98.67% 	 Time used:  0.01 sec
2023-04-02 04:45:17,861 		6360 of 10000 with 98.68% 	 Time used:  0.01 sec
2023-04-02 04:45:17,868 		6384 of 10000 with 98.67% 	 Time used:  0.01 sec
2023-04-02 04:45:17,874 		6408 of 10000 with 98.66% 	 Time used:  0.01 sec
2023-04-02 04:45:17,880 		6432 of 10000 with 98.66% 	 Time used:  0.01 sec
2023-04-02 04:45:17,887 		6456 of 10000 with 98.67% 	 Time used:  0.01 sec
2023-04-02 04:45:17,893 		6480 of 10000 with 98.66% 	 Time used:  0.01 sec
2023-04-02 04:45:17,899 		6504 of 10000 with 98.65% 	 Time used:  0.01 sec
2023-04-02 04:45:17,906 		6528 of 10000 with 98.65% 	 Time used:  0.01 sec
2023-04-02 04:45:17,917 		6552 of 10000 with 98.66% 	 Time used:  0.01 sec
2023-04-02 04:45:17,925 		6576 of 10000 with 98.66% 	 Time used:  0.01 sec
2023-04-02 04:45:17,932 		6600 of 10000 with 98.67% 	 Time used:  0.01 sec
2023-04-02 04:45:17,939 		6624 of 10000 with 98.67% 	 Time used:  0.01 sec
2023-04-02 04:45:17,946 		6648 of 10000 with 98.63% 	 Time used:  0.01 sec
2023-04-02 04:45:17,953 		6672 of 10000 with 98.64% 	 Time used:  0.01 sec
2023-04-02 04:45:17,960 		6696 of 10000 with 98.63% 	 Time used:  0.01 sec
2023-04-02 04:45:17,966 		6720 of 10000 with 98.62% 	 Time used:  0.01 sec
2023-04-02 04:45:17,973 		6744 of 10000 with 98.58% 	 Time used:  0.01 sec
2023-04-02 04:45:17,979 		6768 of 10000 with 98.55% 	 Time used:  0.01 sec
2023-04-02 04:45:17,986 		6792 of 10000 with 98.54% 	 Time used:  0.01 sec
2023-04-02 04:45:17,992 		6816 of 10000 with 98.53% 	 Time used:  0.01 sec
2023-04-02 04:45:17,998 		6840 of 10000 with 98.54% 	 Time used:  0.01 sec
2023-04-02 04:45:18,005 		6864 of 10000 with 98.53% 	 Time used:  0.01 sec
2023-04-02 04:45:18,011 		6888 of 10000 with 98.53% 	 Time used:  0.01 sec
2023-04-02 04:45:18,018 		6912 of 10000 with 98.51% 	 Time used:  0.01 sec
2023-04-02 04:45:18,024 		6936 of 10000 with 98.51% 	 Time used:  0.01 sec
2023-04-02 04:45:18,033 		6960 of 10000 with 98.52% 	 Time used:  0.01 sec
2023-04-02 04:45:18,040 		6984 of 10000 with 98.51% 	 Time used:  0.01 sec
2023-04-02 04:45:18,046 		7008 of 10000 with 98.52% 	 Time used:  0.01 sec
2023-04-02 04:45:18,053 		7032 of 10000 with 98.51% 	 Time used:  0.01 sec
2023-04-02 04:45:18,060 		7056 of 10000 with 98.50% 	 Time used:  0.01 sec
2023-04-02 04:45:18,066 		7080 of 10000 with 98.49% 	 Time used:  0.01 sec
2023-04-02 04:45:18,073 		7104 of 10000 with 98.49% 	 Time used:  0.01 sec
2023-04-02 04:45:18,079 		7128 of 10000 with 98.50% 	 Time used:  0.01 sec
2023-04-02 04:45:18,086 		7152 of 10000 with 98.50% 	 Time used:  0.01 sec
2023-04-02 04:45:18,092 		7176 of 10000 with 98.51% 	 Time used:  0.01 sec
2023-04-02 04:45:18,098 		7200 of 10000 with 98.51% 	 Time used:  0.01 sec
2023-04-02 04:45:18,105 		7224 of 10000 with 98.52% 	 Time used:  0.01 sec
2023-04-02 04:45:18,111 		7248 of 10000 with 98.50% 	 Time used:  0.01 sec
2023-04-02 04:45:18,117 		7272 of 10000 with 98.50% 	 Time used:  0.01 sec
2023-04-02 04:45:18,125 		7296 of 10000 with 98.51% 	 Time used:  0.01 sec
2023-04-02 04:45:18,131 		7320 of 10000 with 98.50% 	 Time used:  0.01 sec
2023-04-02 04:45:18,138 		7344 of 10000 with 98.47% 	 Time used:  0.01 sec
2023-04-02 04:45:18,144 		7368 of 10000 with 98.48% 	 Time used:  0.01 sec
2023-04-02 04:45:18,150 		7392 of 10000 with 98.46% 	 Time used:  0.01 sec
2023-04-02 04:45:18,157 		7416 of 10000 with 98.45% 	 Time used:  0.01 sec
2023-04-02 04:45:18,163 		7440 of 10000 with 98.45% 	 Time used:  0.01 sec
2023-04-02 04:45:18,170 		7464 of 10000 with 98.45% 	 Time used:  0.01 sec
2023-04-02 04:45:18,176 		7488 of 10000 with 98.44% 	 Time used:  0.01 sec
2023-04-02 04:45:18,183 		7512 of 10000 with 98.44% 	 Time used:  0.01 sec
2023-04-02 04:45:18,189 		7536 of 10000 with 98.45% 	 Time used:  0.01 sec
2023-04-02 04:45:18,196 		7560 of 10000 with 98.45% 	 Time used:  0.01 sec
2023-04-02 04:45:18,202 		7584 of 10000 with 98.44% 	 Time used:  0.01 sec
2023-04-02 04:45:18,209 		7608 of 10000 with 98.44% 	 Time used:  0.01 sec
2023-04-02 04:45:18,215 		7632 of 10000 with 98.44% 	 Time used:  0.01 sec
2023-04-02 04:45:18,222 		7656 of 10000 with 98.45% 	 Time used:  0.01 sec
2023-04-02 04:45:18,229 		7680 of 10000 with 98.45% 	 Time used:  0.01 sec
2023-04-02 04:45:18,235 		7704 of 10000 with 98.46% 	 Time used:  0.01 sec
2023-04-02 04:45:18,241 		7728 of 10000 with 98.46% 	 Time used:  0.01 sec
2023-04-02 04:45:18,248 		7752 of 10000 with 98.46% 	 Time used:  0.01 sec
2023-04-02 04:45:18,254 		7776 of 10000 with 98.46% 	 Time used:  0.01 sec
2023-04-02 04:45:18,261 		7800 of 10000 with 98.46% 	 Time used:  0.01 sec
2023-04-02 04:45:18,267 		7824 of 10000 with 98.47% 	 Time used:  0.01 sec
2023-04-02 04:45:18,274 		7848 of 10000 with 98.47% 	 Time used:  0.01 sec
2023-04-02 04:45:18,280 		7872 of 10000 with 98.48% 	 Time used:  0.01 sec
2023-04-02 04:45:18,287 		7896 of 10000 with 98.47% 	 Time used:  0.01 sec
2023-04-02 04:45:18,293 		7920 of 10000 with 98.47% 	 Time used:  0.01 sec
2023-04-02 04:45:18,300 		7944 of 10000 with 98.48% 	 Time used:  0.01 sec
2023-04-02 04:45:18,306 		7968 of 10000 with 98.48% 	 Time used:  0.01 sec
2023-04-02 04:45:18,313 		7992 of 10000 with 98.49% 	 Time used:  0.01 sec
2023-04-02 04:45:18,319 		8016 of 10000 with 98.47% 	 Time used:  0.01 sec
2023-04-02 04:45:18,326 		8040 of 10000 with 98.47% 	 Time used:  0.01 sec
2023-04-02 04:45:18,332 		8064 of 10000 with 98.47% 	 Time used:  0.01 sec
2023-04-02 04:45:18,338 		8088 of 10000 with 98.45% 	 Time used:  0.01 sec
2023-04-02 04:45:18,345 		8112 of 10000 with 98.45% 	 Time used:  0.01 sec
2023-04-02 04:45:18,351 		8136 of 10000 with 98.44% 	 Time used:  0.01 sec
2023-04-02 04:45:18,357 		8160 of 10000 with 98.44% 	 Time used:  0.01 sec
2023-04-02 04:45:18,364 		8184 of 10000 with 98.45% 	 Time used:  0.01 sec
2023-04-02 04:45:18,370 		8208 of 10000 with 98.45% 	 Time used:  0.01 sec
2023-04-02 04:45:18,377 		8232 of 10000 with 98.46% 	 Time used:  0.01 sec
2023-04-02 04:45:18,383 		8256 of 10000 with 98.46% 	 Time used:  0.01 sec
2023-04-02 04:45:18,390 		8280 of 10000 with 98.47% 	 Time used:  0.01 sec
2023-04-02 04:45:18,396 		8304 of 10000 with 98.47% 	 Time used:  0.01 sec
2023-04-02 04:45:18,403 		8328 of 10000 with 98.45% 	 Time used:  0.01 sec
2023-04-02 04:45:18,409 		8352 of 10000 with 98.44% 	 Time used:  0.01 sec
2023-04-02 04:45:18,415 		8376 of 10000 with 98.45% 	 Time used:  0.01 sec
2023-04-02 04:45:18,422 		8400 of 10000 with 98.45% 	 Time used:  0.01 sec
2023-04-02 04:45:18,429 		8424 of 10000 with 98.44% 	 Time used:  0.01 sec
2023-04-02 04:45:18,435 		8448 of 10000 with 98.45% 	 Time used:  0.01 sec
2023-04-02 04:45:18,441 		8472 of 10000 with 98.45% 	 Time used:  0.01 sec
2023-04-02 04:45:18,448 		8496 of 10000 with 98.46% 	 Time used:  0.01 sec
2023-04-02 04:45:18,454 		8520 of 10000 with 98.45% 	 Time used:  0.01 sec
2023-04-02 04:45:18,461 		8544 of 10000 with 98.43% 	 Time used:  0.01 sec
2023-04-02 04:45:18,467 		8568 of 10000 with 98.41% 	 Time used:  0.01 sec
2023-04-02 04:45:18,474 		8592 of 10000 with 98.41% 	 Time used:  0.01 sec
2023-04-02 04:45:18,480 		8616 of 10000 with 98.41% 	 Time used:  0.01 sec
2023-04-02 04:45:18,487 		8640 of 10000 with 98.40% 	 Time used:  0.01 sec
2023-04-02 04:45:18,494 		8664 of 10000 with 98.38% 	 Time used:  0.01 sec
2023-04-02 04:45:18,500 		8688 of 10000 with 98.39% 	 Time used:  0.01 sec
2023-04-02 04:45:18,506 		8712 of 10000 with 98.39% 	 Time used:  0.01 sec
2023-04-02 04:45:18,513 		8736 of 10000 with 98.40% 	 Time used:  0.01 sec
2023-04-02 04:45:18,519 		8760 of 10000 with 98.40% 	 Time used:  0.01 sec
2023-04-02 04:45:18,526 		8784 of 10000 with 98.41% 	 Time used:  0.01 sec
2023-04-02 04:45:18,532 		8808 of 10000 with 98.40% 	 Time used:  0.01 sec
2023-04-02 04:45:18,539 		8832 of 10000 with 98.39% 	 Time used:  0.01 sec
2023-04-02 04:45:18,545 		8856 of 10000 with 98.40% 	 Time used:  0.01 sec
2023-04-02 04:45:18,552 		8880 of 10000 with 98.40% 	 Time used:  0.01 sec
2023-04-02 04:45:18,558 		8904 of 10000 with 98.39% 	 Time used:  0.01 sec
2023-04-02 04:45:18,564 		8928 of 10000 with 98.40% 	 Time used:  0.01 sec
2023-04-02 04:45:18,571 		8952 of 10000 with 98.39% 	 Time used:  0.01 sec
2023-04-02 04:45:18,577 		8976 of 10000 with 98.40% 	 Time used:  0.01 sec
2023-04-02 04:45:18,584 		9000 of 10000 with 98.40% 	 Time used:  0.01 sec
2023-04-02 04:45:18,590 		9024 of 10000 with 98.40% 	 Time used:  0.01 sec
2023-04-02 04:45:18,597 		9048 of 10000 with 98.41% 	 Time used:  0.01 sec
2023-04-02 04:45:18,603 		9072 of 10000 with 98.39% 	 Time used:  0.01 sec
2023-04-02 04:45:18,610 		9096 of 10000 with 98.38% 	 Time used:  0.01 sec
2023-04-02 04:45:18,617 		9120 of 10000 with 98.38% 	 Time used:  0.01 sec
2023-04-02 04:45:18,623 		9144 of 10000 with 98.38% 	 Time used:  0.01 sec
2023-04-02 04:45:18,629 		9168 of 10000 with 98.39% 	 Time used:  0.01 sec
2023-04-02 04:45:18,636 		9192 of 10000 with 98.39% 	 Time used:  0.01 sec
2023-04-02 04:45:18,642 		9216 of 10000 with 98.38% 	 Time used:  0.01 sec
2023-04-02 04:45:18,648 		9240 of 10000 with 98.38% 	 Time used:  0.01 sec
2023-04-02 04:45:18,655 		9264 of 10000 with 98.38% 	 Time used:  0.01 sec
2023-04-02 04:45:18,661 		9288 of 10000 with 98.39% 	 Time used:  0.01 sec
2023-04-02 04:45:18,668 		9312 of 10000 with 98.38% 	 Time used:  0.01 sec
2023-04-02 04:45:18,675 		9336 of 10000 with 98.38% 	 Time used:  0.01 sec
2023-04-02 04:45:18,681 		9360 of 10000 with 98.39% 	 Time used:  0.01 sec
2023-04-02 04:45:18,688 		9384 of 10000 with 98.39% 	 Time used:  0.01 sec
2023-04-02 04:45:18,694 		9408 of 10000 with 98.39% 	 Time used:  0.01 sec
2023-04-02 04:45:18,701 		9432 of 10000 with 98.40% 	 Time used:  0.01 sec
2023-04-02 04:45:18,707 		9456 of 10000 with 98.39% 	 Time used:  0.01 sec
2023-04-02 04:45:18,714 		9480 of 10000 with 98.40% 	 Time used:  0.01 sec
2023-04-02 04:45:18,720 		9504 of 10000 with 98.39% 	 Time used:  0.01 sec
2023-04-02 04:45:18,726 		9528 of 10000 with 98.39% 	 Time used:  0.01 sec
2023-04-02 04:45:18,733 		9552 of 10000 with 98.40% 	 Time used:  0.01 sec
2023-04-02 04:45:18,739 		9576 of 10000 with 98.40% 	 Time used:  0.01 sec
2023-04-02 04:45:18,746 		9600 of 10000 with 98.41% 	 Time used:  0.01 sec
2023-04-02 04:45:18,752 		9624 of 10000 with 98.40% 	 Time used:  0.01 sec
2023-04-02 04:45:18,758 		9648 of 10000 with 98.40% 	 Time used:  0.01 sec
2023-04-02 04:45:18,765 		9672 of 10000 with 98.40% 	 Time used:  0.01 sec
2023-04-02 04:45:18,771 		9696 of 10000 with 98.39% 	 Time used:  0.01 sec
2023-04-02 04:45:18,778 		9720 of 10000 with 98.38% 	 Time used:  0.01 sec
2023-04-02 04:45:18,784 		9744 of 10000 with 98.39% 	 Time used:  0.01 sec
2023-04-02 04:45:18,790 		9768 of 10000 with 98.39% 	 Time used:  0.01 sec
2023-04-02 04:45:18,797 		9792 of 10000 with 98.40% 	 Time used:  0.01 sec
2023-04-02 04:45:18,803 		9816 of 10000 with 98.39% 	 Time used:  0.01 sec
2023-04-02 04:45:18,809 		9840 of 10000 with 98.39% 	 Time used:  0.01 sec
2023-04-02 04:45:18,816 		9864 of 10000 with 98.40% 	 Time used:  0.01 sec
2023-04-02 04:45:18,822 		9888 of 10000 with 98.39% 	 Time used:  0.01 sec
2023-04-02 04:45:18,828 		9912 of 10000 with 98.40% 	 Time used:  0.01 sec
2023-04-02 04:45:18,835 		9936 of 10000 with 98.40% 	 Time used:  0.01 sec
2023-04-02 04:45:18,841 		9960 of 10000 with 98.40% 	 Time used:  0.01 sec
2023-04-02 04:45:18,848 		9984 of 10000 with 98.41% 	 Time used:  0.01 sec
2023-04-02 04:45:18,854 		10000 of 10000 with 98.40% 	 Time used:  0.01 sec
2023-04-02 04:45:18,855 
2023-04-02 04:45:18,866 			Learning rate: weights:   1.000e-03    
2023-04-02 04:45:18,866 			Last test performance: 98.40%
2023-04-02 04:45:18,867 ----------------
2023-04-02 04:45:19,125   3   =>  0    		Training 486 pattern with 96.04% 	Forward time: 	 0.16 sec
2023-04-02 04:45:19,125 			Loss:    4.557e-03    			Backward time: 	 0.06 sec 
2023-04-02 04:45:19,214 			Learning rate: weights:   1.000e-03    
2023-04-02 04:45:19,214 			Last test performance: 98.40%
2023-04-02 04:45:19,214 ----------------
2023-04-02 04:45:19,448   3   =>  1    		Training 486 pattern with 97.29% 	Forward time: 	 0.17 sec
2023-04-02 04:45:19,448 			Loss:    3.897e-03    			Backward time: 	 0.05 sec 
2023-04-02 04:45:19,637 			Learning rate: weights:   1.000e-03    
2023-04-02 04:45:19,637 			Last test performance: 98.40%
2023-04-02 04:45:19,638 ----------------
2023-04-02 04:45:19,870   3   =>  2    		Training 486 pattern with 96.46% 	Forward time: 	 0.17 sec
2023-04-02 04:45:19,870 			Loss:    4.038e-03    			Backward time: 	 0.05 sec 
2023-04-02 04:45:20,068 			Learning rate: weights:   1.000e-03    
2023-04-02 04:45:20,068 			Last test performance: 98.40%
2023-04-02 04:45:20,069 ----------------
2023-04-02 04:45:20,333   3   =>  3    		Training 486 pattern with 96.88% 	Forward time: 	 0.21 sec
2023-04-02 04:45:20,333 			Loss:    3.854e-03    			Backward time: 	 0.05 sec 
2023-04-02 04:45:20,461 			Learning rate: weights:   1.000e-03    
2023-04-02 04:45:20,461 			Last test performance: 98.40%
2023-04-02 04:45:20,462 ----------------
2023-04-02 04:45:20,700   3   =>  4    		Training 486 pattern with 95.42% 	Forward time: 	 0.17 sec
2023-04-02 04:45:20,701 			Loss:    5.599e-03    			Backward time: 	 0.05 sec 
2023-04-02 04:45:20,830 			Learning rate: weights:   1.000e-03    
2023-04-02 04:45:20,830 			Last test performance: 98.40%
2023-04-02 04:45:20,830 ----------------
2023-04-02 04:45:21,072   3   =>  5    		Training 486 pattern with 96.04% 	Forward time: 	 0.18 sec
2023-04-02 04:45:21,072 			Loss:    5.053e-03    			Backward time: 	 0.05 sec 
2023-04-02 04:45:21,156 			Learning rate: weights:   1.000e-03    
2023-04-02 04:45:21,156 			Last test performance: 98.40%
2023-04-02 04:45:21,156 ----------------
2023-04-02 04:45:21,397   3   =>  6    		Training 486 pattern with 96.88% 	Forward time: 	 0.18 sec
2023-04-02 04:45:21,397 			Loss:    3.799e-03    			Backward time: 	 0.05 sec 
2023-04-02 04:45:21,593 			Learning rate: weights:   1.000e-03    
2023-04-02 04:45:21,593 			Last test performance: 98.40%
2023-04-02 04:45:21,593 ----------------
2023-04-02 04:45:21,859   3   =>  7    		Training 486 pattern with 96.46% 	Forward time: 	 0.21 sec
2023-04-02 04:45:21,859 			Loss:    6.469e-03    			Backward time: 	 0.05 sec 
2023-04-02 04:45:21,991 			Learning rate: weights:   1.000e-03    
2023-04-02 04:45:21,991 			Last test performance: 98.40%
2023-04-02 04:45:21,991 ----------------
2023-04-02 04:45:22,262   3   =>  8    		Training 486 pattern with 97.50% 	Forward time: 	 0.21 sec
2023-04-02 04:45:22,262 			Loss:    4.493e-03    			Backward time: 	 0.05 sec 
2023-04-02 04:45:22,386 			Learning rate: weights:   1.000e-03    
2023-04-02 04:45:22,386 			Last test performance: 98.40%
2023-04-02 04:45:22,386 ----------------
2023-04-02 04:45:22,667   3   =>  9    		Training 486 pattern with 96.04% 	Forward time: 	 0.21 sec
2023-04-02 04:45:22,667 			Loss:    5.487e-03    			Backward time: 	 0.06 sec 
2023-04-02 04:45:22,761 			Learning rate: weights:   1.000e-03    
2023-04-02 04:45:22,761 			Last test performance: 98.40%
2023-04-02 04:45:22,761 ----------------
2023-04-02 04:45:23,028   3   =>  10   		Training 486 pattern with 94.38% 	Forward time: 	 0.21 sec
2023-04-02 04:45:23,028 			Loss:    7.072e-03    			Backward time: 	 0.05 sec 
2023-04-02 04:45:23,189 			Learning rate: weights:   1.000e-03    
2023-04-02 04:45:23,190 			Last test performance: 98.40%
2023-04-02 04:45:23,190 ----------------
2023-04-02 04:45:23,466   3   =>  11   		Training 486 pattern with 96.88% 	Forward time: 	 0.21 sec
2023-04-02 04:45:23,466 			Loss:    4.889e-03    			Backward time: 	 0.05 sec 
2023-04-02 04:45:23,597 			Learning rate: weights:   1.000e-03    
2023-04-02 04:45:23,597 			Last test performance: 98.40%
2023-04-02 04:45:23,598 ----------------
2023-04-02 04:45:23,864   3   =>  12   		Training 486 pattern with 96.67% 	Forward time: 	 0.21 sec
2023-04-02 04:45:23,864 			Loss:    5.092e-03    			Backward time: 	 0.05 sec 
2023-04-02 04:45:23,993 			Learning rate: weights:   1.000e-03    
2023-04-02 04:45:23,993 			Last test performance: 98.40%
2023-04-02 04:45:23,993 ----------------
2023-04-02 04:45:24,232   3   =>  13   		Training 486 pattern with 95.00% 	Forward time: 	 0.18 sec
2023-04-02 04:45:24,233 			Loss:    7.246e-03    			Backward time: 	 0.05 sec 
2023-04-02 04:45:24,382 			Learning rate: weights:   1.000e-03    
2023-04-02 04:45:24,382 			Last test performance: 98.40%
2023-04-02 04:45:24,382 ----------------
2023-04-02 04:45:24,623   3   =>  14   		Training 486 pattern with 95.21% 	Forward time: 	 0.18 sec
2023-04-02 04:45:24,623 			Loss:    5.452e-03    			Backward time: 	 0.05 sec 
2023-04-02 04:45:24,816 			Learning rate: weights:   1.000e-03    
2023-04-02 04:45:24,817 			Last test performance: 98.40%
2023-04-02 04:45:24,817 ----------------
2023-04-02 04:45:25,101   3   =>  15   		Training 486 pattern with 96.67% 	Forward time: 	 0.22 sec
2023-04-02 04:45:25,101 			Loss:    5.315e-03    			Backward time: 	 0.05 sec 
2023-04-02 04:45:25,211 			Learning rate: weights:   1.000e-03    
2023-04-02 04:45:25,211 			Last test performance: 98.40%
2023-04-02 04:45:25,211 ----------------
2023-04-02 04:45:25,455   3   =>  16   		Training 486 pattern with 96.04% 	Forward time: 	 0.17 sec
2023-04-02 04:45:25,455 			Loss:    5.128e-03    			Backward time: 	 0.06 sec 
2023-04-02 04:45:25,568 			Learning rate: weights:   1.000e-03    
2023-04-02 04:45:25,568 			Last test performance: 98.40%
2023-04-02 04:45:25,568 ----------------
2023-04-02 04:45:25,842   3   =>  17   		Training 486 pattern with 96.88% 	Forward time: 	 0.22 sec
2023-04-02 04:45:25,842 			Loss:    3.763e-03    			Backward time: 	 0.05 sec 
2023-04-02 04:45:25,987 			Learning rate: weights:   1.000e-03    
2023-04-02 04:45:25,987 			Last test performance: 98.40%
2023-04-02 04:45:25,987 ----------------
2023-04-02 04:45:26,249   3   =>  18   		Training 486 pattern with 97.29% 	Forward time: 	 0.20 sec
2023-04-02 04:45:26,249 			Loss:    3.449e-03    			Backward time: 	 0.05 sec 
2023-04-02 04:45:26,332 			Learning rate: weights:   1.000e-03    
2023-04-02 04:45:26,332 			Last test performance: 98.40%
2023-04-02 04:45:26,332 ----------------
2023-04-02 04:45:26,573   3   =>  19   		Training 486 pattern with 95.00% 	Forward time: 	 0.17 sec
2023-04-02 04:45:26,573 			Loss:    6.022e-03    			Backward time: 	 0.06 sec 
2023-04-02 04:45:26,656 			Learning rate: weights:   1.000e-03    
2023-04-02 04:45:26,657 			Last test performance: 98.40%
2023-04-02 04:45:26,657 ----------------
2023-04-02 04:45:26,938   3   =>  20   		Training 486 pattern with 95.00% 	Forward time: 	 0.21 sec
2023-04-02 04:45:26,939 			Loss:    6.040e-03    			Backward time: 	 0.06 sec 
2023-04-02 04:45:27,086 			Learning rate: weights:   1.000e-03    
2023-04-02 04:45:27,086 			Last test performance: 98.40%
2023-04-02 04:45:27,086 ----------------
2023-04-02 04:45:27,333   3   =>  21   		Training 486 pattern with 96.46% 	Forward time: 	 0.18 sec
2023-04-02 04:45:27,333 			Loss:    4.353e-03    			Backward time: 	 0.06 sec 
2023-04-02 04:45:27,461 			Learning rate: weights:   1.000e-03    
2023-04-02 04:45:27,461 			Last test performance: 98.40%
2023-04-02 04:45:27,461 ----------------
2023-04-02 04:45:27,738   3   =>  22   		Training 486 pattern with 95.83% 	Forward time: 	 0.21 sec
2023-04-02 04:45:27,738 			Loss:    5.636e-03    			Backward time: 	 0.05 sec 
2023-04-02 04:45:27,865 			Learning rate: weights:   1.000e-03    
2023-04-02 04:45:27,866 			Last test performance: 98.40%
2023-04-02 04:45:27,866 ----------------
2023-04-02 04:45:28,125   3   =>  23   		Training 486 pattern with 96.25% 	Forward time: 	 0.20 sec
2023-04-02 04:45:28,126 			Loss:    6.346e-03    			Backward time: 	 0.05 sec 
2023-04-02 04:45:28,270 			Learning rate: weights:   1.000e-03    
2023-04-02 04:45:28,270 			Last test performance: 98.40%
2023-04-02 04:45:28,271 ----------------
2023-04-02 04:45:28,522   3   =>  24   		Training 486 pattern with 95.83% 	Forward time: 	 0.19 sec
2023-04-02 04:45:28,522 			Loss:    5.217e-03    			Backward time: 	 0.05 sec 
2023-04-02 04:45:28,608 			Learning rate: weights:   1.000e-03    
2023-04-02 04:45:28,609 			Last test performance: 98.40%
2023-04-02 04:45:28,609 ----------------
2023-04-02 04:45:28,859   3   =>  25   		Training 486 pattern with 96.88% 	Forward time: 	 0.18 sec
2023-04-02 04:45:28,859 			Loss:    4.818e-03    			Backward time: 	 0.05 sec 
2023-04-02 04:45:28,996 			Learning rate: weights:   1.000e-03    
2023-04-02 04:45:28,996 			Last test performance: 98.40%
2023-04-02 04:45:28,996 ----------------
2023-04-02 04:45:29,284   3   =>  26   		Training 486 pattern with 94.38% 	Forward time: 	 0.16 sec
2023-04-02 04:45:29,284 			Loss:    6.657e-03    			Backward time: 	 0.11 sec 
2023-04-02 04:45:29,410 			Learning rate: weights:   1.000e-03    
2023-04-02 04:45:29,411 			Last test performance: 98.40%
2023-04-02 04:45:29,411 ----------------
2023-04-02 04:45:29,667   3   =>  27   		Training 486 pattern with 94.38% 	Forward time: 	 0.20 sec
2023-04-02 04:45:29,667 			Loss:    6.658e-03    			Backward time: 	 0.05 sec 
2023-04-02 04:45:29,793 			Learning rate: weights:   1.000e-03    
2023-04-02 04:45:29,793 			Last test performance: 98.40%
2023-04-02 04:45:29,793 ----------------
2023-04-02 04:45:30,045   3   =>  28   		Training 486 pattern with 96.04% 	Forward time: 	 0.18 sec
2023-04-02 04:45:30,045 			Loss:    4.389e-03    			Backward time: 	 0.06 sec 
2023-04-02 04:45:30,153 			Learning rate: weights:   1.000e-03    
2023-04-02 04:45:30,154 			Last test performance: 98.40%
2023-04-02 04:45:30,154 ----------------
2023-04-02 04:45:30,404   3   =>  29   		Training 486 pattern with 96.88% 	Forward time: 	 0.18 sec
2023-04-02 04:45:30,405 			Loss:    5.649e-03    			Backward time: 	 0.06 sec 
2023-04-02 04:45:30,508 			Learning rate: weights:   1.000e-03    
2023-04-02 04:45:30,508 			Last test performance: 98.40%
2023-04-02 04:45:30,509 ----------------
2023-04-02 04:45:30,794   3   =>  30   		Training 486 pattern with 95.42% 	Forward time: 	 0.22 sec
2023-04-02 04:45:30,794 			Loss:    6.035e-03    			Backward time: 	 0.06 sec 
2023-04-02 04:45:30,883 			Learning rate: weights:   1.000e-03    
2023-04-02 04:45:30,883 			Last test performance: 98.40%
2023-04-02 04:45:30,883 ----------------
2023-04-02 04:45:31,126   3   =>  31   		Training 486 pattern with 96.67% 	Forward time: 	 0.17 sec
2023-04-02 04:45:31,127 			Loss:    4.170e-03    			Backward time: 	 0.06 sec 
2023-04-02 04:45:31,211 			Learning rate: weights:   1.000e-03    
2023-04-02 04:45:31,212 			Last test performance: 98.40%
2023-04-02 04:45:31,212 ----------------
2023-04-02 04:45:31,453   3   =>  32   		Training 486 pattern with 95.00% 	Forward time: 	 0.17 sec
2023-04-02 04:45:31,453 			Loss:    5.875e-03    			Backward time: 	 0.06 sec 
2023-04-02 04:45:31,563 			Learning rate: weights:   1.000e-03    
2023-04-02 04:45:31,564 			Last test performance: 98.40%
2023-04-02 04:45:31,564 ----------------
2023-04-02 04:45:31,805   3   =>  33   		Training 486 pattern with 96.88% 	Forward time: 	 0.17 sec
2023-04-02 04:45:31,805 			Loss:    5.246e-03    			Backward time: 	 0.06 sec 
2023-04-02 04:45:31,929 			Learning rate: weights:   1.000e-03    
2023-04-02 04:45:31,929 			Last test performance: 98.40%
2023-04-02 04:45:31,930 ----------------
2023-04-02 04:45:32,228   3   =>  34   		Training 486 pattern with 96.25% 	Forward time: 	 0.15 sec
2023-04-02 04:45:32,228 			Loss:    4.218e-03    			Backward time: 	 0.14 sec 
2023-04-02 04:45:32,320 			Learning rate: weights:   1.000e-03    
2023-04-02 04:45:32,320 			Last test performance: 98.40%
2023-04-02 04:45:32,320 ----------------
2023-04-02 04:45:32,565   3   =>  35   		Training 486 pattern with 97.50% 	Forward time: 	 0.17 sec
2023-04-02 04:45:32,566 			Loss:    3.551e-03    			Backward time: 	 0.06 sec 
2023-04-02 04:45:32,766 			Learning rate: weights:   1.000e-03    
2023-04-02 04:45:32,767 			Last test performance: 98.40%
2023-04-02 04:45:32,767 ----------------
2023-04-02 04:45:33,014   3   =>  36   		Training 486 pattern with 96.04% 	Forward time: 	 0.17 sec
2023-04-02 04:45:33,014 			Loss:    5.313e-03    			Backward time: 	 0.07 sec 
2023-04-02 04:45:33,105 			Learning rate: weights:   1.000e-03    
2023-04-02 04:45:33,105 			Last test performance: 98.40%
2023-04-02 04:45:33,105 ----------------
2023-04-02 04:45:33,395   3   =>  37   		Training 486 pattern with 97.29% 	Forward time: 	 0.22 sec
2023-04-02 04:45:33,395 			Loss:    4.268e-03    			Backward time: 	 0.06 sec 
2023-04-02 04:45:33,576 			Learning rate: weights:   1.000e-03    
2023-04-02 04:45:33,576 			Last test performance: 98.40%
2023-04-02 04:45:33,576 ----------------
2023-04-02 04:45:33,829   3   =>  38   		Training 486 pattern with 96.88% 	Forward time: 	 0.18 sec
2023-04-02 04:45:33,829 			Loss:    4.873e-03    			Backward time: 	 0.06 sec 
2023-04-02 04:45:33,946 			Learning rate: weights:   1.000e-03    
2023-04-02 04:45:33,946 			Last test performance: 98.40%
2023-04-02 04:45:33,946 ----------------
2023-04-02 04:45:34,230   3   =>  39   		Training 486 pattern with 93.96% 	Forward time: 	 0.22 sec
2023-04-02 04:45:34,230 			Loss:    6.419e-03    			Backward time: 	 0.05 sec 
2023-04-02 04:45:34,319 			Learning rate: weights:   1.000e-03    
2023-04-02 04:45:34,320 			Last test performance: 98.40%
2023-04-02 04:45:34,320 ----------------
2023-04-02 04:45:34,561   3   =>  40   		Training 486 pattern with 96.67% 	Forward time: 	 0.17 sec
2023-04-02 04:45:34,561 			Loss:    4.507e-03    			Backward time: 	 0.06 sec 
2023-04-02 04:45:34,673 			Learning rate: weights:   1.000e-03    
2023-04-02 04:45:34,673 			Last test performance: 98.40%
2023-04-02 04:45:34,673 ----------------
2023-04-02 04:45:34,961   3   =>  41   		Training 486 pattern with 95.83% 	Forward time: 	 0.22 sec
2023-04-02 04:45:34,961 			Loss:    4.789e-03    			Backward time: 	 0.06 sec 
2023-04-02 04:45:35,069 			Learning rate: weights:   1.000e-03    
2023-04-02 04:45:35,069 			Last test performance: 98.40%
2023-04-02 04:45:35,070 ----------------
2023-04-02 04:45:35,345   3   =>  42   		Training 486 pattern with 97.50% 	Forward time: 	 0.21 sec
2023-04-02 04:45:35,345 			Loss:    3.108e-03    			Backward time: 	 0.06 sec 
2023-04-02 04:45:35,426 			Learning rate: weights:   1.000e-03    
2023-04-02 04:45:35,426 			Last test performance: 98.40%
2023-04-02 04:45:35,426 ----------------
2023-04-02 04:45:35,672   3   =>  43   		Training 486 pattern with 96.46% 	Forward time: 	 0.18 sec
2023-04-02 04:45:35,672 			Loss:    5.155e-03    			Backward time: 	 0.06 sec 
2023-04-02 04:45:35,761 			Learning rate: weights:   1.000e-03    
2023-04-02 04:45:35,761 			Last test performance: 98.40%
2023-04-02 04:45:35,761 ----------------
2023-04-02 04:45:36,035   3   =>  44   		Training 486 pattern with 96.25% 	Forward time: 	 0.21 sec
2023-04-02 04:45:36,035 			Loss:    5.881e-03    			Backward time: 	 0.05 sec 
2023-04-02 04:45:36,140 			Learning rate: weights:   1.000e-03    
2023-04-02 04:45:36,140 			Last test performance: 98.40%
2023-04-02 04:45:36,140 ----------------
2023-04-02 04:45:36,490   3   =>  45   		Training 486 pattern with 98.12% 	Forward time: 	 0.25 sec
2023-04-02 04:45:36,490 			Loss:    3.315e-03    			Backward time: 	 0.09 sec 
2023-04-02 04:45:36,577 			Learning rate: weights:   1.000e-03    
2023-04-02 04:45:36,578 			Last test performance: 98.40%
2023-04-02 04:45:36,578 ----------------
2023-04-02 04:45:36,843   3   =>  46   		Training 486 pattern with 96.88% 	Forward time: 	 0.21 sec
2023-04-02 04:45:36,843 			Loss:    4.978e-03    			Backward time: 	 0.05 sec 
2023-04-02 04:45:37,032 			Learning rate: weights:   1.000e-03    
2023-04-02 04:45:37,032 			Last test performance: 98.40%
2023-04-02 04:45:37,032 ----------------
2023-04-02 04:45:37,308   3   =>  47   		Training 486 pattern with 96.04% 	Forward time: 	 0.21 sec
2023-04-02 04:45:37,308 			Loss:    5.088e-03    			Backward time: 	 0.05 sec 
2023-04-02 04:45:37,437 			Learning rate: weights:   1.000e-03    
2023-04-02 04:45:37,437 			Last test performance: 98.40%
2023-04-02 04:45:37,437 ----------------
2023-04-02 04:45:37,719   3   =>  48   		Training 486 pattern with 97.29% 	Forward time: 	 0.22 sec
2023-04-02 04:45:37,719 			Loss:    4.323e-03    			Backward time: 	 0.05 sec 
2023-04-02 04:45:37,845 			Learning rate: weights:   1.000e-03    
2023-04-02 04:45:37,845 			Last test performance: 98.40%
2023-04-02 04:45:37,846 ----------------
2023-04-02 04:45:38,092   3   =>  49   		Training 486 pattern with 96.67% 	Forward time: 	 0.18 sec
2023-04-02 04:45:38,092 			Loss:    5.120e-03    			Backward time: 	 0.06 sec 
2023-04-02 04:45:38,177 			Learning rate: weights:   1.000e-03    
2023-04-02 04:45:38,177 			Last test performance: 98.40%
2023-04-02 04:45:38,177 ----------------
2023-04-02 04:45:38,424   3   =>  50   		Training 486 pattern with 95.83% 	Forward time: 	 0.18 sec
2023-04-02 04:45:38,424 			Loss:    5.501e-03    			Backward time: 	 0.06 sec 
2023-04-02 04:45:38,666 			Learning rate: weights:   1.000e-03    
2023-04-02 04:45:38,666 			Last test performance: 98.40%
2023-04-02 04:45:38,666 ----------------
2023-04-02 04:45:38,972   3   =>  51   		Training 486 pattern with 97.08% 	Forward time: 	 0.22 sec
2023-04-02 04:45:38,972 			Loss:    3.728e-03    			Backward time: 	 0.07 sec 
2023-04-02 04:45:39,106 			Learning rate: weights:   1.000e-03    
2023-04-02 04:45:39,106 			Last test performance: 98.40%
2023-04-02 04:45:39,106 ----------------
2023-04-02 04:45:39,369   3   =>  52   		Training 486 pattern with 98.12% 	Forward time: 	 0.18 sec
2023-04-02 04:45:39,369 			Loss:    2.797e-03    			Backward time: 	 0.06 sec 
2023-04-02 04:45:39,518 			Learning rate: weights:   1.000e-03    
2023-04-02 04:45:39,518 			Last test performance: 98.40%
2023-04-02 04:45:39,518 ----------------
2023-04-02 04:45:39,831   3   =>  53   		Training 486 pattern with 98.54% 	Forward time: 	 0.24 sec
2023-04-02 04:45:39,831 			Loss:    2.689e-03    			Backward time: 	 0.06 sec 
2023-04-02 04:45:39,981 			Learning rate: weights:   1.000e-03    
2023-04-02 04:45:39,981 			Last test performance: 98.40%
2023-04-02 04:45:39,981 ----------------
2023-04-02 04:45:40,262   3   =>  54   		Training 486 pattern with 96.25% 	Forward time: 	 0.21 sec
2023-04-02 04:45:40,262 			Loss:    5.253e-03    			Backward time: 	 0.06 sec 
2023-04-02 04:45:40,358 			Learning rate: weights:   1.000e-03    
2023-04-02 04:45:40,358 			Last test performance: 98.40%
2023-04-02 04:45:40,358 ----------------
2023-04-02 04:45:40,664   3   =>  55   		Training 486 pattern with 96.25% 	Forward time: 	 0.24 sec
2023-04-02 04:45:40,664 			Loss:    4.976e-03    			Backward time: 	 0.06 sec 
2023-04-02 04:45:40,880 			Learning rate: weights:   1.000e-03    
2023-04-02 04:45:40,880 			Last test performance: 98.40%
2023-04-02 04:45:40,880 ----------------
2023-04-02 04:45:41,183   3   =>  56   		Training 486 pattern with 96.88% 	Forward time: 	 0.24 sec
2023-04-02 04:45:41,183 			Loss:    5.428e-03    			Backward time: 	 0.06 sec 
2023-04-02 04:45:41,332 			Learning rate: weights:   1.000e-03    
2023-04-02 04:45:41,332 			Last test performance: 98.40%
2023-04-02 04:45:41,332 ----------------
2023-04-02 04:45:41,606   3   =>  57   		Training 486 pattern with 97.50% 	Forward time: 	 0.21 sec
2023-04-02 04:45:41,606 			Loss:    3.576e-03    			Backward time: 	 0.06 sec 
2023-04-02 04:45:41,720 			Learning rate: weights:   1.000e-03    
2023-04-02 04:45:41,720 			Last test performance: 98.40%
2023-04-02 04:45:41,720 ----------------
2023-04-02 04:45:41,995   3   =>  58   		Training 486 pattern with 96.46% 	Forward time: 	 0.22 sec
2023-04-02 04:45:41,995 			Loss:    4.266e-03    			Backward time: 	 0.05 sec 
2023-04-02 04:45:42,119 			Learning rate: weights:   1.000e-03    
2023-04-02 04:45:42,120 			Last test performance: 98.40%
2023-04-02 04:45:42,120 ----------------
2023-04-02 04:45:42,382   3   =>  59   		Training 486 pattern with 97.08% 	Forward time: 	 0.20 sec
2023-04-02 04:45:42,382 			Loss:    4.574e-03    			Backward time: 	 0.05 sec 
2023-04-02 04:45:42,537 			Learning rate: weights:   1.000e-03    
2023-04-02 04:45:42,538 			Last test performance: 98.40%
2023-04-02 04:45:42,538 ----------------
2023-04-02 04:45:42,785   3   =>  60   		Training 486 pattern with 96.04% 	Forward time: 	 0.18 sec
2023-04-02 04:45:42,785 			Loss:    6.053e-03    			Backward time: 	 0.06 sec 
2023-04-02 04:45:42,912 			Learning rate: weights:   1.000e-03    
2023-04-02 04:45:42,912 			Last test performance: 98.40%
2023-04-02 04:45:42,912 ----------------
2023-04-02 04:45:43,157   3   =>  61   		Training 486 pattern with 97.92% 	Forward time: 	 0.17 sec
2023-04-02 04:45:43,157 			Loss:    2.441e-03    			Backward time: 	 0.06 sec 
2023-04-02 04:45:43,297 			Learning rate: weights:   1.000e-03    
2023-04-02 04:45:43,297 			Last test performance: 98.40%
2023-04-02 04:45:43,297 ----------------
2023-04-02 04:45:43,586   3   =>  62   		Training 486 pattern with 94.79% 	Forward time: 	 0.23 sec
2023-04-02 04:45:43,586 			Loss:    5.954e-03    			Backward time: 	 0.05 sec 
2023-04-02 04:45:43,676 			Learning rate: weights:   1.000e-03    
2023-04-02 04:45:43,676 			Last test performance: 98.40%
2023-04-02 04:45:43,676 ----------------
2023-04-02 04:45:43,920   3   =>  63   		Training 486 pattern with 97.50% 	Forward time: 	 0.17 sec
2023-04-02 04:45:43,920 			Loss:    4.319e-03    			Backward time: 	 0.06 sec 
2023-04-02 04:45:44,092 			Learning rate: weights:   1.000e-03    
2023-04-02 04:45:44,092 			Last test performance: 98.40%
2023-04-02 04:45:44,092 ----------------
2023-04-02 04:45:44,362   3   =>  64   		Training 486 pattern with 98.33% 	Forward time: 	 0.21 sec
2023-04-02 04:45:44,362 			Loss:    2.958e-03    			Backward time: 	 0.05 sec 
2023-04-02 04:45:44,450 			Learning rate: weights:   1.000e-03    
2023-04-02 04:45:44,450 			Last test performance: 98.40%
2023-04-02 04:45:44,450 ----------------
2023-04-02 04:45:44,710   3   =>  65   		Training 486 pattern with 97.08% 	Forward time: 	 0.20 sec
2023-04-02 04:45:44,710 			Loss:    3.806e-03    			Backward time: 	 0.05 sec 
2023-04-02 04:45:44,821 			Learning rate: weights:   1.000e-03    
2023-04-02 04:45:44,822 			Last test performance: 98.40%
2023-04-02 04:45:44,822 ----------------
2023-04-02 04:45:45,071   3   =>  66   		Training 486 pattern with 98.33% 	Forward time: 	 0.19 sec
2023-04-02 04:45:45,071 			Loss:    2.335e-03    			Backward time: 	 0.05 sec 
2023-04-02 04:45:45,201 			Learning rate: weights:   1.000e-03    
2023-04-02 04:45:45,202 			Last test performance: 98.40%
2023-04-02 04:45:45,202 ----------------
2023-04-02 04:45:45,445   3   =>  67   		Training 486 pattern with 96.25% 	Forward time: 	 0.17 sec
2023-04-02 04:45:45,445 			Loss:    4.290e-03    			Backward time: 	 0.06 sec 
2023-04-02 04:45:45,585 			Learning rate: weights:   1.000e-03    
2023-04-02 04:45:45,585 			Last test performance: 98.40%
2023-04-02 04:45:45,585 ----------------
2023-04-02 04:45:45,843   3   =>  68   		Training 486 pattern with 96.67% 	Forward time: 	 0.20 sec
2023-04-02 04:45:45,844 			Loss:    5.282e-03    			Backward time: 	 0.05 sec 
2023-04-02 04:45:46,034 			Learning rate: weights:   1.000e-03    
2023-04-02 04:45:46,034 			Last test performance: 98.40%
2023-04-02 04:45:46,034 ----------------
2023-04-02 04:45:46,282   3   =>  69   		Training 486 pattern with 96.88% 	Forward time: 	 0.18 sec
2023-04-02 04:45:46,282 			Loss:    3.555e-03    			Backward time: 	 0.06 sec 
2023-04-02 04:45:46,392 			Learning rate: weights:   1.000e-03    
2023-04-02 04:45:46,392 			Last test performance: 98.40%
2023-04-02 04:45:46,392 ----------------
2023-04-02 04:45:46,646   3   =>  70   		Training 486 pattern with 97.08% 	Forward time: 	 0.19 sec
2023-04-02 04:45:46,646 			Loss:    4.543e-03    			Backward time: 	 0.05 sec 
2023-04-02 04:45:46,756 			Learning rate: weights:   1.000e-03    
2023-04-02 04:45:46,756 			Last test performance: 98.40%
2023-04-02 04:45:46,756 ----------------
2023-04-02 04:45:47,030   3   =>  71   		Training 486 pattern with 98.33% 	Forward time: 	 0.20 sec
2023-04-02 04:45:47,030 			Loss:    3.850e-03    			Backward time: 	 0.06 sec 
2023-04-02 04:45:47,118 			Learning rate: weights:   1.000e-03    
2023-04-02 04:45:47,118 			Last test performance: 98.40%
2023-04-02 04:45:47,118 ----------------
2023-04-02 04:45:47,376   3   =>  72   		Training 486 pattern with 97.92% 	Forward time: 	 0.18 sec
2023-04-02 04:45:47,376 			Loss:    4.098e-03    			Backward time: 	 0.06 sec 
2023-04-02 04:45:47,474 			Learning rate: weights:   1.000e-03    
2023-04-02 04:45:47,474 			Last test performance: 98.40%
2023-04-02 04:45:47,474 ----------------
2023-04-02 04:45:47,762   3   =>  73   		Training 486 pattern with 97.08% 	Forward time: 	 0.21 sec
2023-04-02 04:45:47,762 			Loss:    5.470e-03    			Backward time: 	 0.06 sec 
2023-04-02 04:45:47,914 			Learning rate: weights:   1.000e-03    
2023-04-02 04:45:47,914 			Last test performance: 98.40%
2023-04-02 04:45:47,915 ----------------
2023-04-02 04:45:48,180   3   =>  74   		Training 486 pattern with 96.25% 	Forward time: 	 0.19 sec
2023-04-02 04:45:48,180 			Loss:    4.703e-03    			Backward time: 	 0.06 sec 
2023-04-02 04:45:48,309 			Learning rate: weights:   1.000e-03    
2023-04-02 04:45:48,310 			Last test performance: 98.40%
2023-04-02 04:45:48,310 ----------------
2023-04-02 04:45:48,598   3   =>  75   		Training 486 pattern with 97.08% 	Forward time: 	 0.21 sec
2023-04-02 04:45:48,598 			Loss:    4.346e-03    			Backward time: 	 0.06 sec 
2023-04-02 04:45:48,776 			Learning rate: weights:   1.000e-03    
2023-04-02 04:45:48,776 			Last test performance: 98.40%
2023-04-02 04:45:48,776 ----------------
2023-04-02 04:45:49,067   3   =>  76   		Training 486 pattern with 96.46% 	Forward time: 	 0.21 sec
2023-04-02 04:45:49,067 			Loss:    4.310e-03    			Backward time: 	 0.06 sec 
2023-04-02 04:45:49,182 			Learning rate: weights:   1.000e-03    
2023-04-02 04:45:49,183 			Last test performance: 98.40%
2023-04-02 04:45:49,183 ----------------
2023-04-02 04:45:49,476   3   =>  77   		Training 486 pattern with 96.67% 	Forward time: 	 0.22 sec
2023-04-02 04:45:49,476 			Loss:    4.193e-03    			Backward time: 	 0.06 sec 
2023-04-02 04:45:49,643 			Learning rate: weights:   1.000e-03    
2023-04-02 04:45:49,643 			Last test performance: 98.40%
2023-04-02 04:45:49,643 ----------------
2023-04-02 04:45:49,931   3   =>  78   		Training 486 pattern with 95.21% 	Forward time: 	 0.22 sec
2023-04-02 04:45:49,931 			Loss:    5.867e-03    			Backward time: 	 0.06 sec 
2023-04-02 04:45:50,023 			Learning rate: weights:   1.000e-03    
2023-04-02 04:45:50,023 			Last test performance: 98.40%
2023-04-02 04:45:50,023 ----------------
2023-04-02 04:45:50,282   3   =>  79   		Training 486 pattern with 96.46% 	Forward time: 	 0.20 sec
2023-04-02 04:45:50,282 			Loss:    5.071e-03    			Backward time: 	 0.05 sec 
2023-04-02 04:45:50,427 			Learning rate: weights:   1.000e-03    
2023-04-02 04:45:50,427 			Last test performance: 98.40%
2023-04-02 04:45:50,427 ----------------
2023-04-02 04:45:50,723   3   =>  80   		Training 486 pattern with 98.12% 	Forward time: 	 0.21 sec
2023-04-02 04:45:50,724 			Loss:    3.233e-03    			Backward time: 	 0.07 sec 
2023-04-02 04:45:50,856 			Learning rate: weights:   1.000e-03    
2023-04-02 04:45:50,856 			Last test performance: 98.40%
2023-04-02 04:45:50,856 ----------------
2023-04-02 04:45:51,110   3   =>  81   		Training 486 pattern with 97.92% 	Forward time: 	 0.18 sec
2023-04-02 04:45:51,111 			Loss:    3.566e-03    			Backward time: 	 0.06 sec 
2023-04-02 04:45:51,268 			Learning rate: weights:   1.000e-03    
2023-04-02 04:45:51,268 			Last test performance: 98.40%
2023-04-02 04:45:51,268 ----------------
2023-04-02 04:45:51,529   3   =>  82   		Training 486 pattern with 96.04% 	Forward time: 	 0.18 sec
2023-04-02 04:45:51,529 			Loss:    6.210e-03    			Backward time: 	 0.06 sec 
2023-04-02 04:45:51,617 			Learning rate: weights:   1.000e-03    
2023-04-02 04:45:51,617 			Last test performance: 98.40%
2023-04-02 04:45:51,617 ----------------
2023-04-02 04:45:51,900   3   =>  83   		Training 486 pattern with 97.29% 	Forward time: 	 0.20 sec
2023-04-02 04:45:51,900 			Loss:    3.703e-03    			Backward time: 	 0.06 sec 
2023-04-02 04:45:51,994 			Learning rate: weights:   1.000e-03    
2023-04-02 04:45:51,994 			Last test performance: 98.40%
2023-04-02 04:45:51,994 ----------------
2023-04-02 04:45:52,305   3   =>  84   		Training 486 pattern with 96.04% 	Forward time: 	 0.23 sec
2023-04-02 04:45:52,306 			Loss:    5.421e-03    			Backward time: 	 0.06 sec 
2023-04-02 04:45:52,431 			Learning rate: weights:   1.000e-03    
2023-04-02 04:45:52,431 			Last test performance: 98.40%
2023-04-02 04:45:52,431 ----------------
2023-04-02 04:45:52,717   3   =>  85   		Training 486 pattern with 96.46% 	Forward time: 	 0.22 sec
2023-04-02 04:45:52,717 			Loss:    3.472e-03    			Backward time: 	 0.06 sec 
2023-04-02 04:45:52,844 			Learning rate: weights:   1.000e-03    
2023-04-02 04:45:52,844 			Last test performance: 98.40%
2023-04-02 04:45:52,844 ----------------
2023-04-02 04:45:53,111   3   =>  86   		Training 486 pattern with 96.46% 	Forward time: 	 0.18 sec
2023-04-02 04:45:53,111 			Loss:    5.454e-03    			Backward time: 	 0.07 sec 
2023-04-02 04:45:53,225 			Learning rate: weights:   1.000e-03    
2023-04-02 04:45:53,225 			Last test performance: 98.40%
2023-04-02 04:45:53,225 ----------------
2023-04-02 04:45:53,514   3   =>  87   		Training 486 pattern with 97.50% 	Forward time: 	 0.22 sec
2023-04-02 04:45:53,514 			Loss:    3.980e-03    			Backward time: 	 0.06 sec 
2023-04-02 04:45:53,605 			Learning rate: weights:   1.000e-03    
2023-04-02 04:45:53,605 			Last test performance: 98.40%
2023-04-02 04:45:53,605 ----------------
2023-04-02 04:45:53,897   3   =>  88   		Training 486 pattern with 96.04% 	Forward time: 	 0.22 sec
2023-04-02 04:45:53,897 			Loss:    5.708e-03    			Backward time: 	 0.06 sec 
2023-04-02 04:45:53,985 			Learning rate: weights:   1.000e-03    
2023-04-02 04:45:53,985 			Last test performance: 98.40%
2023-04-02 04:45:53,985 ----------------
2023-04-02 04:45:54,235   3   =>  89   		Training 486 pattern with 97.50% 	Forward time: 	 0.18 sec
2023-04-02 04:45:54,236 			Loss:    3.810e-03    			Backward time: 	 0.06 sec 
2023-04-02 04:45:54,357 			Learning rate: weights:   1.000e-03    
2023-04-02 04:45:54,357 			Last test performance: 98.40%
2023-04-02 04:45:54,357 ----------------
2023-04-02 04:45:54,626   3   =>  90   		Training 486 pattern with 97.29% 	Forward time: 	 0.21 sec
2023-04-02 04:45:54,626 			Loss:    4.108e-03    			Backward time: 	 0.05 sec 
2023-04-02 04:45:54,774 			Learning rate: weights:   1.000e-03    
2023-04-02 04:45:54,774 			Last test performance: 98.40%
2023-04-02 04:45:54,774 ----------------
2023-04-02 04:45:55,061   3   =>  91   		Training 486 pattern with 97.29% 	Forward time: 	 0.22 sec
2023-04-02 04:45:55,061 			Loss:    3.072e-03    			Backward time: 	 0.06 sec 
2023-04-02 04:45:55,192 			Learning rate: weights:   1.000e-03    
2023-04-02 04:45:55,192 			Last test performance: 98.40%
2023-04-02 04:45:55,193 ----------------
2023-04-02 04:45:55,482   3   =>  92   		Training 486 pattern with 97.50% 	Forward time: 	 0.22 sec
2023-04-02 04:45:55,482 			Loss:    3.515e-03    			Backward time: 	 0.06 sec 
2023-04-02 04:45:55,604 			Learning rate: weights:   1.000e-03    
2023-04-02 04:45:55,605 			Last test performance: 98.40%
2023-04-02 04:45:55,605 ----------------
2023-04-02 04:45:55,888   3   =>  93   		Training 486 pattern with 95.62% 	Forward time: 	 0.21 sec
2023-04-02 04:45:55,888 			Loss:    5.388e-03    			Backward time: 	 0.06 sec 
2023-04-02 04:45:56,018 			Learning rate: weights:   1.000e-03    
2023-04-02 04:45:56,018 			Last test performance: 98.40%
2023-04-02 04:45:56,018 ----------------
2023-04-02 04:45:56,294   3   =>  94   		Training 486 pattern with 96.88% 	Forward time: 	 0.21 sec
2023-04-02 04:45:56,294 			Loss:    3.664e-03    			Backward time: 	 0.06 sec 
2023-04-02 04:45:56,400 			Learning rate: weights:   1.000e-03    
2023-04-02 04:45:56,401 			Last test performance: 98.40%
2023-04-02 04:45:56,401 ----------------
2023-04-02 04:45:56,654   3   =>  95   		Training 486 pattern with 98.12% 	Forward time: 	 0.18 sec
2023-04-02 04:45:56,654 			Loss:    3.093e-03    			Backward time: 	 0.05 sec 
2023-04-02 04:45:56,741 			Learning rate: weights:   1.000e-03    
2023-04-02 04:45:56,741 			Last test performance: 98.40%
2023-04-02 04:45:56,741 ----------------
2023-04-02 04:45:56,992   3   =>  96   		Training 486 pattern with 97.71% 	Forward time: 	 0.18 sec
2023-04-02 04:45:56,992 			Loss:    3.484e-03    			Backward time: 	 0.06 sec 
2023-04-02 04:45:57,153 			Learning rate: weights:   1.000e-03    
2023-04-02 04:45:57,153 			Last test performance: 98.40%
2023-04-02 04:45:57,153 ----------------
2023-04-02 04:45:57,443   3   =>  97   		Training 486 pattern with 96.67% 	Forward time: 	 0.22 sec
2023-04-02 04:45:57,443 			Loss:    4.743e-03    			Backward time: 	 0.06 sec 
2023-04-02 04:45:57,527 			Learning rate: weights:   1.000e-03    
2023-04-02 04:45:57,527 			Last test performance: 98.40%
2023-04-02 04:45:57,528 ----------------
2023-04-02 04:45:57,777   3   =>  98   		Training 486 pattern with 97.71% 	Forward time: 	 0.18 sec
2023-04-02 04:45:57,777 			Loss:    2.392e-03    			Backward time: 	 0.06 sec 
2023-04-02 04:45:57,951 			Learning rate: weights:   1.000e-03    
2023-04-02 04:45:57,951 			Last test performance: 98.40%
2023-04-02 04:45:57,951 ----------------
2023-04-02 04:45:58,312   3   =>  99   		Training 486 pattern with 96.67% 	Forward time: 	 0.25 sec
2023-04-02 04:45:58,312 			Loss:    3.664e-03    			Backward time: 	 0.10 sec 
2023-04-02 04:45:58,417 			Learning rate: weights:   1.000e-03    
2023-04-02 04:45:58,417 			Last test performance: 98.40%
2023-04-02 04:45:58,417 ----------------
2023-04-02 04:45:58,664   3   => 100   		Training 486 pattern with 96.04% 	Forward time: 	 0.18 sec
2023-04-02 04:45:58,665 			Loss:    6.222e-03    			Backward time: 	 0.06 sec 
2023-04-02 04:45:58,750 			Learning rate: weights:   1.000e-03    
2023-04-02 04:45:58,750 			Last test performance: 98.40%
2023-04-02 04:45:58,751 ----------------
2023-04-02 04:45:58,999   3   => 101   		Training 486 pattern with 96.67% 	Forward time: 	 0.18 sec
2023-04-02 04:45:58,999 			Loss:    4.155e-03    			Backward time: 	 0.06 sec 
2023-04-02 04:45:59,125 			Learning rate: weights:   1.000e-03    
2023-04-02 04:45:59,126 			Last test performance: 98.40%
2023-04-02 04:45:59,126 ----------------
2023-04-02 04:45:59,374   3   => 102   		Training 486 pattern with 96.88% 	Forward time: 	 0.18 sec
2023-04-02 04:45:59,375 			Loss:    4.850e-03    			Backward time: 	 0.06 sec 
2023-04-02 04:45:59,516 			Learning rate: weights:   1.000e-03    
2023-04-02 04:45:59,516 			Last test performance: 98.40%
2023-04-02 04:45:59,516 ----------------
2023-04-02 04:45:59,765   3   => 103   		Training 486 pattern with 96.88% 	Forward time: 	 0.18 sec
2023-04-02 04:45:59,765 			Loss:    3.360e-03    			Backward time: 	 0.06 sec 
2023-04-02 04:45:59,893 			Learning rate: weights:   1.000e-03    
2023-04-02 04:45:59,893 			Last test performance: 98.40%
2023-04-02 04:45:59,893 ----------------
2023-04-02 04:46:00,142   3   => 104   		Training 486 pattern with 96.67% 	Forward time: 	 0.18 sec
2023-04-02 04:46:00,142 			Loss:    4.070e-03    			Backward time: 	 0.06 sec 
2023-04-02 04:46:00,272 			Learning rate: weights:   1.000e-03    
2023-04-02 04:46:00,272 			Last test performance: 98.40%
2023-04-02 04:46:00,272 ----------------
2023-04-02 04:46:00,533   3   => 105   		Training 486 pattern with 98.12% 	Forward time: 	 0.18 sec
2023-04-02 04:46:00,533 			Loss:    2.715e-03    			Backward time: 	 0.07 sec 
2023-04-02 04:46:00,683 			Learning rate: weights:   1.000e-03    
2023-04-02 04:46:00,684 			Last test performance: 98.40%
2023-04-02 04:46:00,684 ----------------
2023-04-02 04:46:00,958   3   => 106   		Training 486 pattern with 96.67% 	Forward time: 	 0.20 sec
2023-04-02 04:46:00,958 			Loss:    5.195e-03    			Backward time: 	 0.06 sec 
2023-04-02 04:46:01,086 			Learning rate: weights:   1.000e-03    
2023-04-02 04:46:01,086 			Last test performance: 98.40%
2023-04-02 04:46:01,086 ----------------
2023-04-02 04:46:01,384   3   => 107   		Training 486 pattern with 96.67% 	Forward time: 	 0.22 sec
2023-04-02 04:46:01,384 			Loss:    4.239e-03    			Backward time: 	 0.06 sec 
2023-04-02 04:46:01,478 			Learning rate: weights:   1.000e-03    
2023-04-02 04:46:01,478 			Last test performance: 98.40%
2023-04-02 04:46:01,478 ----------------
2023-04-02 04:46:01,751   3   => 108   		Training 486 pattern with 97.08% 	Forward time: 	 0.20 sec
2023-04-02 04:46:01,751 			Loss:    3.957e-03    			Backward time: 	 0.06 sec 
2023-04-02 04:46:01,983 			Learning rate: weights:   1.000e-03    
2023-04-02 04:46:01,983 			Last test performance: 98.40%
2023-04-02 04:46:01,983 ----------------
2023-04-02 04:46:02,356   3   => 109   		Training 486 pattern with 98.12% 	Forward time: 	 0.30 sec
2023-04-02 04:46:02,356 			Loss:    2.776e-03    			Backward time: 	 0.06 sec 
2023-04-02 04:46:02,478 			Learning rate: weights:   1.000e-03    
2023-04-02 04:46:02,478 			Last test performance: 98.40%
2023-04-02 04:46:02,478 ----------------
2023-04-02 04:46:02,731   3   => 110   		Training 486 pattern with 97.71% 	Forward time: 	 0.18 sec
2023-04-02 04:46:02,732 			Loss:    3.751e-03    			Backward time: 	 0.06 sec 
2023-04-02 04:46:02,893 			Learning rate: weights:   1.000e-03    
2023-04-02 04:46:02,893 			Last test performance: 98.40%
2023-04-02 04:46:02,893 ----------------
2023-04-02 04:46:03,152   3   => 111   		Training 486 pattern with 96.67% 	Forward time: 	 0.18 sec
2023-04-02 04:46:03,152 			Loss:    3.833e-03    			Backward time: 	 0.07 sec 
2023-04-02 04:46:03,312 			Learning rate: weights:   1.000e-03    
2023-04-02 04:46:03,312 			Last test performance: 98.40%
2023-04-02 04:46:03,312 ----------------
2023-04-02 04:46:03,632   3   => 112   		Training 486 pattern with 96.88% 	Forward time: 	 0.24 sec
2023-04-02 04:46:03,632 			Loss:    3.764e-03    			Backward time: 	 0.06 sec 
2023-04-02 04:46:03,764 			Learning rate: weights:   1.000e-03    
2023-04-02 04:46:03,764 			Last test performance: 98.40%
2023-04-02 04:46:03,764 ----------------
2023-04-02 04:46:04,025   3   => 113   		Training 486 pattern with 94.38% 	Forward time: 	 0.19 sec
2023-04-02 04:46:04,025 			Loss:    5.559e-03    			Backward time: 	 0.06 sec 
2023-04-02 04:46:04,176 			Learning rate: weights:   1.000e-03    
2023-04-02 04:46:04,177 			Last test performance: 98.40%
2023-04-02 04:46:04,177 ----------------
2023-04-02 04:46:04,463   3   => 114   		Training 486 pattern with 97.71% 	Forward time: 	 0.22 sec
2023-04-02 04:46:04,464 			Loss:    3.023e-03    			Backward time: 	 0.06 sec 
2023-04-02 04:46:04,517 			Learning rate: weights:   1.000e-03    
2023-04-02 04:46:04,517 			Last test performance: 98.40%
2023-04-02 04:46:04,517 ----------------
2023-04-02 04:46:04,800   3   => 115   		Training 486 pattern with 96.88% 	Forward time: 	 0.22 sec
2023-04-02 04:46:04,800 			Loss:    5.029e-03    			Backward time: 	 0.05 sec 
2023-04-02 04:46:04,967 			Learning rate: weights:   1.000e-03    
2023-04-02 04:46:04,967 			Last test performance: 98.40%
2023-04-02 04:46:04,967 ----------------
2023-04-02 04:46:05,244   3   => 116   		Training 486 pattern with 96.46% 	Forward time: 	 0.21 sec
2023-04-02 04:46:05,244 			Loss:    5.579e-03    			Backward time: 	 0.06 sec 
2023-04-02 04:46:05,336 			Learning rate: weights:   1.000e-03    
2023-04-02 04:46:05,336 			Last test performance: 98.40%
2023-04-02 04:46:05,337 ----------------
2023-04-02 04:46:05,620   3   => 117   		Training 486 pattern with 98.12% 	Forward time: 	 0.22 sec
2023-04-02 04:46:05,620 			Loss:    2.606e-03    			Backward time: 	 0.06 sec 
2023-04-02 04:46:05,754 			Learning rate: weights:   1.000e-03    
2023-04-02 04:46:05,754 			Last test performance: 98.40%
2023-04-02 04:46:05,754 ----------------
2023-04-02 04:46:06,090   3   => 118   		Training 486 pattern with 97.29% 	Forward time: 	 0.24 sec
2023-04-02 04:46:06,091 			Loss:    4.166e-03    			Backward time: 	 0.09 sec 
2023-04-02 04:46:06,172 			Learning rate: weights:   1.000e-03    
2023-04-02 04:46:06,172 			Last test performance: 98.40%
2023-04-02 04:46:06,173 ----------------
2023-04-02 04:46:06,458   3   => 119   		Training 486 pattern with 96.67% 	Forward time: 	 0.22 sec
2023-04-02 04:46:06,459 			Loss:    4.071e-03    			Backward time: 	 0.06 sec 
2023-04-02 04:46:06,650 			Learning rate: weights:   1.000e-03    
2023-04-02 04:46:06,650 			Last test performance: 98.40%
2023-04-02 04:46:06,650 ----------------
2023-04-02 04:46:06,951   3   => 120   		Training 486 pattern with 96.46% 	Forward time: 	 0.24 sec
2023-04-02 04:46:06,951 			Loss:    4.101e-03    			Backward time: 	 0.05 sec 
2023-04-02 04:46:07,061 			Learning rate: weights:   1.000e-03    
2023-04-02 04:46:07,061 			Last test performance: 98.40%
2023-04-02 04:46:07,061 ----------------
2023-04-02 04:46:07,353   3   => 121   		Training 486 pattern with 98.12% 	Forward time: 	 0.23 sec
2023-04-02 04:46:07,353 			Loss:    3.536e-03    			Backward time: 	 0.05 sec 
2023-04-02 04:46:07,466 			Learning rate: weights:   1.000e-03    
2023-04-02 04:46:07,466 			Last test performance: 98.40%
2023-04-02 04:46:07,466 ----------------
2023-04-02 04:46:07,720   3   => 122   		Training 486 pattern with 97.29% 	Forward time: 	 0.18 sec
2023-04-02 04:46:07,720 			Loss:    4.472e-03    			Backward time: 	 0.06 sec 
2023-04-02 04:46:07,842 			Learning rate: weights:   1.000e-03    
2023-04-02 04:46:07,842 			Last test performance: 98.40%
2023-04-02 04:46:07,842 ----------------
2023-04-02 04:46:08,101   3   => 123   		Training 486 pattern with 96.88% 	Forward time: 	 0.19 sec
2023-04-02 04:46:08,101 			Loss:    3.765e-03    			Backward time: 	 0.05 sec 
2023-04-02 04:46:08,257 			Learning rate: weights:   1.000e-03    
2023-04-02 04:46:08,257 			Last test performance: 98.40%
2023-04-02 04:46:08,257 ----------------
2023-04-02 04:46:08,496   3   => 124   		Training 486 pattern with 97.92% 	Forward time: 	 0.17 sec
2023-04-02 04:46:08,497 			Loss:    3.808e-03    			Backward time: 	 0.06 sec 
2023-04-02 04:46:08,619 
2023-04-02 04:46:08,619 Testing:
2023-04-02 04:46:08,632 		24 of 10000 with 91.67% 	 Time used:  0.01 sec
2023-04-02 04:46:08,644 		48 of 10000 with 93.75% 	 Time used:  0.01 sec
2023-04-02 04:46:08,656 		72 of 10000 with 95.83% 	 Time used:  0.01 sec
2023-04-02 04:46:08,668 		96 of 10000 with 95.83% 	 Time used:  0.01 sec
2023-04-02 04:46:08,681 		120 of 10000 with 96.67% 	 Time used:  0.01 sec
2023-04-02 04:46:08,689 		144 of 10000 with 96.53% 	 Time used:  0.01 sec
2023-04-02 04:46:08,695 		168 of 10000 with 97.02% 	 Time used:  0.01 sec
2023-04-02 04:46:08,702 		192 of 10000 with 97.40% 	 Time used:  0.01 sec
2023-04-02 04:46:08,708 		216 of 10000 with 97.69% 	 Time used:  0.01 sec
2023-04-02 04:46:08,715 		240 of 10000 with 97.92% 	 Time used:  0.01 sec
2023-04-02 04:46:08,721 		264 of 10000 with 98.11% 	 Time used:  0.01 sec
2023-04-02 04:46:08,728 		288 of 10000 with 97.92% 	 Time used:  0.01 sec
2023-04-02 04:46:08,735 		312 of 10000 with 97.76% 	 Time used:  0.01 sec
2023-04-02 04:46:08,741 		336 of 10000 with 97.62% 	 Time used:  0.01 sec
2023-04-02 04:46:08,748 		360 of 10000 with 97.78% 	 Time used:  0.01 sec
2023-04-02 04:46:08,754 		384 of 10000 with 97.92% 	 Time used:  0.01 sec
2023-04-02 04:46:08,760 		408 of 10000 with 98.04% 	 Time used:  0.01 sec
2023-04-02 04:46:08,767 		432 of 10000 with 98.15% 	 Time used:  0.01 sec
2023-04-02 04:46:08,773 		456 of 10000 with 97.81% 	 Time used:  0.01 sec
2023-04-02 04:46:08,779 		480 of 10000 with 97.92% 	 Time used:  0.01 sec
2023-04-02 04:46:08,786 		504 of 10000 with 97.82% 	 Time used:  0.01 sec
2023-04-02 04:46:08,792 		528 of 10000 with 97.54% 	 Time used:  0.01 sec
2023-04-02 04:46:08,798 		552 of 10000 with 97.64% 	 Time used:  0.01 sec
2023-04-02 04:46:08,805 		576 of 10000 with 97.57% 	 Time used:  0.01 sec
2023-04-02 04:46:08,811 		600 of 10000 with 97.50% 	 Time used:  0.01 sec
2023-04-02 04:46:08,817 		624 of 10000 with 97.60% 	 Time used:  0.01 sec
2023-04-02 04:46:08,824 		648 of 10000 with 97.53% 	 Time used:  0.01 sec
2023-04-02 04:46:08,830 		672 of 10000 with 97.62% 	 Time used:  0.01 sec
2023-04-02 04:46:08,836 		696 of 10000 with 97.56% 	 Time used:  0.01 sec
2023-04-02 04:46:08,843 		720 of 10000 with 97.50% 	 Time used:  0.01 sec
2023-04-02 04:46:08,849 		744 of 10000 with 97.58% 	 Time used:  0.01 sec
2023-04-02 04:46:08,855 		768 of 10000 with 97.66% 	 Time used:  0.01 sec
2023-04-02 04:46:08,861 		792 of 10000 with 97.73% 	 Time used:  0.01 sec
2023-04-02 04:46:08,868 		816 of 10000 with 97.79% 	 Time used:  0.01 sec
2023-04-02 04:46:08,874 		840 of 10000 with 97.86% 	 Time used:  0.01 sec
2023-04-02 04:46:08,880 		864 of 10000 with 97.92% 	 Time used:  0.01 sec
2023-04-02 04:46:08,886 		888 of 10000 with 97.97% 	 Time used:  0.01 sec
2023-04-02 04:46:08,893 		912 of 10000 with 97.81% 	 Time used:  0.01 sec
2023-04-02 04:46:08,899 		936 of 10000 with 97.86% 	 Time used:  0.01 sec
2023-04-02 04:46:08,905 		960 of 10000 with 97.92% 	 Time used:  0.01 sec
2023-04-02 04:46:08,912 		984 of 10000 with 97.97% 	 Time used:  0.01 sec
2023-04-02 04:46:08,918 		1008 of 10000 with 98.02% 	 Time used:  0.01 sec
2023-04-02 04:46:08,924 		1032 of 10000 with 97.97% 	 Time used:  0.01 sec
2023-04-02 04:46:08,930 		1056 of 10000 with 97.92% 	 Time used:  0.01 sec
2023-04-02 04:46:08,937 		1080 of 10000 with 97.96% 	 Time used:  0.01 sec
2023-04-02 04:46:08,943 		1104 of 10000 with 98.01% 	 Time used:  0.01 sec
2023-04-02 04:46:08,949 		1128 of 10000 with 98.05% 	 Time used:  0.01 sec
2023-04-02 04:46:08,956 		1152 of 10000 with 98.09% 	 Time used:  0.01 sec
2023-04-02 04:46:08,962 		1176 of 10000 with 98.13% 	 Time used:  0.01 sec
2023-04-02 04:46:08,968 		1200 of 10000 with 98.17% 	 Time used:  0.01 sec
2023-04-02 04:46:08,975 		1224 of 10000 with 98.12% 	 Time used:  0.01 sec
2023-04-02 04:46:08,981 		1248 of 10000 with 98.16% 	 Time used:  0.01 sec
2023-04-02 04:46:08,988 		1272 of 10000 with 98.19% 	 Time used:  0.01 sec
2023-04-02 04:46:08,994 		1296 of 10000 with 98.23% 	 Time used:  0.01 sec
2023-04-02 04:46:09,000 		1320 of 10000 with 98.18% 	 Time used:  0.01 sec
2023-04-02 04:46:09,007 		1344 of 10000 with 98.21% 	 Time used:  0.01 sec
2023-04-02 04:46:09,013 		1368 of 10000 with 98.25% 	 Time used:  0.01 sec
2023-04-02 04:46:09,020 		1392 of 10000 with 98.28% 	 Time used:  0.01 sec
2023-04-02 04:46:09,026 		1416 of 10000 with 98.31% 	 Time used:  0.01 sec
2023-04-02 04:46:09,033 		1440 of 10000 with 98.33% 	 Time used:  0.01 sec
2023-04-02 04:46:09,039 		1464 of 10000 with 98.36% 	 Time used:  0.01 sec
2023-04-02 04:46:09,046 		1488 of 10000 with 98.25% 	 Time used:  0.01 sec
2023-04-02 04:46:09,052 		1512 of 10000 with 98.28% 	 Time used:  0.01 sec
2023-04-02 04:46:09,058 		1536 of 10000 with 98.24% 	 Time used:  0.01 sec
2023-04-02 04:46:09,065 		1560 of 10000 with 98.27% 	 Time used:  0.01 sec
2023-04-02 04:46:09,071 		1584 of 10000 with 98.23% 	 Time used:  0.01 sec
2023-04-02 04:46:09,077 		1608 of 10000 with 98.26% 	 Time used:  0.01 sec
2023-04-02 04:46:09,084 		1632 of 10000 with 98.28% 	 Time used:  0.01 sec
2023-04-02 04:46:09,090 		1656 of 10000 with 98.31% 	 Time used:  0.01 sec
2023-04-02 04:46:09,096 		1680 of 10000 with 98.27% 	 Time used:  0.01 sec
2023-04-02 04:46:09,103 		1704 of 10000 with 98.30% 	 Time used:  0.01 sec
2023-04-02 04:46:09,109 		1728 of 10000 with 98.26% 	 Time used:  0.01 sec
2023-04-02 04:46:09,115 		1752 of 10000 with 98.29% 	 Time used:  0.01 sec
2023-04-02 04:46:09,122 		1776 of 10000 with 98.31% 	 Time used:  0.01 sec
2023-04-02 04:46:09,128 		1800 of 10000 with 98.33% 	 Time used:  0.01 sec
2023-04-02 04:46:09,134 		1824 of 10000 with 98.30% 	 Time used:  0.01 sec
2023-04-02 04:46:09,141 		1848 of 10000 with 98.32% 	 Time used:  0.01 sec
2023-04-02 04:46:09,147 		1872 of 10000 with 98.34% 	 Time used:  0.01 sec
2023-04-02 04:46:09,154 		1896 of 10000 with 98.36% 	 Time used:  0.01 sec
2023-04-02 04:46:09,160 		1920 of 10000 with 98.39% 	 Time used:  0.01 sec
2023-04-02 04:46:09,167 		1944 of 10000 with 98.35% 	 Time used:  0.01 sec
2023-04-02 04:46:09,173 		1968 of 10000 with 98.37% 	 Time used:  0.01 sec
2023-04-02 04:46:09,180 		1992 of 10000 with 98.39% 	 Time used:  0.01 sec
2023-04-02 04:46:09,186 		2016 of 10000 with 98.41% 	 Time used:  0.01 sec
2023-04-02 04:46:09,192 		2040 of 10000 with 98.43% 	 Time used:  0.01 sec
2023-04-02 04:46:09,199 		2064 of 10000 with 98.45% 	 Time used:  0.01 sec
2023-04-02 04:46:09,206 		2088 of 10000 with 98.47% 	 Time used:  0.01 sec
2023-04-02 04:46:09,212 		2112 of 10000 with 98.48% 	 Time used:  0.01 sec
2023-04-02 04:46:09,219 		2136 of 10000 with 98.50% 	 Time used:  0.01 sec
2023-04-02 04:46:09,235 		2160 of 10000 with 98.52% 	 Time used:  0.01 sec
2023-04-02 04:46:09,241 		2184 of 10000 with 98.53% 	 Time used:  0.01 sec
2023-04-02 04:46:09,247 		2208 of 10000 with 98.55% 	 Time used:  0.01 sec
2023-04-02 04:46:09,254 		2232 of 10000 with 98.57% 	 Time used:  0.01 sec
2023-04-02 04:46:09,260 		2256 of 10000 with 98.54% 	 Time used:  0.01 sec
2023-04-02 04:46:09,267 		2280 of 10000 with 98.55% 	 Time used:  0.01 sec
2023-04-02 04:46:09,273 		2304 of 10000 with 98.57% 	 Time used:  0.01 sec
2023-04-02 04:46:09,280 		2328 of 10000 with 98.58% 	 Time used:  0.01 sec
2023-04-02 04:46:09,286 		2352 of 10000 with 98.60% 	 Time used:  0.01 sec
2023-04-02 04:46:09,293 		2376 of 10000 with 98.61% 	 Time used:  0.01 sec
2023-04-02 04:46:09,299 		2400 of 10000 with 98.62% 	 Time used:  0.01 sec
2023-04-02 04:46:09,306 		2424 of 10000 with 98.64% 	 Time used:  0.01 sec
2023-04-02 04:46:09,312 		2448 of 10000 with 98.65% 	 Time used:  0.01 sec
2023-04-02 04:46:09,319 		2472 of 10000 with 98.67% 	 Time used:  0.01 sec
2023-04-02 04:46:09,325 		2496 of 10000 with 98.68% 	 Time used:  0.01 sec
2023-04-02 04:46:09,332 		2520 of 10000 with 98.69% 	 Time used:  0.01 sec
2023-04-02 04:46:09,338 		2544 of 10000 with 98.70% 	 Time used:  0.01 sec
2023-04-02 04:46:09,345 		2568 of 10000 with 98.71% 	 Time used:  0.01 sec
2023-04-02 04:46:09,351 		2592 of 10000 with 98.73% 	 Time used:  0.01 sec
2023-04-02 04:46:09,358 		2616 of 10000 with 98.74% 	 Time used:  0.01 sec
2023-04-02 04:46:09,365 		2640 of 10000 with 98.75% 	 Time used:  0.01 sec
2023-04-02 04:46:09,372 		2664 of 10000 with 98.76% 	 Time used:  0.01 sec
2023-04-02 04:46:09,378 		2688 of 10000 with 98.77% 	 Time used:  0.01 sec
2023-04-02 04:46:09,384 		2712 of 10000 with 98.78% 	 Time used:  0.01 sec
2023-04-02 04:46:09,391 		2736 of 10000 with 98.79% 	 Time used:  0.01 sec
2023-04-02 04:46:09,397 		2760 of 10000 with 98.80% 	 Time used:  0.01 sec
2023-04-02 04:46:09,403 		2784 of 10000 with 98.81% 	 Time used:  0.01 sec
2023-04-02 04:46:09,410 		2808 of 10000 with 98.79% 	 Time used:  0.01 sec
2023-04-02 04:46:09,416 		2832 of 10000 with 98.80% 	 Time used:  0.01 sec
2023-04-02 04:46:09,422 		2856 of 10000 with 98.81% 	 Time used:  0.01 sec
2023-04-02 04:46:09,429 		2880 of 10000 with 98.75% 	 Time used:  0.01 sec
2023-04-02 04:46:09,435 		2904 of 10000 with 98.76% 	 Time used:  0.01 sec
2023-04-02 04:46:09,442 		2928 of 10000 with 98.77% 	 Time used:  0.01 sec
2023-04-02 04:46:09,448 		2952 of 10000 with 98.75% 	 Time used:  0.01 sec
2023-04-02 04:46:09,454 		2976 of 10000 with 98.72% 	 Time used:  0.01 sec
2023-04-02 04:46:09,461 		3000 of 10000 with 98.73% 	 Time used:  0.01 sec
2023-04-02 04:46:09,467 		3024 of 10000 with 98.74% 	 Time used:  0.01 sec
2023-04-02 04:46:09,474 		3048 of 10000 with 98.75% 	 Time used:  0.01 sec
2023-04-02 04:46:09,481 		3072 of 10000 with 98.76% 	 Time used:  0.01 sec
2023-04-02 04:46:09,487 		3096 of 10000 with 98.74% 	 Time used:  0.01 sec
2023-04-02 04:46:09,493 		3120 of 10000 with 98.75% 	 Time used:  0.01 sec
2023-04-02 04:46:09,500 		3144 of 10000 with 98.76% 	 Time used:  0.01 sec
2023-04-02 04:46:09,506 		3168 of 10000 with 98.74% 	 Time used:  0.01 sec
2023-04-02 04:46:09,513 		3192 of 10000 with 98.72% 	 Time used:  0.01 sec
2023-04-02 04:46:09,519 		3216 of 10000 with 98.73% 	 Time used:  0.01 sec
2023-04-02 04:46:09,525 		3240 of 10000 with 98.70% 	 Time used:  0.01 sec
2023-04-02 04:46:09,532 		3264 of 10000 with 98.71% 	 Time used:  0.01 sec
2023-04-02 04:46:09,539 		3288 of 10000 with 98.69% 	 Time used:  0.01 sec
2023-04-02 04:46:09,545 		3312 of 10000 with 98.70% 	 Time used:  0.01 sec
2023-04-02 04:46:09,552 		3336 of 10000 with 98.68% 	 Time used:  0.01 sec
2023-04-02 04:46:09,558 		3360 of 10000 with 98.69% 	 Time used:  0.01 sec
2023-04-02 04:46:09,565 		3384 of 10000 with 98.67% 	 Time used:  0.01 sec
2023-04-02 04:46:09,571 		3408 of 10000 with 98.68% 	 Time used:  0.01 sec
2023-04-02 04:46:09,577 		3432 of 10000 with 98.69% 	 Time used:  0.01 sec
2023-04-02 04:46:09,584 		3456 of 10000 with 98.67% 	 Time used:  0.01 sec
2023-04-02 04:46:09,590 		3480 of 10000 with 98.65% 	 Time used:  0.01 sec
2023-04-02 04:46:09,596 		3504 of 10000 with 98.63% 	 Time used:  0.01 sec
2023-04-02 04:46:09,603 		3528 of 10000 with 98.61% 	 Time used:  0.01 sec
2023-04-02 04:46:09,610 		3552 of 10000 with 98.62% 	 Time used:  0.01 sec
2023-04-02 04:46:09,616 		3576 of 10000 with 98.60% 	 Time used:  0.01 sec
2023-04-02 04:46:09,622 		3600 of 10000 with 98.61% 	 Time used:  0.01 sec
2023-04-02 04:46:09,629 		3624 of 10000 with 98.59% 	 Time used:  0.01 sec
2023-04-02 04:46:09,635 		3648 of 10000 with 98.60% 	 Time used:  0.01 sec
2023-04-02 04:46:09,641 		3672 of 10000 with 98.61% 	 Time used:  0.01 sec
2023-04-02 04:46:09,648 		3696 of 10000 with 98.59% 	 Time used:  0.01 sec
2023-04-02 04:46:09,654 		3720 of 10000 with 98.60% 	 Time used:  0.01 sec
2023-04-02 04:46:09,660 		3744 of 10000 with 98.58% 	 Time used:  0.01 sec
2023-04-02 04:46:09,667 		3768 of 10000 with 98.59% 	 Time used:  0.01 sec
2023-04-02 04:46:09,673 		3792 of 10000 with 98.60% 	 Time used:  0.01 sec
2023-04-02 04:46:09,679 		3816 of 10000 with 98.61% 	 Time used:  0.01 sec
2023-04-02 04:46:09,686 		3840 of 10000 with 98.62% 	 Time used:  0.01 sec
2023-04-02 04:46:09,693 		3864 of 10000 with 98.63% 	 Time used:  0.01 sec
2023-04-02 04:46:09,699 		3888 of 10000 with 98.61% 	 Time used:  0.01 sec
2023-04-02 04:46:09,705 		3912 of 10000 with 98.62% 	 Time used:  0.01 sec
2023-04-02 04:46:09,712 		3936 of 10000 with 98.63% 	 Time used:  0.01 sec
2023-04-02 04:46:09,718 		3960 of 10000 with 98.61% 	 Time used:  0.01 sec
2023-04-02 04:46:09,725 		3984 of 10000 with 98.62% 	 Time used:  0.01 sec
2023-04-02 04:46:09,731 		4008 of 10000 with 98.63% 	 Time used:  0.01 sec
2023-04-02 04:46:09,738 		4032 of 10000 with 98.64% 	 Time used:  0.01 sec
2023-04-02 04:46:09,744 		4056 of 10000 with 98.62% 	 Time used:  0.01 sec
2023-04-02 04:46:09,750 		4080 of 10000 with 98.63% 	 Time used:  0.01 sec
2023-04-02 04:46:09,757 		4104 of 10000 with 98.64% 	 Time used:  0.01 sec
2023-04-02 04:46:09,763 		4128 of 10000 with 98.64% 	 Time used:  0.01 sec
2023-04-02 04:46:09,770 		4152 of 10000 with 98.65% 	 Time used:  0.01 sec
2023-04-02 04:46:09,776 		4176 of 10000 with 98.66% 	 Time used:  0.01 sec
2023-04-02 04:46:09,782 		4200 of 10000 with 98.64% 	 Time used:  0.01 sec
2023-04-02 04:46:09,789 		4224 of 10000 with 98.65% 	 Time used:  0.01 sec
2023-04-02 04:46:09,795 		4248 of 10000 with 98.66% 	 Time used:  0.01 sec
2023-04-02 04:46:09,802 		4272 of 10000 with 98.64% 	 Time used:  0.01 sec
2023-04-02 04:46:09,808 		4296 of 10000 with 98.65% 	 Time used:  0.01 sec
2023-04-02 04:46:09,814 		4320 of 10000 with 98.63% 	 Time used:  0.01 sec
2023-04-02 04:46:09,821 		4344 of 10000 with 98.62% 	 Time used:  0.01 sec
2023-04-02 04:46:09,827 		4368 of 10000 with 98.63% 	 Time used:  0.01 sec
2023-04-02 04:46:09,834 		4392 of 10000 with 98.61% 	 Time used:  0.01 sec
2023-04-02 04:46:09,840 		4416 of 10000 with 98.62% 	 Time used:  0.01 sec
2023-04-02 04:46:09,846 		4440 of 10000 with 98.63% 	 Time used:  0.01 sec
2023-04-02 04:46:09,853 		4464 of 10000 with 98.63% 	 Time used:  0.01 sec
2023-04-02 04:46:09,859 		4488 of 10000 with 98.64% 	 Time used:  0.01 sec
2023-04-02 04:46:09,865 		4512 of 10000 with 98.60% 	 Time used:  0.01 sec
2023-04-02 04:46:09,872 		4536 of 10000 with 98.57% 	 Time used:  0.01 sec
2023-04-02 04:46:09,878 		4560 of 10000 with 98.55% 	 Time used:  0.01 sec
2023-04-02 04:46:09,885 		4584 of 10000 with 98.56% 	 Time used:  0.01 sec
2023-04-02 04:46:09,891 		4608 of 10000 with 98.55% 	 Time used:  0.01 sec
2023-04-02 04:46:09,898 		4632 of 10000 with 98.55% 	 Time used:  0.01 sec
2023-04-02 04:46:09,904 		4656 of 10000 with 98.56% 	 Time used:  0.01 sec
2023-04-02 04:46:09,911 		4680 of 10000 with 98.57% 	 Time used:  0.01 sec
2023-04-02 04:46:09,917 		4704 of 10000 with 98.55% 	 Time used:  0.01 sec
2023-04-02 04:46:09,924 		4728 of 10000 with 98.50% 	 Time used:  0.01 sec
2023-04-02 04:46:09,930 		4752 of 10000 with 98.51% 	 Time used:  0.01 sec
2023-04-02 04:46:09,936 		4776 of 10000 with 98.49% 	 Time used:  0.01 sec
2023-04-02 04:46:09,946 		4800 of 10000 with 98.50% 	 Time used:  0.01 sec
2023-04-02 04:46:09,954 		4824 of 10000 with 98.51% 	 Time used:  0.01 sec
2023-04-02 04:46:09,960 		4848 of 10000 with 98.49% 	 Time used:  0.01 sec
2023-04-02 04:46:09,967 		4872 of 10000 with 98.50% 	 Time used:  0.01 sec
2023-04-02 04:46:09,973 		4896 of 10000 with 98.51% 	 Time used:  0.01 sec
2023-04-02 04:46:09,980 		4920 of 10000 with 98.50% 	 Time used:  0.01 sec
2023-04-02 04:46:09,986 		4944 of 10000 with 98.50% 	 Time used:  0.01 sec
2023-04-02 04:46:09,993 		4968 of 10000 with 98.51% 	 Time used:  0.01 sec
2023-04-02 04:46:09,999 		4992 of 10000 with 98.48% 	 Time used:  0.01 sec
2023-04-02 04:46:10,005 		5016 of 10000 with 98.46% 	 Time used:  0.01 sec
2023-04-02 04:46:10,012 		5040 of 10000 with 98.47% 	 Time used:  0.01 sec
2023-04-02 04:46:10,018 		5064 of 10000 with 98.48% 	 Time used:  0.01 sec
2023-04-02 04:46:10,025 		5088 of 10000 with 98.49% 	 Time used:  0.01 sec
2023-04-02 04:46:10,031 		5112 of 10000 with 98.49% 	 Time used:  0.01 sec
2023-04-02 04:46:10,037 		5136 of 10000 with 98.50% 	 Time used:  0.01 sec
2023-04-02 04:46:10,044 		5160 of 10000 with 98.51% 	 Time used:  0.01 sec
2023-04-02 04:46:10,050 		5184 of 10000 with 98.51% 	 Time used:  0.01 sec
2023-04-02 04:46:10,056 		5208 of 10000 with 98.52% 	 Time used:  0.01 sec
2023-04-02 04:46:10,063 		5232 of 10000 with 98.53% 	 Time used:  0.01 sec
2023-04-02 04:46:10,069 		5256 of 10000 with 98.52% 	 Time used:  0.01 sec
2023-04-02 04:46:10,076 		5280 of 10000 with 98.52% 	 Time used:  0.01 sec
2023-04-02 04:46:10,082 		5304 of 10000 with 98.53% 	 Time used:  0.01 sec
2023-04-02 04:46:10,089 		5328 of 10000 with 98.52% 	 Time used:  0.01 sec
2023-04-02 04:46:10,095 		5352 of 10000 with 98.51% 	 Time used:  0.01 sec
2023-04-02 04:46:10,102 		5376 of 10000 with 98.49% 	 Time used:  0.01 sec
2023-04-02 04:46:10,108 		5400 of 10000 with 98.50% 	 Time used:  0.01 sec
2023-04-02 04:46:10,114 		5424 of 10000 with 98.51% 	 Time used:  0.01 sec
2023-04-02 04:46:10,121 		5448 of 10000 with 98.51% 	 Time used:  0.01 sec
2023-04-02 04:46:10,127 		5472 of 10000 with 98.52% 	 Time used:  0.01 sec
2023-04-02 04:46:10,133 		5496 of 10000 with 98.53% 	 Time used:  0.01 sec
2023-04-02 04:46:10,139 		5520 of 10000 with 98.53% 	 Time used:  0.01 sec
2023-04-02 04:46:10,146 		5544 of 10000 with 98.52% 	 Time used:  0.01 sec
2023-04-02 04:46:10,152 		5568 of 10000 with 98.53% 	 Time used:  0.01 sec
2023-04-02 04:46:10,158 		5592 of 10000 with 98.53% 	 Time used:  0.01 sec
2023-04-02 04:46:10,165 		5616 of 10000 with 98.54% 	 Time used:  0.01 sec
2023-04-02 04:46:10,171 		5640 of 10000 with 98.55% 	 Time used:  0.01 sec
2023-04-02 04:46:10,178 		5664 of 10000 with 98.55% 	 Time used:  0.01 sec
2023-04-02 04:46:10,184 		5688 of 10000 with 98.56% 	 Time used:  0.01 sec
2023-04-02 04:46:10,190 		5712 of 10000 with 98.55% 	 Time used:  0.01 sec
2023-04-02 04:46:10,197 		5736 of 10000 with 98.50% 	 Time used:  0.01 sec
2023-04-02 04:46:10,203 		5760 of 10000 with 98.51% 	 Time used:  0.01 sec
2023-04-02 04:46:10,209 		5784 of 10000 with 98.51% 	 Time used:  0.01 sec
2023-04-02 04:46:10,215 		5808 of 10000 with 98.52% 	 Time used:  0.01 sec
2023-04-02 04:46:10,222 		5832 of 10000 with 98.49% 	 Time used:  0.01 sec
2023-04-02 04:46:10,228 		5856 of 10000 with 98.48% 	 Time used:  0.01 sec
2023-04-02 04:46:10,234 		5880 of 10000 with 98.49% 	 Time used:  0.01 sec
2023-04-02 04:46:10,241 		5904 of 10000 with 98.48% 	 Time used:  0.01 sec
2023-04-02 04:46:10,247 		5928 of 10000 with 98.48% 	 Time used:  0.01 sec
2023-04-02 04:46:10,254 		5952 of 10000 with 98.49% 	 Time used:  0.01 sec
2023-04-02 04:46:10,261 		5976 of 10000 with 98.49% 	 Time used:  0.01 sec
2023-04-02 04:46:10,267 		6000 of 10000 with 98.48% 	 Time used:  0.01 sec
2023-04-02 04:46:10,273 		6024 of 10000 with 98.49% 	 Time used:  0.01 sec
2023-04-02 04:46:10,280 		6048 of 10000 with 98.46% 	 Time used:  0.01 sec
2023-04-02 04:46:10,286 		6072 of 10000 with 98.47% 	 Time used:  0.01 sec
2023-04-02 04:46:10,292 		6096 of 10000 with 98.46% 	 Time used:  0.01 sec
2023-04-02 04:46:10,299 		6120 of 10000 with 98.46% 	 Time used:  0.01 sec
2023-04-02 04:46:10,305 		6144 of 10000 with 98.47% 	 Time used:  0.01 sec
2023-04-02 04:46:10,311 		6168 of 10000 with 98.48% 	 Time used:  0.01 sec
2023-04-02 04:46:10,318 		6192 of 10000 with 98.48% 	 Time used:  0.01 sec
2023-04-02 04:46:10,324 		6216 of 10000 with 98.47% 	 Time used:  0.01 sec
2023-04-02 04:46:10,330 		6240 of 10000 with 98.48% 	 Time used:  0.01 sec
2023-04-02 04:46:10,337 		6264 of 10000 with 98.48% 	 Time used:  0.01 sec
2023-04-02 04:46:10,343 		6288 of 10000 with 98.49% 	 Time used:  0.01 sec
2023-04-02 04:46:10,349 		6312 of 10000 with 98.49% 	 Time used:  0.01 sec
2023-04-02 04:46:10,356 		6336 of 10000 with 98.50% 	 Time used:  0.01 sec
2023-04-02 04:46:10,362 		6360 of 10000 with 98.51% 	 Time used:  0.01 sec
2023-04-02 04:46:10,368 		6384 of 10000 with 98.48% 	 Time used:  0.01 sec
2023-04-02 04:46:10,374 		6408 of 10000 with 98.46% 	 Time used:  0.01 sec
2023-04-02 04:46:10,381 		6432 of 10000 with 98.46% 	 Time used:  0.01 sec
2023-04-02 04:46:10,387 		6456 of 10000 with 98.47% 	 Time used:  0.01 sec
2023-04-02 04:46:10,394 		6480 of 10000 with 98.47% 	 Time used:  0.01 sec
2023-04-02 04:46:10,400 		6504 of 10000 with 98.46% 	 Time used:  0.01 sec
2023-04-02 04:46:10,407 		6528 of 10000 with 98.47% 	 Time used:  0.01 sec
2023-04-02 04:46:10,413 		6552 of 10000 with 98.46% 	 Time used:  0.01 sec
2023-04-02 04:46:10,419 		6576 of 10000 with 98.46% 	 Time used:  0.01 sec
2023-04-02 04:46:10,425 		6600 of 10000 with 98.47% 	 Time used:  0.01 sec
2023-04-02 04:46:10,432 		6624 of 10000 with 98.48% 	 Time used:  0.01 sec
2023-04-02 04:46:10,438 		6648 of 10000 with 98.45% 	 Time used:  0.01 sec
2023-04-02 04:46:10,444 		6672 of 10000 with 98.46% 	 Time used:  0.01 sec
2023-04-02 04:46:10,451 		6696 of 10000 with 98.45% 	 Time used:  0.01 sec
2023-04-02 04:46:10,457 		6720 of 10000 with 98.44% 	 Time used:  0.01 sec
2023-04-02 04:46:10,464 		6744 of 10000 with 98.40% 	 Time used:  0.01 sec
2023-04-02 04:46:10,470 		6768 of 10000 with 98.40% 	 Time used:  0.01 sec
2023-04-02 04:46:10,476 		6792 of 10000 with 98.41% 	 Time used:  0.01 sec
2023-04-02 04:46:10,483 		6816 of 10000 with 98.42% 	 Time used:  0.01 sec
2023-04-02 04:46:10,489 		6840 of 10000 with 98.42% 	 Time used:  0.01 sec
2023-04-02 04:46:10,496 		6864 of 10000 with 98.41% 	 Time used:  0.01 sec
2023-04-02 04:46:10,502 		6888 of 10000 with 98.42% 	 Time used:  0.01 sec
2023-04-02 04:46:10,508 		6912 of 10000 with 98.41% 	 Time used:  0.01 sec
2023-04-02 04:46:10,515 		6936 of 10000 with 98.41% 	 Time used:  0.01 sec
2023-04-02 04:46:10,522 		6960 of 10000 with 98.42% 	 Time used:  0.01 sec
2023-04-02 04:46:10,528 		6984 of 10000 with 98.41% 	 Time used:  0.01 sec
2023-04-02 04:46:10,534 		7008 of 10000 with 98.40% 	 Time used:  0.01 sec
2023-04-02 04:46:10,541 		7032 of 10000 with 98.39% 	 Time used:  0.01 sec
2023-04-02 04:46:10,547 		7056 of 10000 with 98.40% 	 Time used:  0.01 sec
2023-04-02 04:46:10,553 		7080 of 10000 with 98.39% 	 Time used:  0.01 sec
2023-04-02 04:46:10,560 		7104 of 10000 with 98.40% 	 Time used:  0.01 sec
2023-04-02 04:46:10,566 		7128 of 10000 with 98.39% 	 Time used:  0.01 sec
2023-04-02 04:46:10,572 		7152 of 10000 with 98.39% 	 Time used:  0.01 sec
2023-04-02 04:46:10,579 		7176 of 10000 with 98.38% 	 Time used:  0.01 sec
2023-04-02 04:46:10,585 		7200 of 10000 with 98.39% 	 Time used:  0.01 sec
2023-04-02 04:46:10,591 		7224 of 10000 with 98.39% 	 Time used:  0.01 sec
2023-04-02 04:46:10,598 		7248 of 10000 with 98.39% 	 Time used:  0.01 sec
2023-04-02 04:46:10,604 		7272 of 10000 with 98.38% 	 Time used:  0.01 sec
2023-04-02 04:46:10,610 		7296 of 10000 with 98.38% 	 Time used:  0.01 sec
2023-04-02 04:46:10,617 		7320 of 10000 with 98.37% 	 Time used:  0.01 sec
2023-04-02 04:46:10,623 		7344 of 10000 with 98.37% 	 Time used:  0.01 sec
2023-04-02 04:46:10,629 		7368 of 10000 with 98.37% 	 Time used:  0.01 sec
2023-04-02 04:46:10,635 		7392 of 10000 with 98.35% 	 Time used:  0.01 sec
2023-04-02 04:46:10,642 		7416 of 10000 with 98.34% 	 Time used:  0.01 sec
2023-04-02 04:46:10,648 		7440 of 10000 with 98.35% 	 Time used:  0.01 sec
2023-04-02 04:46:10,655 		7464 of 10000 with 98.34% 	 Time used:  0.01 sec
2023-04-02 04:46:10,661 		7488 of 10000 with 98.34% 	 Time used:  0.01 sec
2023-04-02 04:46:10,668 		7512 of 10000 with 98.35% 	 Time used:  0.01 sec
2023-04-02 04:46:10,674 		7536 of 10000 with 98.35% 	 Time used:  0.01 sec
2023-04-02 04:46:10,681 		7560 of 10000 with 98.36% 	 Time used:  0.01 sec
2023-04-02 04:46:10,687 		7584 of 10000 with 98.36% 	 Time used:  0.01 sec
2023-04-02 04:46:10,694 		7608 of 10000 with 98.34% 	 Time used:  0.01 sec
2023-04-02 04:46:10,700 		7632 of 10000 with 98.35% 	 Time used:  0.01 sec
2023-04-02 04:46:10,706 		7656 of 10000 with 98.35% 	 Time used:  0.01 sec
2023-04-02 04:46:10,713 		7680 of 10000 with 98.36% 	 Time used:  0.01 sec
2023-04-02 04:46:10,719 		7704 of 10000 with 98.35% 	 Time used:  0.01 sec
2023-04-02 04:46:10,726 		7728 of 10000 with 98.36% 	 Time used:  0.01 sec
2023-04-02 04:46:10,732 		7752 of 10000 with 98.36% 	 Time used:  0.01 sec
2023-04-02 04:46:10,739 		7776 of 10000 with 98.37% 	 Time used:  0.01 sec
2023-04-02 04:46:10,745 		7800 of 10000 with 98.37% 	 Time used:  0.01 sec
2023-04-02 04:46:10,751 		7824 of 10000 with 98.38% 	 Time used:  0.01 sec
2023-04-02 04:46:10,758 		7848 of 10000 with 98.37% 	 Time used:  0.01 sec
2023-04-02 04:46:10,764 		7872 of 10000 with 98.37% 	 Time used:  0.01 sec
2023-04-02 04:46:10,771 		7896 of 10000 with 98.38% 	 Time used:  0.01 sec
2023-04-02 04:46:10,777 		7920 of 10000 with 98.37% 	 Time used:  0.01 sec
2023-04-02 04:46:10,784 		7944 of 10000 with 98.35% 	 Time used:  0.01 sec
2023-04-02 04:46:10,791 		7968 of 10000 with 98.36% 	 Time used:  0.01 sec
2023-04-02 04:46:10,797 		7992 of 10000 with 98.36% 	 Time used:  0.01 sec
2023-04-02 04:46:10,803 		8016 of 10000 with 98.35% 	 Time used:  0.01 sec
2023-04-02 04:46:10,810 		8040 of 10000 with 98.36% 	 Time used:  0.01 sec
2023-04-02 04:46:10,816 		8064 of 10000 with 98.36% 	 Time used:  0.01 sec
2023-04-02 04:46:10,822 		8088 of 10000 with 98.36% 	 Time used:  0.01 sec
2023-04-02 04:46:10,829 		8112 of 10000 with 98.36% 	 Time used:  0.01 sec
2023-04-02 04:46:10,835 		8136 of 10000 with 98.35% 	 Time used:  0.01 sec
2023-04-02 04:46:10,842 		8160 of 10000 with 98.36% 	 Time used:  0.01 sec
2023-04-02 04:46:10,848 		8184 of 10000 with 98.36% 	 Time used:  0.01 sec
2023-04-02 04:46:10,855 		8208 of 10000 with 98.37% 	 Time used:  0.01 sec
2023-04-02 04:46:10,861 		8232 of 10000 with 98.36% 	 Time used:  0.01 sec
2023-04-02 04:46:10,867 		8256 of 10000 with 98.36% 	 Time used:  0.01 sec
2023-04-02 04:46:10,874 		8280 of 10000 with 98.37% 	 Time used:  0.01 sec
2023-04-02 04:46:10,880 		8304 of 10000 with 98.37% 	 Time used:  0.01 sec
2023-04-02 04:46:10,887 		8328 of 10000 with 98.38% 	 Time used:  0.01 sec
2023-04-02 04:46:10,893 		8352 of 10000 with 98.38% 	 Time used:  0.01 sec
2023-04-02 04:46:10,900 		8376 of 10000 with 98.39% 	 Time used:  0.01 sec
2023-04-02 04:46:10,906 		8400 of 10000 with 98.39% 	 Time used:  0.01 sec
2023-04-02 04:46:10,912 		8424 of 10000 with 98.40% 	 Time used:  0.01 sec
2023-04-02 04:46:10,919 		8448 of 10000 with 98.40% 	 Time used:  0.01 sec
2023-04-02 04:46:10,925 		8472 of 10000 with 98.41% 	 Time used:  0.01 sec
2023-04-02 04:46:10,931 		8496 of 10000 with 98.41% 	 Time used:  0.01 sec
2023-04-02 04:46:10,938 		8520 of 10000 with 98.40% 	 Time used:  0.01 sec
2023-04-02 04:46:10,944 		8544 of 10000 with 98.38% 	 Time used:  0.01 sec
2023-04-02 04:46:10,951 		8568 of 10000 with 98.39% 	 Time used:  0.01 sec
2023-04-02 04:46:10,957 		8592 of 10000 with 98.37% 	 Time used:  0.01 sec
2023-04-02 04:46:10,963 		8616 of 10000 with 98.36% 	 Time used:  0.01 sec
2023-04-02 04:46:10,970 		8640 of 10000 with 98.36% 	 Time used:  0.01 sec
2023-04-02 04:46:10,977 		8664 of 10000 with 98.35% 	 Time used:  0.01 sec
2023-04-02 04:46:10,983 		8688 of 10000 with 98.35% 	 Time used:  0.01 sec
2023-04-02 04:46:10,990 		8712 of 10000 with 98.36% 	 Time used:  0.01 sec
2023-04-02 04:46:10,996 		8736 of 10000 with 98.36% 	 Time used:  0.01 sec
2023-04-02 04:46:11,002 		8760 of 10000 with 98.37% 	 Time used:  0.01 sec
2023-04-02 04:46:11,009 		8784 of 10000 with 98.37% 	 Time used:  0.01 sec
2023-04-02 04:46:11,015 		8808 of 10000 with 98.35% 	 Time used:  0.01 sec
2023-04-02 04:46:11,021 		8832 of 10000 with 98.36% 	 Time used:  0.01 sec
2023-04-02 04:46:11,028 		8856 of 10000 with 98.36% 	 Time used:  0.01 sec
2023-04-02 04:46:11,034 		8880 of 10000 with 98.37% 	 Time used:  0.01 sec
2023-04-02 04:46:11,040 		8904 of 10000 with 98.36% 	 Time used:  0.01 sec
2023-04-02 04:46:11,047 		8928 of 10000 with 98.36% 	 Time used:  0.01 sec
2023-04-02 04:46:11,053 		8952 of 10000 with 98.36% 	 Time used:  0.01 sec
2023-04-02 04:46:11,060 		8976 of 10000 with 98.36% 	 Time used:  0.01 sec
2023-04-02 04:46:11,066 		9000 of 10000 with 98.36% 	 Time used:  0.01 sec
2023-04-02 04:46:11,072 		9024 of 10000 with 98.35% 	 Time used:  0.01 sec
2023-04-02 04:46:11,078 		9048 of 10000 with 98.35% 	 Time used:  0.01 sec
2023-04-02 04:46:11,085 		9072 of 10000 with 98.35% 	 Time used:  0.01 sec
2023-04-02 04:46:11,091 		9096 of 10000 with 98.35% 	 Time used:  0.01 sec
2023-04-02 04:46:11,097 		9120 of 10000 with 98.36% 	 Time used:  0.01 sec
2023-04-02 04:46:11,104 		9144 of 10000 with 98.36% 	 Time used:  0.01 sec
2023-04-02 04:46:11,110 		9168 of 10000 with 98.36% 	 Time used:  0.01 sec
2023-04-02 04:46:11,117 		9192 of 10000 with 98.37% 	 Time used:  0.01 sec
2023-04-02 04:46:11,123 		9216 of 10000 with 98.35% 	 Time used:  0.01 sec
2023-04-02 04:46:11,130 		9240 of 10000 with 98.34% 	 Time used:  0.01 sec
2023-04-02 04:46:11,137 		9264 of 10000 with 98.35% 	 Time used:  0.01 sec
2023-04-02 04:46:11,143 		9288 of 10000 with 98.35% 	 Time used:  0.01 sec
2023-04-02 04:46:11,149 		9312 of 10000 with 98.35% 	 Time used:  0.01 sec
2023-04-02 04:46:11,156 		9336 of 10000 with 98.35% 	 Time used:  0.01 sec
2023-04-02 04:46:11,162 		9360 of 10000 with 98.35% 	 Time used:  0.01 sec
2023-04-02 04:46:11,169 		9384 of 10000 with 98.36% 	 Time used:  0.01 sec
2023-04-02 04:46:11,175 		9408 of 10000 with 98.36% 	 Time used:  0.01 sec
2023-04-02 04:46:11,181 		9432 of 10000 with 98.37% 	 Time used:  0.01 sec
2023-04-02 04:46:11,188 		9456 of 10000 with 98.36% 	 Time used:  0.01 sec
2023-04-02 04:46:11,195 		9480 of 10000 with 98.36% 	 Time used:  0.01 sec
2023-04-02 04:46:11,201 		9504 of 10000 with 98.37% 	 Time used:  0.01 sec
2023-04-02 04:46:11,208 		9528 of 10000 with 98.36% 	 Time used:  0.01 sec
2023-04-02 04:46:11,214 		9552 of 10000 with 98.37% 	 Time used:  0.01 sec
2023-04-02 04:46:11,220 		9576 of 10000 with 98.37% 	 Time used:  0.01 sec
2023-04-02 04:46:11,227 		9600 of 10000 with 98.38% 	 Time used:  0.01 sec
2023-04-02 04:46:11,233 		9624 of 10000 with 98.38% 	 Time used:  0.01 sec
2023-04-02 04:46:11,239 		9648 of 10000 with 98.35% 	 Time used:  0.01 sec
2023-04-02 04:46:11,246 		9672 of 10000 with 98.35% 	 Time used:  0.01 sec
2023-04-02 04:46:11,252 		9696 of 10000 with 98.35% 	 Time used:  0.01 sec
2023-04-02 04:46:11,259 		9720 of 10000 with 98.35% 	 Time used:  0.01 sec
2023-04-02 04:46:11,265 		9744 of 10000 with 98.36% 	 Time used:  0.01 sec
2023-04-02 04:46:11,271 		9768 of 10000 with 98.36% 	 Time used:  0.01 sec
2023-04-02 04:46:11,278 		9792 of 10000 with 98.37% 	 Time used:  0.01 sec
2023-04-02 04:46:11,284 		9816 of 10000 with 98.37% 	 Time used:  0.01 sec
2023-04-02 04:46:11,290 		9840 of 10000 with 98.37% 	 Time used:  0.01 sec
2023-04-02 04:46:11,297 		9864 of 10000 with 98.37% 	 Time used:  0.01 sec
2023-04-02 04:46:11,303 		9888 of 10000 with 98.35% 	 Time used:  0.01 sec
2023-04-02 04:46:11,310 		9912 of 10000 with 98.36% 	 Time used:  0.01 sec
2023-04-02 04:46:11,316 		9936 of 10000 with 98.36% 	 Time used:  0.01 sec
2023-04-02 04:46:11,322 		9960 of 10000 with 98.36% 	 Time used:  0.01 sec
2023-04-02 04:46:11,329 		9984 of 10000 with 98.37% 	 Time used:  0.01 sec
2023-04-02 04:46:11,335 		10000 of 10000 with 98.37% 	 Time used:  0.01 sec
2023-04-02 04:46:11,335 
2023-04-02 04:46:11,340 			Learning rate: weights:   1.000e-03    
2023-04-02 04:46:11,340 			Last test performance: 98.37%
2023-04-02 04:46:11,340 ----------------
2023-04-02 04:46:11,551   4   =>  0    		Training 486 pattern with 97.50% 	Forward time: 	 0.15 sec
2023-04-02 04:46:11,551 			Loss:    3.598e-03    			Backward time: 	 0.05 sec 
2023-04-02 04:46:11,683 			Learning rate: weights:   1.000e-03    
2023-04-02 04:46:11,683 			Last test performance: 98.37%
2023-04-02 04:46:11,683 ----------------
2023-04-02 04:46:11,955   4   =>  1    		Training 486 pattern with 97.08% 	Forward time: 	 0.21 sec
2023-04-02 04:46:11,955 			Loss:    4.424e-03    			Backward time: 	 0.05 sec 
2023-04-02 04:46:12,058 			Learning rate: weights:   1.000e-03    
2023-04-02 04:46:12,058 			Last test performance: 98.37%
2023-04-02 04:46:12,059 ----------------
2023-04-02 04:46:12,335   4   =>  2    		Training 486 pattern with 95.42% 	Forward time: 	 0.22 sec
2023-04-02 04:46:12,335 			Loss:    5.112e-03    			Backward time: 	 0.05 sec 
2023-04-02 04:46:12,424 			Learning rate: weights:   1.000e-03    
2023-04-02 04:46:12,424 			Last test performance: 98.37%
2023-04-02 04:46:12,424 ----------------
2023-04-02 04:46:12,665   4   =>  3    		Training 486 pattern with 97.08% 	Forward time: 	 0.17 sec
2023-04-02 04:46:12,665 			Loss:    3.762e-03    			Backward time: 	 0.06 sec 
2023-04-02 04:46:12,812 			Learning rate: weights:   1.000e-03    
2023-04-02 04:46:12,812 			Last test performance: 98.37%
2023-04-02 04:46:12,812 ----------------
2023-04-02 04:46:13,082   4   =>  4    		Training 486 pattern with 96.88% 	Forward time: 	 0.20 sec
2023-04-02 04:46:13,083 			Loss:    4.160e-03    			Backward time: 	 0.06 sec 
2023-04-02 04:46:13,195 			Learning rate: weights:   1.000e-03    
2023-04-02 04:46:13,196 			Last test performance: 98.37%
2023-04-02 04:46:13,196 ----------------
2023-04-02 04:46:13,507   4   =>  5    		Training 486 pattern with 96.88% 	Forward time: 	 0.24 sec
2023-04-02 04:46:13,507 			Loss:    3.121e-03    			Backward time: 	 0.06 sec 
2023-04-02 04:46:13,602 			Learning rate: weights:   1.000e-03    
2023-04-02 04:46:13,602 			Last test performance: 98.37%
2023-04-02 04:46:13,602 ----------------
2023-04-02 04:46:13,876   4   =>  6    		Training 486 pattern with 96.67% 	Forward time: 	 0.20 sec
2023-04-02 04:46:13,877 			Loss:    3.846e-03    			Backward time: 	 0.06 sec 
2023-04-02 04:46:14,008 			Learning rate: weights:   1.000e-03    
2023-04-02 04:46:14,009 			Last test performance: 98.37%
2023-04-02 04:46:14,009 ----------------
2023-04-02 04:46:14,271   4   =>  7    		Training 486 pattern with 96.88% 	Forward time: 	 0.20 sec
2023-04-02 04:46:14,271 			Loss:    3.524e-03    			Backward time: 	 0.05 sec 
2023-04-02 04:46:14,358 			Learning rate: weights:   1.000e-03    
2023-04-02 04:46:14,358 			Last test performance: 98.37%
2023-04-02 04:46:14,358 ----------------
2023-04-02 04:46:14,601   4   =>  8    		Training 486 pattern with 97.50% 	Forward time: 	 0.17 sec
2023-04-02 04:46:14,601 			Loss:    3.679e-03    			Backward time: 	 0.06 sec 
2023-04-02 04:46:14,766 			Learning rate: weights:   1.000e-03    
2023-04-02 04:46:14,767 			Last test performance: 98.37%
2023-04-02 04:46:14,767 ----------------
2023-04-02 04:46:15,027   4   =>  9    		Training 486 pattern with 96.46% 	Forward time: 	 0.20 sec
2023-04-02 04:46:15,027 			Loss:    5.099e-03    			Backward time: 	 0.05 sec 
2023-04-02 04:46:15,156 			Learning rate: weights:   1.000e-03    
2023-04-02 04:46:15,156 			Last test performance: 98.37%
2023-04-02 04:46:15,156 ----------------
2023-04-02 04:46:15,422   4   =>  10   		Training 486 pattern with 97.92% 	Forward time: 	 0.21 sec
2023-04-02 04:46:15,422 			Loss:    3.043e-03    			Backward time: 	 0.05 sec 
2023-04-02 04:46:15,585 			Learning rate: weights:   1.000e-03    
2023-04-02 04:46:15,585 			Last test performance: 98.37%
2023-04-02 04:46:15,585 ----------------
2023-04-02 04:46:15,829   4   =>  11   		Training 486 pattern with 96.25% 	Forward time: 	 0.17 sec
2023-04-02 04:46:15,829 			Loss:    4.417e-03    			Backward time: 	 0.06 sec 
2023-04-02 04:46:16,007 			Learning rate: weights:   1.000e-03    
2023-04-02 04:46:16,007 			Last test performance: 98.37%
2023-04-02 04:46:16,008 ----------------
2023-04-02 04:46:16,249   4   =>  12   		Training 486 pattern with 96.88% 	Forward time: 	 0.17 sec
2023-04-02 04:46:16,249 			Loss:    3.813e-03    			Backward time: 	 0.05 sec 
2023-04-02 04:46:16,426 			Learning rate: weights:   1.000e-03    
2023-04-02 04:46:16,426 			Last test performance: 98.37%
2023-04-02 04:46:16,426 ----------------
2023-04-02 04:46:16,663   4   =>  13   		Training 486 pattern with 96.88% 	Forward time: 	 0.17 sec
2023-04-02 04:46:16,663 			Loss:    4.800e-03    			Backward time: 	 0.05 sec 
2023-04-02 04:46:16,752 			Learning rate: weights:   1.000e-03    
2023-04-02 04:46:16,753 			Last test performance: 98.37%
2023-04-02 04:46:16,753 ----------------
2023-04-02 04:46:17,034   4   =>  14   		Training 486 pattern with 98.12% 	Forward time: 	 0.21 sec
2023-04-02 04:46:17,034 			Loss:    2.477e-03    			Backward time: 	 0.06 sec 
2023-04-02 04:46:17,125 			Learning rate: weights:   1.000e-03    
2023-04-02 04:46:17,125 			Last test performance: 98.37%
2023-04-02 04:46:17,126 ----------------
2023-04-02 04:46:17,423   4   =>  15   		Training 486 pattern with 96.46% 	Forward time: 	 0.24 sec
2023-04-02 04:46:17,424 			Loss:    4.817e-03    			Backward time: 	 0.05 sec 
2023-04-02 04:46:17,533 			Learning rate: weights:   1.000e-03    
2023-04-02 04:46:17,534 			Last test performance: 98.37%
2023-04-02 04:46:17,534 ----------------
2023-04-02 04:46:17,771   4   =>  16   		Training 486 pattern with 97.92% 	Forward time: 	 0.17 sec
2023-04-02 04:46:17,771 			Loss:    4.045e-03    			Backward time: 	 0.05 sec 
2023-04-02 04:46:17,856 			Learning rate: weights:   1.000e-03    
2023-04-02 04:46:17,856 			Last test performance: 98.37%
2023-04-02 04:46:17,856 ----------------
2023-04-02 04:46:18,128   4   =>  17   		Training 486 pattern with 96.46% 	Forward time: 	 0.20 sec
2023-04-02 04:46:18,128 			Loss:    5.456e-03    			Backward time: 	 0.06 sec 
2023-04-02 04:46:18,254 			Learning rate: weights:   1.000e-03    
2023-04-02 04:46:18,254 			Last test performance: 98.37%
2023-04-02 04:46:18,254 ----------------
2023-04-02 04:46:18,498   4   =>  18   		Training 486 pattern with 97.08% 	Forward time: 	 0.17 sec
2023-04-02 04:46:18,499 			Loss:    5.101e-03    			Backward time: 	 0.06 sec 
2023-04-02 04:46:18,625 			Learning rate: weights:   1.000e-03    
2023-04-02 04:46:18,625 			Last test performance: 98.37%
2023-04-02 04:46:18,625 ----------------
2023-04-02 04:46:18,906   4   =>  19   		Training 486 pattern with 97.50% 	Forward time: 	 0.21 sec
2023-04-02 04:46:18,906 			Loss:    3.407e-03    			Backward time: 	 0.05 sec 
2023-04-02 04:46:19,051 			Learning rate: weights:   1.000e-03    
2023-04-02 04:46:19,051 			Last test performance: 98.37%
2023-04-02 04:46:19,051 ----------------
2023-04-02 04:46:19,296   4   =>  20   		Training 486 pattern with 97.50% 	Forward time: 	 0.18 sec
2023-04-02 04:46:19,296 			Loss:    3.886e-03    			Backward time: 	 0.05 sec 
2023-04-02 04:46:19,422 			Learning rate: weights:   1.000e-03    
2023-04-02 04:46:19,422 			Last test performance: 98.37%
2023-04-02 04:46:19,422 ----------------
2023-04-02 04:46:19,684   4   =>  21   		Training 486 pattern with 96.04% 	Forward time: 	 0.20 sec
2023-04-02 04:46:19,685 			Loss:    4.856e-03    			Backward time: 	 0.05 sec 
2023-04-02 04:46:19,899 			Learning rate: weights:   1.000e-03    
2023-04-02 04:46:19,899 			Last test performance: 98.37%
2023-04-02 04:46:19,899 ----------------
2023-04-02 04:46:20,135   4   =>  22   		Training 486 pattern with 98.12% 	Forward time: 	 0.17 sec
2023-04-02 04:46:20,135 			Loss:    3.177e-03    			Backward time: 	 0.05 sec 
2023-04-02 04:46:20,284 			Learning rate: weights:   1.000e-03    
2023-04-02 04:46:20,284 			Last test performance: 98.37%
2023-04-02 04:46:20,285 ----------------
2023-04-02 04:46:20,561   4   =>  23   		Training 486 pattern with 96.46% 	Forward time: 	 0.20 sec
2023-04-02 04:46:20,561 			Loss:    5.293e-03    			Backward time: 	 0.06 sec 
2023-04-02 04:46:20,895 			Learning rate: weights:   1.000e-03    
2023-04-02 04:46:20,895 			Last test performance: 98.37%
2023-04-02 04:46:20,896 ----------------
2023-04-02 04:46:21,164   4   =>  24   		Training 486 pattern with 96.88% 	Forward time: 	 0.18 sec
2023-04-02 04:46:21,165 			Loss:    4.652e-03    			Backward time: 	 0.07 sec 
2023-04-02 04:46:21,329 			Learning rate: weights:   1.000e-03    
2023-04-02 04:46:21,329 			Last test performance: 98.37%
2023-04-02 04:46:21,329 ----------------
2023-04-02 04:46:21,680   4   =>  25   		Training 486 pattern with 96.67% 	Forward time: 	 0.24 sec
2023-04-02 04:46:21,680 			Loss:    3.679e-03    			Backward time: 	 0.10 sec 
2023-04-02 04:46:21,919 			Learning rate: weights:   1.000e-03    
2023-04-02 04:46:21,919 			Last test performance: 98.37%
2023-04-02 04:46:21,919 ----------------
2023-04-02 04:46:22,195   4   =>  26   		Training 486 pattern with 96.46% 	Forward time: 	 0.21 sec
2023-04-02 04:46:22,195 			Loss:    5.081e-03    			Backward time: 	 0.05 sec 
2023-04-02 04:46:22,312 			Learning rate: weights:   1.000e-03    
2023-04-02 04:46:22,312 			Last test performance: 98.37%
2023-04-02 04:46:22,313 ----------------
2023-04-02 04:46:22,585   4   =>  27   		Training 486 pattern with 97.08% 	Forward time: 	 0.21 sec
2023-04-02 04:46:22,585 			Loss:    4.208e-03    			Backward time: 	 0.05 sec 
2023-04-02 04:46:22,674 			Learning rate: weights:   1.000e-03    
2023-04-02 04:46:22,675 			Last test performance: 98.37%
2023-04-02 04:46:22,675 ----------------
2023-04-02 04:46:22,941   4   =>  28   		Training 486 pattern with 97.29% 	Forward time: 	 0.21 sec
2023-04-02 04:46:22,941 			Loss:    2.885e-03    			Backward time: 	 0.05 sec 
2023-04-02 04:46:23,076 			Learning rate: weights:   1.000e-03    
2023-04-02 04:46:23,076 			Last test performance: 98.37%
2023-04-02 04:46:23,076 ----------------
2023-04-02 04:46:23,343   4   =>  29   		Training 486 pattern with 97.50% 	Forward time: 	 0.20 sec
2023-04-02 04:46:23,343 			Loss:    3.963e-03    			Backward time: 	 0.06 sec 
2023-04-02 04:46:23,449 			Learning rate: weights:   1.000e-03    
2023-04-02 04:46:23,449 			Last test performance: 98.37%
2023-04-02 04:46:23,449 ----------------
2023-04-02 04:46:23,723   4   =>  30   		Training 486 pattern with 96.46% 	Forward time: 	 0.21 sec
2023-04-02 04:46:23,723 			Loss:    4.818e-03    			Backward time: 	 0.06 sec 
2023-04-02 04:46:23,840 			Learning rate: weights:   1.000e-03    
2023-04-02 04:46:23,840 			Last test performance: 98.37%
2023-04-02 04:46:23,840 ----------------
2023-04-02 04:46:24,148   4   =>  31   		Training 486 pattern with 96.88% 	Forward time: 	 0.23 sec
2023-04-02 04:46:24,148 			Loss:    4.416e-03    			Backward time: 	 0.07 sec 
2023-04-02 04:46:24,272 			Learning rate: weights:   1.000e-03    
2023-04-02 04:46:24,272 			Last test performance: 98.37%
2023-04-02 04:46:24,272 ----------------
2023-04-02 04:46:24,509   4   =>  32   		Training 486 pattern with 96.04% 	Forward time: 	 0.17 sec
2023-04-02 04:46:24,509 			Loss:    4.527e-03    			Backward time: 	 0.05 sec 
2023-04-02 04:46:24,650 			Learning rate: weights:   1.000e-03    
2023-04-02 04:46:24,650 			Last test performance: 98.37%
2023-04-02 04:46:24,651 ----------------
2023-04-02 04:46:24,893   4   =>  33   		Training 486 pattern with 97.92% 	Forward time: 	 0.18 sec
2023-04-02 04:46:24,894 			Loss:    2.689e-03    			Backward time: 	 0.06 sec 
2023-04-02 04:46:25,018 			Learning rate: weights:   1.000e-03    
2023-04-02 04:46:25,018 			Last test performance: 98.37%
2023-04-02 04:46:25,018 ----------------
2023-04-02 04:46:25,271   4   =>  34   		Training 486 pattern with 97.08% 	Forward time: 	 0.19 sec
2023-04-02 04:46:25,271 			Loss:    4.531e-03    			Backward time: 	 0.05 sec 
2023-04-02 04:46:25,364 			Learning rate: weights:   1.000e-03    
2023-04-02 04:46:25,364 			Last test performance: 98.37%
2023-04-02 04:46:25,364 ----------------
2023-04-02 04:46:25,634   4   =>  35   		Training 486 pattern with 96.04% 	Forward time: 	 0.21 sec
2023-04-02 04:46:25,634 			Loss:    4.728e-03    			Backward time: 	 0.05 sec 
2023-04-02 04:46:25,750 			Learning rate: weights:   1.000e-03    
2023-04-02 04:46:25,750 			Last test performance: 98.37%
2023-04-02 04:46:25,750 ----------------
2023-04-02 04:46:26,024   4   =>  36   		Training 486 pattern with 97.92% 	Forward time: 	 0.20 sec
2023-04-02 04:46:26,024 			Loss:    2.752e-03    			Backward time: 	 0.06 sec 
2023-04-02 04:46:26,190 			Learning rate: weights:   1.000e-03    
2023-04-02 04:46:26,190 			Last test performance: 98.37%
2023-04-02 04:46:26,190 ----------------
2023-04-02 04:46:26,471   4   =>  37   		Training 486 pattern with 97.29% 	Forward time: 	 0.21 sec
2023-04-02 04:46:26,471 			Loss:    3.903e-03    			Backward time: 	 0.06 sec 
2023-04-02 04:46:26,583 			Learning rate: weights:   1.000e-03    
2023-04-02 04:46:26,583 			Last test performance: 98.37%
2023-04-02 04:46:26,584 ----------------
2023-04-02 04:46:26,881   4   =>  38   		Training 486 pattern with 97.71% 	Forward time: 	 0.23 sec
2023-04-02 04:46:26,881 			Loss:    3.152e-03    			Backward time: 	 0.06 sec 
2023-04-02 04:46:26,991 			Learning rate: weights:   1.000e-03    
2023-04-02 04:46:26,991 			Last test performance: 98.37%
2023-04-02 04:46:26,991 ----------------
2023-04-02 04:46:27,282   4   =>  39   		Training 486 pattern with 96.88% 	Forward time: 	 0.23 sec
2023-04-02 04:46:27,282 			Loss:    4.358e-03    			Backward time: 	 0.05 sec 
2023-04-02 04:46:27,407 			Learning rate: weights:   1.000e-03    
2023-04-02 04:46:27,407 			Last test performance: 98.37%
2023-04-02 04:46:27,407 ----------------
2023-04-02 04:46:27,643   4   =>  40   		Training 486 pattern with 97.29% 	Forward time: 	 0.17 sec
2023-04-02 04:46:27,643 			Loss:    3.540e-03    			Backward time: 	 0.05 sec 
2023-04-02 04:46:27,788 			Learning rate: weights:   1.000e-03    
2023-04-02 04:46:27,788 			Last test performance: 98.37%
2023-04-02 04:46:27,788 ----------------
2023-04-02 04:46:28,035   4   =>  41   		Training 486 pattern with 96.25% 	Forward time: 	 0.18 sec
2023-04-02 04:46:28,035 			Loss:    4.463e-03    			Backward time: 	 0.06 sec 
2023-04-02 04:46:28,151 			Learning rate: weights:   1.000e-03    
2023-04-02 04:46:28,151 			Last test performance: 98.37%
2023-04-02 04:46:28,151 ----------------
2023-04-02 04:46:28,441   4   =>  42   		Training 486 pattern with 96.67% 	Forward time: 	 0.22 sec
2023-04-02 04:46:28,441 			Loss:    4.556e-03    			Backward time: 	 0.06 sec 
2023-04-02 04:46:28,519 			Learning rate: weights:   1.000e-03    
2023-04-02 04:46:28,519 			Last test performance: 98.37%
2023-04-02 04:46:28,519 ----------------
2023-04-02 04:46:28,788   4   =>  43   		Training 486 pattern with 96.46% 	Forward time: 	 0.21 sec
2023-04-02 04:46:28,788 			Loss:    4.847e-03    			Backward time: 	 0.05 sec 
2023-04-02 04:46:28,892 			Learning rate: weights:   1.000e-03    
2023-04-02 04:46:28,892 			Last test performance: 98.37%
2023-04-02 04:46:28,892 ----------------
2023-04-02 04:46:29,137   4   =>  44   		Training 486 pattern with 95.83% 	Forward time: 	 0.17 sec
2023-04-02 04:46:29,137 			Loss:    6.012e-03    			Backward time: 	 0.06 sec 
2023-04-02 04:46:29,232 			Learning rate: weights:   1.000e-03    
2023-04-02 04:46:29,232 			Last test performance: 98.37%
2023-04-02 04:46:29,233 ----------------
2023-04-02 04:46:29,527   4   =>  45   		Training 486 pattern with 97.71% 	Forward time: 	 0.21 sec
2023-04-02 04:46:29,528 			Loss:    3.203e-03    			Backward time: 	 0.07 sec 
2023-04-02 04:46:29,683 			Learning rate: weights:   1.000e-03    
2023-04-02 04:46:29,683 			Last test performance: 98.37%
2023-04-02 04:46:29,683 ----------------
2023-04-02 04:46:29,958   4   =>  46   		Training 486 pattern with 98.96% 	Forward time: 	 0.21 sec
2023-04-02 04:46:29,958 			Loss:    1.772e-03    			Backward time: 	 0.06 sec 
2023-04-02 04:46:30,091 			Learning rate: weights:   1.000e-03    
2023-04-02 04:46:30,091 			Last test performance: 98.37%
2023-04-02 04:46:30,091 ----------------
2023-04-02 04:46:30,338   4   =>  47   		Training 486 pattern with 97.29% 	Forward time: 	 0.18 sec
2023-04-02 04:46:30,338 			Loss:    3.667e-03    			Backward time: 	 0.06 sec 
2023-04-02 04:46:30,487 			Learning rate: weights:   1.000e-03    
2023-04-02 04:46:30,487 			Last test performance: 98.37%
2023-04-02 04:46:30,488 ----------------
2023-04-02 04:46:30,803   4   =>  48   		Training 486 pattern with 96.25% 	Forward time: 	 0.24 sec
2023-04-02 04:46:30,803 			Loss:    4.809e-03    			Backward time: 	 0.06 sec 
2023-04-02 04:46:30,897 			Learning rate: weights:   1.000e-03    
2023-04-02 04:46:30,897 			Last test performance: 98.37%
2023-04-02 04:46:30,897 ----------------
2023-04-02 04:46:31,184   4   =>  49   		Training 486 pattern with 96.04% 	Forward time: 	 0.20 sec
2023-04-02 04:46:31,184 			Loss:    6.606e-03    			Backward time: 	 0.07 sec 
2023-04-02 04:46:31,380 			Learning rate: weights:   1.000e-03    
2023-04-02 04:46:31,380 			Last test performance: 98.37%
2023-04-02 04:46:31,380 ----------------
2023-04-02 04:46:31,669   4   =>  50   		Training 486 pattern with 96.04% 	Forward time: 	 0.22 sec
2023-04-02 04:46:31,669 			Loss:    4.497e-03    			Backward time: 	 0.05 sec 
2023-04-02 04:46:31,799 			Learning rate: weights:   1.000e-03    
2023-04-02 04:46:31,800 			Last test performance: 98.37%
2023-04-02 04:46:31,800 ----------------
2023-04-02 04:46:32,078   4   =>  51   		Training 486 pattern with 98.33% 	Forward time: 	 0.21 sec
2023-04-02 04:46:32,078 			Loss:    2.150e-03    			Backward time: 	 0.06 sec 
2023-04-02 04:46:32,210 			Learning rate: weights:   1.000e-03    
2023-04-02 04:46:32,211 			Last test performance: 98.37%
2023-04-02 04:46:32,211 ----------------
2023-04-02 04:46:32,497   4   =>  52   		Training 486 pattern with 97.92% 	Forward time: 	 0.22 sec
2023-04-02 04:46:32,497 			Loss:    3.025e-03    			Backward time: 	 0.06 sec 
2023-04-02 04:46:32,590 			Learning rate: weights:   1.000e-03    
2023-04-02 04:46:32,590 			Last test performance: 98.37%
2023-04-02 04:46:32,590 ----------------
2023-04-02 04:46:32,869   4   =>  53   		Training 486 pattern with 97.50% 	Forward time: 	 0.21 sec
2023-04-02 04:46:32,869 			Loss:    3.098e-03    			Backward time: 	 0.06 sec 
2023-04-02 04:46:32,967 			Learning rate: weights:   1.000e-03    
2023-04-02 04:46:32,967 			Last test performance: 98.37%
2023-04-02 04:46:32,967 ----------------
2023-04-02 04:46:33,215   4   =>  54   		Training 486 pattern with 96.88% 	Forward time: 	 0.18 sec
2023-04-02 04:46:33,215 			Loss:    3.676e-03    			Backward time: 	 0.05 sec 
2023-04-02 04:46:33,300 			Learning rate: weights:   1.000e-03    
2023-04-02 04:46:33,300 			Last test performance: 98.37%
2023-04-02 04:46:33,300 ----------------
2023-04-02 04:46:33,543   4   =>  55   		Training 486 pattern with 97.08% 	Forward time: 	 0.17 sec
2023-04-02 04:46:33,544 			Loss:    3.896e-03    			Backward time: 	 0.06 sec 
2023-04-02 04:46:33,685 			Learning rate: weights:   1.000e-03    
2023-04-02 04:46:33,686 			Last test performance: 98.37%
2023-04-02 04:46:33,686 ----------------
2023-04-02 04:46:33,939   4   =>  56   		Training 486 pattern with 97.08% 	Forward time: 	 0.18 sec
2023-04-02 04:46:33,939 			Loss:    3.655e-03    			Backward time: 	 0.06 sec 
2023-04-02 04:46:34,098 			Learning rate: weights:   1.000e-03    
2023-04-02 04:46:34,098 			Last test performance: 98.37%
2023-04-02 04:46:34,098 ----------------
2023-04-02 04:46:34,365   4   =>  57   		Training 486 pattern with 97.92% 	Forward time: 	 0.21 sec
2023-04-02 04:46:34,365 			Loss:    2.752e-03    			Backward time: 	 0.05 sec 
2023-04-02 04:46:34,456 			Learning rate: weights:   1.000e-03    
2023-04-02 04:46:34,456 			Last test performance: 98.37%
2023-04-02 04:46:34,456 ----------------
2023-04-02 04:46:34,735   4   =>  58   		Training 486 pattern with 97.92% 	Forward time: 	 0.21 sec
2023-04-02 04:46:34,735 			Loss:    2.662e-03    			Backward time: 	 0.05 sec 
2023-04-02 04:46:34,841 			Learning rate: weights:   1.000e-03    
2023-04-02 04:46:34,841 			Last test performance: 98.37%
2023-04-02 04:46:34,841 ----------------
2023-04-02 04:46:35,087   4   =>  59   		Training 486 pattern with 97.71% 	Forward time: 	 0.17 sec
2023-04-02 04:46:35,087 			Loss:    2.772e-03    			Backward time: 	 0.06 sec 
2023-04-02 04:46:35,277 			Learning rate: weights:   1.000e-03    
2023-04-02 04:46:35,277 			Last test performance: 98.37%
2023-04-02 04:46:35,277 ----------------
2023-04-02 04:46:35,550   4   =>  60   		Training 486 pattern with 96.25% 	Forward time: 	 0.21 sec
2023-04-02 04:46:35,550 			Loss:    5.664e-03    			Backward time: 	 0.05 sec 
2023-04-02 04:46:35,676 			Learning rate: weights:   1.000e-03    
2023-04-02 04:46:35,676 			Last test performance: 98.37%
2023-04-02 04:46:35,676 ----------------
2023-04-02 04:46:35,938   4   =>  61   		Training 486 pattern with 96.04% 	Forward time: 	 0.20 sec
2023-04-02 04:46:35,938 			Loss:    6.161e-03    			Backward time: 	 0.05 sec 
2023-04-02 04:46:36,130 			Learning rate: weights:   1.000e-03    
2023-04-02 04:46:36,130 			Last test performance: 98.37%
2023-04-02 04:46:36,131 ----------------
2023-04-02 04:46:36,392   4   =>  62   		Training 486 pattern with 97.71% 	Forward time: 	 0.20 sec
2023-04-02 04:46:36,392 			Loss:    3.545e-03    			Backward time: 	 0.05 sec 
2023-04-02 04:46:36,538 			Learning rate: weights:   1.000e-03    
2023-04-02 04:46:36,538 			Last test performance: 98.37%
2023-04-02 04:46:36,538 ----------------
2023-04-02 04:46:36,808   4   =>  63   		Training 486 pattern with 96.25% 	Forward time: 	 0.21 sec
2023-04-02 04:46:36,808 			Loss:    4.934e-03    			Backward time: 	 0.05 sec 
2023-04-02 04:46:36,897 			Learning rate: weights:   1.000e-03    
2023-04-02 04:46:36,897 			Last test performance: 98.37%
2023-04-02 04:46:36,897 ----------------
2023-04-02 04:46:37,142   4   =>  64   		Training 486 pattern with 97.71% 	Forward time: 	 0.17 sec
2023-04-02 04:46:37,142 			Loss:    4.124e-03    			Backward time: 	 0.06 sec 
2023-04-02 04:46:37,228 			Learning rate: weights:   1.000e-03    
2023-04-02 04:46:37,228 			Last test performance: 98.37%
2023-04-02 04:46:37,228 ----------------
2023-04-02 04:46:37,472   4   =>  65   		Training 486 pattern with 95.62% 	Forward time: 	 0.18 sec
2023-04-02 04:46:37,472 			Loss:    5.496e-03    			Backward time: 	 0.06 sec 
2023-04-02 04:46:37,558 			Learning rate: weights:   1.000e-03    
2023-04-02 04:46:37,558 			Last test performance: 98.37%
2023-04-02 04:46:37,558 ----------------
2023-04-02 04:46:37,833   4   =>  66   		Training 486 pattern with 97.08% 	Forward time: 	 0.21 sec
2023-04-02 04:46:37,833 			Loss:    3.213e-03    			Backward time: 	 0.06 sec 
2023-04-02 04:46:37,967 			Learning rate: weights:   1.000e-03    
2023-04-02 04:46:37,968 			Last test performance: 98.37%
2023-04-02 04:46:37,968 ----------------
2023-04-02 04:46:38,213   4   =>  67   		Training 486 pattern with 95.83% 	Forward time: 	 0.18 sec
2023-04-02 04:46:38,213 			Loss:    5.186e-03    			Backward time: 	 0.06 sec 
2023-04-02 04:46:38,362 			Learning rate: weights:   1.000e-03    
2023-04-02 04:46:38,363 			Last test performance: 98.37%
2023-04-02 04:46:38,363 ----------------
2023-04-02 04:46:38,623   4   =>  68   		Training 486 pattern with 97.08% 	Forward time: 	 0.19 sec
2023-04-02 04:46:38,623 			Loss:    4.661e-03    			Backward time: 	 0.06 sec 
2023-04-02 04:46:38,723 			Learning rate: weights:   1.000e-03    
2023-04-02 04:46:38,723 			Last test performance: 98.37%
2023-04-02 04:46:38,723 ----------------
2023-04-02 04:46:39,002   4   =>  69   		Training 486 pattern with 98.12% 	Forward time: 	 0.21 sec
2023-04-02 04:46:39,002 			Loss:    3.128e-03    			Backward time: 	 0.06 sec 
2023-04-02 04:46:39,179 			Learning rate: weights:   1.000e-03    
2023-04-02 04:46:39,179 			Last test performance: 98.37%
2023-04-02 04:46:39,179 ----------------
2023-04-02 04:46:39,419   4   =>  70   		Training 486 pattern with 97.50% 	Forward time: 	 0.17 sec
2023-04-02 04:46:39,420 			Loss:    4.071e-03    			Backward time: 	 0.06 sec 
2023-04-02 04:46:39,571 			Learning rate: weights:   1.000e-03    
2023-04-02 04:46:39,571 			Last test performance: 98.37%
2023-04-02 04:46:39,571 ----------------
2023-04-02 04:46:39,812   4   =>  71   		Training 486 pattern with 97.50% 	Forward time: 	 0.17 sec
2023-04-02 04:46:39,812 			Loss:    4.075e-03    			Backward time: 	 0.06 sec 
2023-04-02 04:46:39,994 			Learning rate: weights:   1.000e-03    
2023-04-02 04:46:39,995 			Last test performance: 98.37%
2023-04-02 04:46:39,995 ----------------
2023-04-02 04:46:40,228   4   =>  72   		Training 486 pattern with 96.88% 	Forward time: 	 0.17 sec
2023-04-02 04:46:40,228 			Loss:    4.899e-03    			Backward time: 	 0.05 sec 
2023-04-02 04:46:40,334 			Learning rate: weights:   1.000e-03    
2023-04-02 04:46:40,334 			Last test performance: 98.37%
2023-04-02 04:46:40,334 ----------------
2023-04-02 04:46:40,574   4   =>  73   		Training 486 pattern with 97.50% 	Forward time: 	 0.17 sec
2023-04-02 04:46:40,574 			Loss:    4.448e-03    			Backward time: 	 0.05 sec 
2023-04-02 04:46:40,673 			Learning rate: weights:   1.000e-03    
2023-04-02 04:46:40,673 			Last test performance: 98.37%
2023-04-02 04:46:40,673 ----------------
2023-04-02 04:46:40,973   4   =>  74   		Training 486 pattern with 97.50% 	Forward time: 	 0.23 sec
2023-04-02 04:46:40,973 			Loss:    4.022e-03    			Backward time: 	 0.06 sec 
2023-04-02 04:46:41,081 			Learning rate: weights:   1.000e-03    
2023-04-02 04:46:41,081 			Last test performance: 98.37%
2023-04-02 04:46:41,081 ----------------
2023-04-02 04:46:41,356   4   =>  75   		Training 486 pattern with 97.29% 	Forward time: 	 0.20 sec
2023-04-02 04:46:41,356 			Loss:    4.427e-03    			Backward time: 	 0.06 sec 
2023-04-02 04:46:41,482 			Learning rate: weights:   1.000e-03    
2023-04-02 04:46:41,483 			Last test performance: 98.37%
2023-04-02 04:46:41,483 ----------------
2023-04-02 04:46:41,735   4   =>  76   		Training 486 pattern with 97.92% 	Forward time: 	 0.18 sec
2023-04-02 04:46:41,735 			Loss:    3.172e-03    			Backward time: 	 0.06 sec 
2023-04-02 04:46:41,888 			Learning rate: weights:   1.000e-03    
2023-04-02 04:46:41,888 			Last test performance: 98.37%
2023-04-02 04:46:41,889 ----------------
2023-04-02 04:46:42,167   4   =>  77   		Training 486 pattern with 96.88% 	Forward time: 	 0.21 sec
2023-04-02 04:46:42,167 			Loss:    4.166e-03    			Backward time: 	 0.05 sec 
2023-04-02 04:46:42,336 			Learning rate: weights:   1.000e-03    
2023-04-02 04:46:42,336 			Last test performance: 98.37%
2023-04-02 04:46:42,336 ----------------
2023-04-02 04:46:42,580   4   =>  78   		Training 486 pattern with 97.71% 	Forward time: 	 0.17 sec
2023-04-02 04:46:42,580 			Loss:    2.958e-03    			Backward time: 	 0.06 sec 
2023-04-02 04:46:42,760 			Learning rate: weights:   1.000e-03    
2023-04-02 04:46:42,760 			Last test performance: 98.37%
2023-04-02 04:46:42,760 ----------------
2023-04-02 04:46:42,999   4   =>  79   		Training 486 pattern with 98.33% 	Forward time: 	 0.17 sec
2023-04-02 04:46:42,999 			Loss:    3.547e-03    			Backward time: 	 0.05 sec 
2023-04-02 04:46:43,284 			Learning rate: weights:   1.000e-03    
2023-04-02 04:46:43,284 			Last test performance: 98.37%
2023-04-02 04:46:43,284 ----------------
2023-04-02 04:46:43,564   4   =>  80   		Training 486 pattern with 97.92% 	Forward time: 	 0.21 sec
2023-04-02 04:46:43,564 			Loss:    2.720e-03    			Backward time: 	 0.06 sec 
2023-04-02 04:46:43,700 			Learning rate: weights:   1.000e-03    
2023-04-02 04:46:43,700 			Last test performance: 98.37%
2023-04-02 04:46:43,700 ----------------
2023-04-02 04:46:43,949   4   =>  81   		Training 486 pattern with 96.88% 	Forward time: 	 0.18 sec
2023-04-02 04:46:43,949 			Loss:    4.699e-03    			Backward time: 	 0.06 sec 
2023-04-02 04:46:44,157 			Learning rate: weights:   1.000e-03    
2023-04-02 04:46:44,158 			Last test performance: 98.37%
2023-04-02 04:46:44,158 ----------------
2023-04-02 04:46:44,418   4   =>  82   		Training 486 pattern with 97.92% 	Forward time: 	 0.20 sec
2023-04-02 04:46:44,418 			Loss:    2.836e-03    			Backward time: 	 0.05 sec 
2023-04-02 04:46:44,651 			Learning rate: weights:   1.000e-03    
2023-04-02 04:46:44,651 			Last test performance: 98.37%
2023-04-02 04:46:44,651 ----------------
2023-04-02 04:46:44,909   4   =>  83   		Training 486 pattern with 95.42% 	Forward time: 	 0.18 sec
2023-04-02 04:46:44,909 			Loss:    5.634e-03    			Backward time: 	 0.07 sec 
2023-04-02 04:46:45,034 			Learning rate: weights:   1.000e-03    
2023-04-02 04:46:45,034 			Last test performance: 98.37%
2023-04-02 04:46:45,034 ----------------
2023-04-02 04:46:45,279   4   =>  84   		Training 486 pattern with 98.12% 	Forward time: 	 0.18 sec
2023-04-02 04:46:45,280 			Loss:    2.877e-03    			Backward time: 	 0.06 sec 
2023-04-02 04:46:45,424 			Learning rate: weights:   1.000e-03    
2023-04-02 04:46:45,424 			Last test performance: 98.37%
2023-04-02 04:46:45,424 ----------------
2023-04-02 04:46:45,665   4   =>  85   		Training 486 pattern with 97.71% 	Forward time: 	 0.17 sec
2023-04-02 04:46:45,665 			Loss:    2.612e-03    			Backward time: 	 0.05 sec 
2023-04-02 04:46:45,752 			Learning rate: weights:   1.000e-03    
2023-04-02 04:46:45,753 			Last test performance: 98.37%
2023-04-02 04:46:45,753 ----------------
2023-04-02 04:46:46,055   4   =>  86   		Training 486 pattern with 96.88% 	Forward time: 	 0.22 sec
2023-04-02 04:46:46,055 			Loss:    4.397e-03    			Backward time: 	 0.06 sec 
2023-04-02 04:46:46,159 			Learning rate: weights:   1.000e-03    
2023-04-02 04:46:46,159 			Last test performance: 98.37%
2023-04-02 04:46:46,159 ----------------
2023-04-02 04:46:46,424   4   =>  87   		Training 486 pattern with 97.71% 	Forward time: 	 0.19 sec
2023-04-02 04:46:46,424 			Loss:    2.938e-03    			Backward time: 	 0.06 sec 
2023-04-02 04:46:46,589 			Learning rate: weights:   1.000e-03    
2023-04-02 04:46:46,589 			Last test performance: 98.37%
2023-04-02 04:46:46,589 ----------------
2023-04-02 04:46:46,854   4   =>  88   		Training 486 pattern with 97.50% 	Forward time: 	 0.19 sec
2023-04-02 04:46:46,855 			Loss:    3.676e-03    			Backward time: 	 0.06 sec 
2023-04-02 04:46:47,034 			Learning rate: weights:   1.000e-03    
2023-04-02 04:46:47,034 			Last test performance: 98.37%
2023-04-02 04:46:47,034 ----------------
2023-04-02 04:46:47,343   4   =>  89   		Training 486 pattern with 96.67% 	Forward time: 	 0.23 sec
2023-04-02 04:46:47,344 			Loss:    4.407e-03    			Backward time: 	 0.06 sec 
2023-04-02 04:46:47,447 			Learning rate: weights:   1.000e-03    
2023-04-02 04:46:47,447 			Last test performance: 98.37%
2023-04-02 04:46:47,448 ----------------
2023-04-02 04:46:47,733   4   =>  90   		Training 486 pattern with 96.67% 	Forward time: 	 0.21 sec
2023-04-02 04:46:47,733 			Loss:    5.410e-03    			Backward time: 	 0.06 sec 
2023-04-02 04:46:47,870 			Learning rate: weights:   1.000e-03    
2023-04-02 04:46:47,870 			Last test performance: 98.37%
2023-04-02 04:46:47,871 ----------------
2023-04-02 04:46:48,138   4   =>  91   		Training 486 pattern with 95.62% 	Forward time: 	 0.21 sec
2023-04-02 04:46:48,139 			Loss:    5.025e-03    			Backward time: 	 0.05 sec 
2023-04-02 04:46:48,279 			Learning rate: weights:   1.000e-03    
2023-04-02 04:46:48,279 			Last test performance: 98.37%
2023-04-02 04:46:48,279 ----------------
2023-04-02 04:46:48,530   4   =>  92   		Training 486 pattern with 97.29% 	Forward time: 	 0.18 sec
2023-04-02 04:46:48,530 			Loss:    3.995e-03    			Backward time: 	 0.05 sec 
2023-04-02 04:46:48,627 			Learning rate: weights:   1.000e-03    
2023-04-02 04:46:48,627 			Last test performance: 98.37%
2023-04-02 04:46:48,627 ----------------
2023-04-02 04:46:48,930   4   =>  93   		Training 486 pattern with 97.29% 	Forward time: 	 0.23 sec
2023-04-02 04:46:48,930 			Loss:    4.701e-03    			Backward time: 	 0.06 sec 
2023-04-02 04:46:49,136 			Learning rate: weights:   1.000e-03    
2023-04-02 04:46:49,136 			Last test performance: 98.37%
2023-04-02 04:46:49,136 ----------------
2023-04-02 04:46:49,416   4   =>  94   		Training 486 pattern with 97.50% 	Forward time: 	 0.20 sec
2023-04-02 04:46:49,416 			Loss:    2.995e-03    			Backward time: 	 0.06 sec 
2023-04-02 04:46:49,546 			Learning rate: weights:   1.000e-03    
2023-04-02 04:46:49,546 			Last test performance: 98.37%
2023-04-02 04:46:49,546 ----------------
2023-04-02 04:46:49,830   4   =>  95   		Training 486 pattern with 97.92% 	Forward time: 	 0.21 sec
2023-04-02 04:46:49,830 			Loss:    2.970e-03    			Backward time: 	 0.06 sec 
2023-04-02 04:46:49,972 			Learning rate: weights:   1.000e-03    
2023-04-02 04:46:49,972 			Last test performance: 98.37%
2023-04-02 04:46:49,972 ----------------
2023-04-02 04:46:50,243   4   =>  96   		Training 486 pattern with 96.67% 	Forward time: 	 0.21 sec
2023-04-02 04:46:50,243 			Loss:    3.932e-03    			Backward time: 	 0.05 sec 
2023-04-02 04:46:50,379 			Learning rate: weights:   1.000e-03    
2023-04-02 04:46:50,380 			Last test performance: 98.37%
2023-04-02 04:46:50,380 ----------------
2023-04-02 04:46:50,654   4   =>  97   		Training 486 pattern with 96.46% 	Forward time: 	 0.21 sec
2023-04-02 04:46:50,654 			Loss:    3.986e-03    			Backward time: 	 0.06 sec 
2023-04-02 04:46:50,813 			Learning rate: weights:   1.000e-03    
2023-04-02 04:46:50,814 			Last test performance: 98.37%
2023-04-02 04:46:50,814 ----------------
2023-04-02 04:46:51,054   4   =>  98   		Training 486 pattern with 98.75% 	Forward time: 	 0.17 sec
2023-04-02 04:46:51,054 			Loss:    2.172e-03    			Backward time: 	 0.06 sec 
2023-04-02 04:46:51,184 			Learning rate: weights:   1.000e-03    
2023-04-02 04:46:51,185 			Last test performance: 98.37%
2023-04-02 04:46:51,185 ----------------
2023-04-02 04:46:51,423   4   =>  99   		Training 486 pattern with 97.71% 	Forward time: 	 0.17 sec
2023-04-02 04:46:51,423 			Loss:    3.095e-03    			Backward time: 	 0.05 sec 
2023-04-02 04:46:51,507 			Learning rate: weights:   1.000e-03    
2023-04-02 04:46:51,508 			Last test performance: 98.37%
2023-04-02 04:46:51,508 ----------------
2023-04-02 04:46:51,793   4   => 100   		Training 486 pattern with 98.54% 	Forward time: 	 0.21 sec
2023-04-02 04:46:51,794 			Loss:    1.856e-03    			Backward time: 	 0.06 sec 
2023-04-02 04:46:51,960 			Learning rate: weights:   1.000e-03    
2023-04-02 04:46:51,961 			Last test performance: 98.37%
2023-04-02 04:46:51,961 ----------------
2023-04-02 04:46:52,238   4   => 101   		Training 486 pattern with 97.50% 	Forward time: 	 0.21 sec
2023-04-02 04:46:52,238 			Loss:    3.388e-03    			Backward time: 	 0.05 sec 
2023-04-02 04:46:52,316 			Learning rate: weights:   1.000e-03    
2023-04-02 04:46:52,316 			Last test performance: 98.37%
2023-04-02 04:46:52,316 ----------------
2023-04-02 04:46:52,544   4   => 102   		Training 486 pattern with 97.71% 	Forward time: 	 0.17 sec
2023-04-02 04:46:52,544 			Loss:    2.723e-03    			Backward time: 	 0.05 sec 
2023-04-02 04:46:52,692 			Learning rate: weights:   1.000e-03    
2023-04-02 04:46:52,692 			Last test performance: 98.37%
2023-04-02 04:46:52,693 ----------------
2023-04-02 04:46:52,978   4   => 103   		Training 486 pattern with 97.08% 	Forward time: 	 0.22 sec
2023-04-02 04:46:52,978 			Loss:    3.189e-03    			Backward time: 	 0.06 sec 
2023-04-02 04:46:53,066 			Learning rate: weights:   1.000e-03    
2023-04-02 04:46:53,066 			Last test performance: 98.37%
2023-04-02 04:46:53,066 ----------------
2023-04-02 04:46:53,344   4   => 104   		Training 486 pattern with 97.08% 	Forward time: 	 0.21 sec
2023-04-02 04:46:53,345 			Loss:    3.338e-03    			Backward time: 	 0.06 sec 
2023-04-02 04:46:53,485 			Learning rate: weights:   1.000e-03    
2023-04-02 04:46:53,485 			Last test performance: 98.37%
2023-04-02 04:46:53,485 ----------------
2023-04-02 04:46:53,735   4   => 105   		Training 486 pattern with 97.92% 	Forward time: 	 0.18 sec
2023-04-02 04:46:53,735 			Loss:    2.440e-03    			Backward time: 	 0.06 sec 
2023-04-02 04:46:53,844 			Learning rate: weights:   1.000e-03    
2023-04-02 04:46:53,844 			Last test performance: 98.37%
2023-04-02 04:46:53,844 ----------------
2023-04-02 04:46:54,129   4   => 106   		Training 486 pattern with 96.88% 	Forward time: 	 0.22 sec
2023-04-02 04:46:54,129 			Loss:    4.056e-03    			Backward time: 	 0.06 sec 
2023-04-02 04:46:54,264 			Learning rate: weights:   1.000e-03    
2023-04-02 04:46:54,265 			Last test performance: 98.37%
2023-04-02 04:46:54,266 ----------------
2023-04-02 04:46:54,543   4   => 107   		Training 486 pattern with 98.12% 	Forward time: 	 0.21 sec
2023-04-02 04:46:54,544 			Loss:    2.786e-03    			Backward time: 	 0.06 sec 
2023-04-02 04:46:54,702 			Learning rate: weights:   1.000e-03    
2023-04-02 04:46:54,703 			Last test performance: 98.37%
2023-04-02 04:46:54,703 ----------------
2023-04-02 04:46:54,941   4   => 108   		Training 486 pattern with 97.71% 	Forward time: 	 0.17 sec
2023-04-02 04:46:54,941 			Loss:    2.611e-03    			Backward time: 	 0.06 sec 
2023-04-02 04:46:55,028 			Learning rate: weights:   1.000e-03    
2023-04-02 04:46:55,029 			Last test performance: 98.37%
2023-04-02 04:46:55,029 ----------------
2023-04-02 04:46:55,276   4   => 109   		Training 486 pattern with 94.79% 	Forward time: 	 0.17 sec
2023-04-02 04:46:55,276 			Loss:    8.213e-03    			Backward time: 	 0.06 sec 
2023-04-02 04:46:55,459 			Learning rate: weights:   1.000e-03    
2023-04-02 04:46:55,459 			Last test performance: 98.37%
2023-04-02 04:46:55,460 ----------------
2023-04-02 04:46:55,718   4   => 110   		Training 486 pattern with 96.88% 	Forward time: 	 0.19 sec
2023-04-02 04:46:55,718 			Loss:    3.009e-03    			Backward time: 	 0.06 sec 
2023-04-02 04:46:55,889 			Learning rate: weights:   1.000e-03    
2023-04-02 04:46:55,889 			Last test performance: 98.37%
2023-04-02 04:46:55,890 ----------------
2023-04-02 04:46:56,156   4   => 111   		Training 486 pattern with 97.71% 	Forward time: 	 0.20 sec
2023-04-02 04:46:56,156 			Loss:    3.230e-03    			Backward time: 	 0.06 sec 
2023-04-02 04:46:56,283 			Learning rate: weights:   1.000e-03    
2023-04-02 04:46:56,283 			Last test performance: 98.37%
2023-04-02 04:46:56,283 ----------------
2023-04-02 04:46:56,542   4   => 112   		Training 486 pattern with 95.62% 	Forward time: 	 0.18 sec
2023-04-02 04:46:56,542 			Loss:    4.528e-03    			Backward time: 	 0.07 sec 
2023-04-02 04:46:56,668 			Learning rate: weights:   1.000e-03    
2023-04-02 04:46:56,668 			Last test performance: 98.37%
2023-04-02 04:46:56,668 ----------------
2023-04-02 04:46:56,923   4   => 113   		Training 486 pattern with 97.50% 	Forward time: 	 0.18 sec
2023-04-02 04:46:56,923 			Loss:    3.392e-03    			Backward time: 	 0.06 sec 
2023-04-02 04:46:57,059 			Learning rate: weights:   1.000e-03    
2023-04-02 04:46:57,059 			Last test performance: 98.37%
2023-04-02 04:46:57,059 ----------------
2023-04-02 04:46:57,326   4   => 114   		Training 486 pattern with 97.50% 	Forward time: 	 0.21 sec
2023-04-02 04:46:57,326 			Loss:    3.268e-03    			Backward time: 	 0.05 sec 
2023-04-02 04:46:57,408 			Learning rate: weights:   1.000e-03    
2023-04-02 04:46:57,408 			Last test performance: 98.37%
2023-04-02 04:46:57,408 ----------------
2023-04-02 04:46:57,652   4   => 115   		Training 486 pattern with 98.75% 	Forward time: 	 0.17 sec
2023-04-02 04:46:57,652 			Loss:    2.100e-03    			Backward time: 	 0.06 sec 
2023-04-02 04:46:57,830 			Learning rate: weights:   1.000e-03    
2023-04-02 04:46:57,831 			Last test performance: 98.37%
2023-04-02 04:46:57,831 ----------------
2023-04-02 04:46:58,079   4   => 116   		Training 486 pattern with 96.04% 	Forward time: 	 0.18 sec
2023-04-02 04:46:58,079 			Loss:    4.504e-03    			Backward time: 	 0.06 sec 
2023-04-02 04:46:58,163 			Learning rate: weights:   1.000e-03    
2023-04-02 04:46:58,163 			Last test performance: 98.37%
2023-04-02 04:46:58,163 ----------------
2023-04-02 04:46:58,431   4   => 117   		Training 486 pattern with 96.88% 	Forward time: 	 0.21 sec
2023-04-02 04:46:58,431 			Loss:    5.719e-03    			Backward time: 	 0.05 sec 
2023-04-02 04:46:58,573 			Learning rate: weights:   1.000e-03    
2023-04-02 04:46:58,573 			Last test performance: 98.37%
2023-04-02 04:46:58,574 ----------------
2023-04-02 04:46:58,800   4   => 118   		Training 486 pattern with 97.50% 	Forward time: 	 0.16 sec
2023-04-02 04:46:58,800 			Loss:    2.978e-03    			Backward time: 	 0.05 sec 
2023-04-02 04:46:58,909 			Learning rate: weights:   1.000e-03    
2023-04-02 04:46:58,910 			Last test performance: 98.37%
2023-04-02 04:46:58,910 ----------------
2023-04-02 04:46:59,147   4   => 119   		Training 486 pattern with 98.75% 	Forward time: 	 0.17 sec
2023-04-02 04:46:59,147 			Loss:    2.037e-03    			Backward time: 	 0.05 sec 
2023-04-02 04:46:59,258 			Learning rate: weights:   1.000e-03    
2023-04-02 04:46:59,258 			Last test performance: 98.37%
2023-04-02 04:46:59,258 ----------------
2023-04-02 04:46:59,548   4   => 120   		Training 486 pattern with 97.92% 	Forward time: 	 0.22 sec
2023-04-02 04:46:59,549 			Loss:    3.122e-03    			Backward time: 	 0.06 sec 
2023-04-02 04:46:59,675 			Learning rate: weights:   1.000e-03    
2023-04-02 04:46:59,675 			Last test performance: 98.37%
2023-04-02 04:46:59,676 ----------------
2023-04-02 04:46:59,959   4   => 121   		Training 486 pattern with 97.29% 	Forward time: 	 0.22 sec
2023-04-02 04:46:59,959 			Loss:    3.568e-03    			Backward time: 	 0.06 sec 
2023-04-02 04:47:00,105 			Learning rate: weights:   1.000e-03    
2023-04-02 04:47:00,106 			Last test performance: 98.37%
2023-04-02 04:47:00,106 ----------------
2023-04-02 04:47:00,384   4   => 122   		Training 486 pattern with 98.33% 	Forward time: 	 0.22 sec
2023-04-02 04:47:00,384 			Loss:    3.459e-03    			Backward time: 	 0.05 sec 
2023-04-02 04:47:00,510 			Learning rate: weights:   1.000e-03    
2023-04-02 04:47:00,510 			Last test performance: 98.37%
2023-04-02 04:47:00,510 ----------------
2023-04-02 04:47:00,791   4   => 123   		Training 486 pattern with 98.33% 	Forward time: 	 0.21 sec
2023-04-02 04:47:00,791 			Loss:    2.425e-03    			Backward time: 	 0.06 sec 
2023-04-02 04:47:00,952 			Learning rate: weights:   1.000e-03    
2023-04-02 04:47:00,953 			Last test performance: 98.37%
2023-04-02 04:47:00,953 ----------------
2023-04-02 04:47:01,211   4   => 124   		Training 486 pattern with 97.71% 	Forward time: 	 0.19 sec
2023-04-02 04:47:01,211 			Loss:    3.001e-03    			Backward time: 	 0.06 sec 
2023-04-02 04:47:01,320 
2023-04-02 04:47:01,320 Testing:
2023-04-02 04:47:01,381 		24 of 10000 with 91.67% 	 Time used:  0.06 sec
2023-04-02 04:47:01,388 		48 of 10000 with 91.67% 	 Time used:  0.01 sec
2023-04-02 04:47:01,395 		72 of 10000 with 94.44% 	 Time used:  0.01 sec
2023-04-02 04:47:01,403 		96 of 10000 with 94.79% 	 Time used:  0.01 sec
2023-04-02 04:47:01,410 		120 of 10000 with 95.83% 	 Time used:  0.01 sec
2023-04-02 04:47:01,417 		144 of 10000 with 95.83% 	 Time used:  0.01 sec
2023-04-02 04:47:01,424 		168 of 10000 with 96.43% 	 Time used:  0.01 sec
2023-04-02 04:47:01,432 		192 of 10000 with 96.88% 	 Time used:  0.01 sec
2023-04-02 04:47:01,439 		216 of 10000 with 97.22% 	 Time used:  0.01 sec
2023-04-02 04:47:01,446 		240 of 10000 with 97.50% 	 Time used:  0.01 sec
2023-04-02 04:47:01,453 		264 of 10000 with 97.73% 	 Time used:  0.01 sec
2023-04-02 04:47:01,460 		288 of 10000 with 97.57% 	 Time used:  0.01 sec
2023-04-02 04:47:01,467 		312 of 10000 with 97.76% 	 Time used:  0.01 sec
2023-04-02 04:47:01,474 		336 of 10000 with 97.62% 	 Time used:  0.01 sec
2023-04-02 04:47:01,482 		360 of 10000 with 97.78% 	 Time used:  0.01 sec
2023-04-02 04:47:01,489 		384 of 10000 with 97.92% 	 Time used:  0.01 sec
2023-04-02 04:47:01,496 		408 of 10000 with 98.04% 	 Time used:  0.01 sec
2023-04-02 04:47:01,503 		432 of 10000 with 98.15% 	 Time used:  0.01 sec
2023-04-02 04:47:01,511 		456 of 10000 with 97.59% 	 Time used:  0.01 sec
2023-04-02 04:47:01,518 		480 of 10000 with 97.71% 	 Time used:  0.01 sec
2023-04-02 04:47:01,525 		504 of 10000 with 97.82% 	 Time used:  0.01 sec
2023-04-02 04:47:01,532 		528 of 10000 with 97.54% 	 Time used:  0.01 sec
2023-04-02 04:47:01,539 		552 of 10000 with 97.64% 	 Time used:  0.01 sec
2023-04-02 04:47:01,546 		576 of 10000 with 97.57% 	 Time used:  0.01 sec
2023-04-02 04:47:01,553 		600 of 10000 with 97.67% 	 Time used:  0.01 sec
2023-04-02 04:47:01,560 		624 of 10000 with 97.76% 	 Time used:  0.01 sec
2023-04-02 04:47:01,567 		648 of 10000 with 97.69% 	 Time used:  0.01 sec
2023-04-02 04:47:01,574 		672 of 10000 with 97.77% 	 Time used:  0.01 sec
2023-04-02 04:47:01,582 		696 of 10000 with 97.84% 	 Time used:  0.01 sec
2023-04-02 04:47:01,589 		720 of 10000 with 97.92% 	 Time used:  0.01 sec
2023-04-02 04:47:01,596 		744 of 10000 with 97.98% 	 Time used:  0.01 sec
2023-04-02 04:47:01,603 		768 of 10000 with 97.92% 	 Time used:  0.01 sec
2023-04-02 04:47:01,610 		792 of 10000 with 97.98% 	 Time used:  0.01 sec
2023-04-02 04:47:01,617 		816 of 10000 with 98.04% 	 Time used:  0.01 sec
2023-04-02 04:47:01,624 		840 of 10000 with 97.98% 	 Time used:  0.01 sec
2023-04-02 04:47:01,633 		864 of 10000 with 97.92% 	 Time used:  0.01 sec
2023-04-02 04:47:01,640 		888 of 10000 with 97.97% 	 Time used:  0.01 sec
2023-04-02 04:47:01,647 		912 of 10000 with 97.92% 	 Time used:  0.01 sec
2023-04-02 04:47:01,655 		936 of 10000 with 97.97% 	 Time used:  0.01 sec
2023-04-02 04:47:01,662 		960 of 10000 with 98.02% 	 Time used:  0.01 sec
2023-04-02 04:47:01,669 		984 of 10000 with 98.07% 	 Time used:  0.01 sec
2023-04-02 04:47:01,676 		1008 of 10000 with 98.12% 	 Time used:  0.01 sec
2023-04-02 04:47:01,684 		1032 of 10000 with 98.06% 	 Time used:  0.01 sec
2023-04-02 04:47:01,691 		1056 of 10000 with 98.11% 	 Time used:  0.01 sec
2023-04-02 04:47:01,698 		1080 of 10000 with 98.15% 	 Time used:  0.01 sec
2023-04-02 04:47:01,705 		1104 of 10000 with 98.19% 	 Time used:  0.01 sec
2023-04-02 04:47:01,712 		1128 of 10000 with 98.23% 	 Time used:  0.01 sec
2023-04-02 04:47:01,719 		1152 of 10000 with 98.26% 	 Time used:  0.01 sec
2023-04-02 04:47:01,726 		1176 of 10000 with 98.30% 	 Time used:  0.01 sec
2023-04-02 04:47:01,733 		1200 of 10000 with 98.33% 	 Time used:  0.01 sec
2023-04-02 04:47:01,741 		1224 of 10000 with 98.37% 	 Time used:  0.01 sec
2023-04-02 04:47:01,748 		1248 of 10000 with 98.40% 	 Time used:  0.01 sec
2023-04-02 04:47:01,755 		1272 of 10000 with 98.43% 	 Time used:  0.01 sec
2023-04-02 04:47:01,763 		1296 of 10000 with 98.46% 	 Time used:  0.01 sec
2023-04-02 04:47:01,770 		1320 of 10000 with 98.48% 	 Time used:  0.01 sec
2023-04-02 04:47:01,777 		1344 of 10000 with 98.51% 	 Time used:  0.01 sec
2023-04-02 04:47:01,784 		1368 of 10000 with 98.54% 	 Time used:  0.01 sec
2023-04-02 04:47:01,792 		1392 of 10000 with 98.56% 	 Time used:  0.01 sec
2023-04-02 04:47:01,799 		1416 of 10000 with 98.59% 	 Time used:  0.01 sec
2023-04-02 04:47:01,806 		1440 of 10000 with 98.61% 	 Time used:  0.01 sec
2023-04-02 04:47:01,813 		1464 of 10000 with 98.57% 	 Time used:  0.01 sec
2023-04-02 04:47:01,820 		1488 of 10000 with 98.52% 	 Time used:  0.01 sec
2023-04-02 04:47:01,827 		1512 of 10000 with 98.54% 	 Time used:  0.01 sec
2023-04-02 04:47:01,834 		1536 of 10000 with 98.50% 	 Time used:  0.01 sec
2023-04-02 04:47:01,842 		1560 of 10000 with 98.53% 	 Time used:  0.01 sec
2023-04-02 04:47:01,849 		1584 of 10000 with 98.48% 	 Time used:  0.01 sec
2023-04-02 04:47:01,856 		1608 of 10000 with 98.45% 	 Time used:  0.01 sec
2023-04-02 04:47:01,863 		1632 of 10000 with 98.41% 	 Time used:  0.01 sec
2023-04-02 04:47:01,870 		1656 of 10000 with 98.43% 	 Time used:  0.01 sec
2023-04-02 04:47:01,878 		1680 of 10000 with 98.45% 	 Time used:  0.01 sec
2023-04-02 04:47:01,885 		1704 of 10000 with 98.47% 	 Time used:  0.01 sec
2023-04-02 04:47:01,892 		1728 of 10000 with 98.38% 	 Time used:  0.01 sec
2023-04-02 04:47:01,900 		1752 of 10000 with 98.40% 	 Time used:  0.01 sec
2023-04-02 04:47:01,907 		1776 of 10000 with 98.42% 	 Time used:  0.01 sec
2023-04-02 04:47:01,914 		1800 of 10000 with 98.39% 	 Time used:  0.01 sec
2023-04-02 04:47:01,921 		1824 of 10000 with 98.36% 	 Time used:  0.01 sec
2023-04-02 04:47:01,928 		1848 of 10000 with 98.38% 	 Time used:  0.01 sec
2023-04-02 04:47:01,936 		1872 of 10000 with 98.34% 	 Time used:  0.01 sec
2023-04-02 04:47:01,943 		1896 of 10000 with 98.36% 	 Time used:  0.01 sec
2023-04-02 04:47:01,950 		1920 of 10000 with 98.39% 	 Time used:  0.01 sec
2023-04-02 04:47:01,957 		1944 of 10000 with 98.41% 	 Time used:  0.01 sec
2023-04-02 04:47:01,965 		1968 of 10000 with 98.37% 	 Time used:  0.01 sec
2023-04-02 04:47:01,973 		1992 of 10000 with 98.39% 	 Time used:  0.01 sec
2023-04-02 04:47:01,981 		2016 of 10000 with 98.41% 	 Time used:  0.01 sec
2023-04-02 04:47:01,989 		2040 of 10000 with 98.43% 	 Time used:  0.01 sec
2023-04-02 04:47:01,997 		2064 of 10000 with 98.45% 	 Time used:  0.01 sec
2023-04-02 04:47:02,005 		2088 of 10000 with 98.47% 	 Time used:  0.01 sec
2023-04-02 04:47:02,012 		2112 of 10000 with 98.48% 	 Time used:  0.01 sec
2023-04-02 04:47:02,020 		2136 of 10000 with 98.50% 	 Time used:  0.01 sec
2023-04-02 04:47:02,028 		2160 of 10000 with 98.52% 	 Time used:  0.01 sec
2023-04-02 04:47:02,036 		2184 of 10000 with 98.53% 	 Time used:  0.01 sec
2023-04-02 04:47:02,043 		2208 of 10000 with 98.55% 	 Time used:  0.01 sec
2023-04-02 04:47:02,051 		2232 of 10000 with 98.57% 	 Time used:  0.01 sec
2023-04-02 04:47:02,059 		2256 of 10000 with 98.54% 	 Time used:  0.01 sec
2023-04-02 04:47:02,066 		2280 of 10000 with 98.55% 	 Time used:  0.01 sec
2023-04-02 04:47:02,074 		2304 of 10000 with 98.57% 	 Time used:  0.01 sec
2023-04-02 04:47:02,082 		2328 of 10000 with 98.58% 	 Time used:  0.01 sec
2023-04-02 04:47:02,090 		2352 of 10000 with 98.60% 	 Time used:  0.01 sec
2023-04-02 04:47:02,098 		2376 of 10000 with 98.61% 	 Time used:  0.01 sec
2023-04-02 04:47:02,105 		2400 of 10000 with 98.62% 	 Time used:  0.01 sec
2023-04-02 04:47:02,113 		2424 of 10000 with 98.64% 	 Time used:  0.01 sec
2023-04-02 04:47:02,121 		2448 of 10000 with 98.65% 	 Time used:  0.01 sec
2023-04-02 04:47:02,128 		2472 of 10000 with 98.67% 	 Time used:  0.01 sec
2023-04-02 04:47:02,136 		2496 of 10000 with 98.68% 	 Time used:  0.01 sec
2023-04-02 04:47:02,147 		2520 of 10000 with 98.65% 	 Time used:  0.01 sec
2023-04-02 04:47:02,154 		2544 of 10000 with 98.66% 	 Time used:  0.01 sec
2023-04-02 04:47:02,165 		2568 of 10000 with 98.64% 	 Time used:  0.01 sec
2023-04-02 04:47:02,173 		2592 of 10000 with 98.65% 	 Time used:  0.01 sec
2023-04-02 04:47:02,181 		2616 of 10000 with 98.66% 	 Time used:  0.01 sec
2023-04-02 04:47:02,188 		2640 of 10000 with 98.67% 	 Time used:  0.01 sec
2023-04-02 04:47:02,195 		2664 of 10000 with 98.69% 	 Time used:  0.01 sec
2023-04-02 04:47:02,202 		2688 of 10000 with 98.70% 	 Time used:  0.01 sec
2023-04-02 04:47:02,208 		2712 of 10000 with 98.67% 	 Time used:  0.01 sec
2023-04-02 04:47:02,215 		2736 of 10000 with 98.68% 	 Time used:  0.01 sec
2023-04-02 04:47:02,222 		2760 of 10000 with 98.70% 	 Time used:  0.01 sec
2023-04-02 04:47:02,229 		2784 of 10000 with 98.71% 	 Time used:  0.01 sec
2023-04-02 04:47:02,236 		2808 of 10000 with 98.68% 	 Time used:  0.01 sec
2023-04-02 04:47:02,244 		2832 of 10000 with 98.69% 	 Time used:  0.01 sec
2023-04-02 04:47:02,251 		2856 of 10000 with 98.70% 	 Time used:  0.01 sec
2023-04-02 04:47:02,257 		2880 of 10000 with 98.72% 	 Time used:  0.01 sec
2023-04-02 04:47:02,264 		2904 of 10000 with 98.73% 	 Time used:  0.01 sec
2023-04-02 04:47:02,270 		2928 of 10000 with 98.74% 	 Time used:  0.01 sec
2023-04-02 04:47:02,276 		2952 of 10000 with 98.75% 	 Time used:  0.01 sec
2023-04-02 04:47:02,283 		2976 of 10000 with 98.72% 	 Time used:  0.01 sec
2023-04-02 04:47:02,289 		3000 of 10000 with 98.73% 	 Time used:  0.01 sec
2023-04-02 04:47:02,296 		3024 of 10000 with 98.74% 	 Time used:  0.01 sec
2023-04-02 04:47:02,303 		3048 of 10000 with 98.75% 	 Time used:  0.01 sec
2023-04-02 04:47:02,309 		3072 of 10000 with 98.76% 	 Time used:  0.01 sec
2023-04-02 04:47:02,315 		3096 of 10000 with 98.74% 	 Time used:  0.01 sec
2023-04-02 04:47:02,322 		3120 of 10000 with 98.75% 	 Time used:  0.01 sec
2023-04-02 04:47:02,328 		3144 of 10000 with 98.76% 	 Time used:  0.01 sec
2023-04-02 04:47:02,335 		3168 of 10000 with 98.77% 	 Time used:  0.01 sec
2023-04-02 04:47:02,341 		3192 of 10000 with 98.75% 	 Time used:  0.01 sec
2023-04-02 04:47:02,347 		3216 of 10000 with 98.76% 	 Time used:  0.01 sec
2023-04-02 04:47:02,354 		3240 of 10000 with 98.73% 	 Time used:  0.01 sec
2023-04-02 04:47:02,360 		3264 of 10000 with 98.74% 	 Time used:  0.01 sec
2023-04-02 04:47:02,368 		3288 of 10000 with 98.72% 	 Time used:  0.01 sec
2023-04-02 04:47:02,375 		3312 of 10000 with 98.73% 	 Time used:  0.01 sec
2023-04-02 04:47:02,382 		3336 of 10000 with 98.71% 	 Time used:  0.01 sec
2023-04-02 04:47:02,389 		3360 of 10000 with 98.72% 	 Time used:  0.01 sec
2023-04-02 04:47:02,396 		3384 of 10000 with 98.70% 	 Time used:  0.01 sec
2023-04-02 04:47:02,403 		3408 of 10000 with 98.71% 	 Time used:  0.01 sec
2023-04-02 04:47:02,410 		3432 of 10000 with 98.72% 	 Time used:  0.01 sec
2023-04-02 04:47:02,417 		3456 of 10000 with 98.70% 	 Time used:  0.01 sec
2023-04-02 04:47:02,423 		3480 of 10000 with 98.68% 	 Time used:  0.01 sec
2023-04-02 04:47:02,430 		3504 of 10000 with 98.66% 	 Time used:  0.01 sec
2023-04-02 04:47:02,437 		3528 of 10000 with 98.67% 	 Time used:  0.01 sec
2023-04-02 04:47:02,444 		3552 of 10000 with 98.68% 	 Time used:  0.01 sec
2023-04-02 04:47:02,450 		3576 of 10000 with 98.66% 	 Time used:  0.01 sec
2023-04-02 04:47:02,457 		3600 of 10000 with 98.67% 	 Time used:  0.01 sec
2023-04-02 04:47:02,464 		3624 of 10000 with 98.68% 	 Time used:  0.01 sec
2023-04-02 04:47:02,471 		3648 of 10000 with 98.68% 	 Time used:  0.01 sec
2023-04-02 04:47:02,478 		3672 of 10000 with 98.69% 	 Time used:  0.01 sec
2023-04-02 04:47:02,484 		3696 of 10000 with 98.65% 	 Time used:  0.01 sec
2023-04-02 04:47:02,491 		3720 of 10000 with 98.66% 	 Time used:  0.01 sec
2023-04-02 04:47:02,498 		3744 of 10000 with 98.66% 	 Time used:  0.01 sec
2023-04-02 04:47:02,505 		3768 of 10000 with 98.67% 	 Time used:  0.01 sec
2023-04-02 04:47:02,511 		3792 of 10000 with 98.68% 	 Time used:  0.01 sec
2023-04-02 04:47:02,518 		3816 of 10000 with 98.69% 	 Time used:  0.01 sec
2023-04-02 04:47:02,525 		3840 of 10000 with 98.70% 	 Time used:  0.01 sec
2023-04-02 04:47:02,532 		3864 of 10000 with 98.68% 	 Time used:  0.01 sec
2023-04-02 04:47:02,538 		3888 of 10000 with 98.66% 	 Time used:  0.01 sec
2023-04-02 04:47:02,545 		3912 of 10000 with 98.67% 	 Time used:  0.01 sec
2023-04-02 04:47:02,552 		3936 of 10000 with 98.68% 	 Time used:  0.01 sec
2023-04-02 04:47:02,559 		3960 of 10000 with 98.66% 	 Time used:  0.01 sec
2023-04-02 04:47:02,566 		3984 of 10000 with 98.67% 	 Time used:  0.01 sec
2023-04-02 04:47:02,573 		4008 of 10000 with 98.65% 	 Time used:  0.01 sec
2023-04-02 04:47:02,580 		4032 of 10000 with 98.64% 	 Time used:  0.01 sec
2023-04-02 04:47:02,586 		4056 of 10000 with 98.62% 	 Time used:  0.01 sec
2023-04-02 04:47:02,593 		4080 of 10000 with 98.63% 	 Time used:  0.01 sec
2023-04-02 04:47:02,600 		4104 of 10000 with 98.64% 	 Time used:  0.01 sec
2023-04-02 04:47:02,607 		4128 of 10000 with 98.64% 	 Time used:  0.01 sec
2023-04-02 04:47:02,613 		4152 of 10000 with 98.65% 	 Time used:  0.01 sec
2023-04-02 04:47:02,620 		4176 of 10000 with 98.66% 	 Time used:  0.01 sec
2023-04-02 04:47:02,626 		4200 of 10000 with 98.64% 	 Time used:  0.01 sec
2023-04-02 04:47:02,633 		4224 of 10000 with 98.65% 	 Time used:  0.01 sec
2023-04-02 04:47:02,639 		4248 of 10000 with 98.66% 	 Time used:  0.01 sec
2023-04-02 04:47:02,646 		4272 of 10000 with 98.64% 	 Time used:  0.01 sec
2023-04-02 04:47:02,653 		4296 of 10000 with 98.65% 	 Time used:  0.01 sec
2023-04-02 04:47:02,659 		4320 of 10000 with 98.66% 	 Time used:  0.01 sec
2023-04-02 04:47:02,665 		4344 of 10000 with 98.64% 	 Time used:  0.01 sec
2023-04-02 04:47:02,672 		4368 of 10000 with 98.65% 	 Time used:  0.01 sec
2023-04-02 04:47:02,678 		4392 of 10000 with 98.63% 	 Time used:  0.01 sec
2023-04-02 04:47:02,685 		4416 of 10000 with 98.64% 	 Time used:  0.01 sec
2023-04-02 04:47:02,691 		4440 of 10000 with 98.63% 	 Time used:  0.01 sec
2023-04-02 04:47:02,698 		4464 of 10000 with 98.63% 	 Time used:  0.01 sec
2023-04-02 04:47:02,704 		4488 of 10000 with 98.64% 	 Time used:  0.01 sec
2023-04-02 04:47:02,711 		4512 of 10000 with 98.58% 	 Time used:  0.01 sec
2023-04-02 04:47:02,717 		4536 of 10000 with 98.57% 	 Time used:  0.01 sec
2023-04-02 04:47:02,724 		4560 of 10000 with 98.55% 	 Time used:  0.01 sec
2023-04-02 04:47:02,732 		4584 of 10000 with 98.56% 	 Time used:  0.01 sec
2023-04-02 04:47:02,738 		4608 of 10000 with 98.52% 	 Time used:  0.01 sec
2023-04-02 04:47:02,744 		4632 of 10000 with 98.53% 	 Time used:  0.01 sec
2023-04-02 04:47:02,751 		4656 of 10000 with 98.54% 	 Time used:  0.01 sec
2023-04-02 04:47:02,757 		4680 of 10000 with 98.55% 	 Time used:  0.01 sec
2023-04-02 04:47:02,763 		4704 of 10000 with 98.55% 	 Time used:  0.01 sec
2023-04-02 04:47:02,770 		4728 of 10000 with 98.54% 	 Time used:  0.01 sec
2023-04-02 04:47:02,776 		4752 of 10000 with 98.55% 	 Time used:  0.01 sec
2023-04-02 04:47:02,782 		4776 of 10000 with 98.53% 	 Time used:  0.01 sec
2023-04-02 04:47:02,789 		4800 of 10000 with 98.54% 	 Time used:  0.01 sec
2023-04-02 04:47:02,795 		4824 of 10000 with 98.55% 	 Time used:  0.01 sec
2023-04-02 04:47:02,802 		4848 of 10000 with 98.56% 	 Time used:  0.01 sec
2023-04-02 04:47:02,808 		4872 of 10000 with 98.56% 	 Time used:  0.01 sec
2023-04-02 04:47:02,815 		4896 of 10000 with 98.57% 	 Time used:  0.01 sec
2023-04-02 04:47:02,821 		4920 of 10000 with 98.56% 	 Time used:  0.01 sec
2023-04-02 04:47:02,828 		4944 of 10000 with 98.56% 	 Time used:  0.01 sec
2023-04-02 04:47:02,835 		4968 of 10000 with 98.57% 	 Time used:  0.01 sec
2023-04-02 04:47:02,846 		4992 of 10000 with 98.54% 	 Time used:  0.01 sec
2023-04-02 04:47:02,853 		5016 of 10000 with 98.54% 	 Time used:  0.01 sec
2023-04-02 04:47:02,860 		5040 of 10000 with 98.55% 	 Time used:  0.01 sec
2023-04-02 04:47:02,867 		5064 of 10000 with 98.56% 	 Time used:  0.01 sec
2023-04-02 04:47:02,873 		5088 of 10000 with 98.57% 	 Time used:  0.01 sec
2023-04-02 04:47:02,880 		5112 of 10000 with 98.57% 	 Time used:  0.01 sec
2023-04-02 04:47:02,887 		5136 of 10000 with 98.58% 	 Time used:  0.01 sec
2023-04-02 04:47:02,901 		5160 of 10000 with 98.59% 	 Time used:  0.01 sec
2023-04-02 04:47:02,908 		5184 of 10000 with 98.59% 	 Time used:  0.01 sec
2023-04-02 04:47:02,915 		5208 of 10000 with 98.60% 	 Time used:  0.01 sec
2023-04-02 04:47:02,922 		5232 of 10000 with 98.59% 	 Time used:  0.01 sec
2023-04-02 04:47:02,929 		5256 of 10000 with 98.57% 	 Time used:  0.01 sec
2023-04-02 04:47:02,935 		5280 of 10000 with 98.58% 	 Time used:  0.01 sec
2023-04-02 04:47:02,942 		5304 of 10000 with 98.59% 	 Time used:  0.01 sec
2023-04-02 04:47:02,949 		5328 of 10000 with 98.59% 	 Time used:  0.01 sec
2023-04-02 04:47:02,955 		5352 of 10000 with 98.58% 	 Time used:  0.01 sec
2023-04-02 04:47:02,962 		5376 of 10000 with 98.55% 	 Time used:  0.01 sec
2023-04-02 04:47:02,969 		5400 of 10000 with 98.56% 	 Time used:  0.01 sec
2023-04-02 04:47:02,976 		5424 of 10000 with 98.56% 	 Time used:  0.01 sec
2023-04-02 04:47:02,983 		5448 of 10000 with 98.57% 	 Time used:  0.01 sec
2023-04-02 04:47:02,989 		5472 of 10000 with 98.57% 	 Time used:  0.01 sec
2023-04-02 04:47:02,996 		5496 of 10000 with 98.58% 	 Time used:  0.01 sec
2023-04-02 04:47:03,003 		5520 of 10000 with 98.59% 	 Time used:  0.01 sec
2023-04-02 04:47:03,017 		5544 of 10000 with 98.59% 	 Time used:  0.01 sec
2023-04-02 04:47:03,024 		5568 of 10000 with 98.60% 	 Time used:  0.01 sec
2023-04-02 04:47:03,031 		5592 of 10000 with 98.59% 	 Time used:  0.01 sec
2023-04-02 04:47:03,037 		5616 of 10000 with 98.58% 	 Time used:  0.01 sec
2023-04-02 04:47:03,044 		5640 of 10000 with 98.58% 	 Time used:  0.01 sec
2023-04-02 04:47:03,051 		5664 of 10000 with 98.59% 	 Time used:  0.01 sec
2023-04-02 04:47:03,057 		5688 of 10000 with 98.59% 	 Time used:  0.01 sec
2023-04-02 04:47:03,064 		5712 of 10000 with 98.58% 	 Time used:  0.01 sec
2023-04-02 04:47:03,071 		5736 of 10000 with 98.55% 	 Time used:  0.01 sec
2023-04-02 04:47:03,078 		5760 of 10000 with 98.56% 	 Time used:  0.01 sec
2023-04-02 04:47:03,086 		5784 of 10000 with 98.57% 	 Time used:  0.01 sec
2023-04-02 04:47:03,093 		5808 of 10000 with 98.55% 	 Time used:  0.01 sec
2023-04-02 04:47:03,101 		5832 of 10000 with 98.54% 	 Time used:  0.01 sec
2023-04-02 04:47:03,108 		5856 of 10000 with 98.55% 	 Time used:  0.01 sec
2023-04-02 04:47:03,115 		5880 of 10000 with 98.55% 	 Time used:  0.01 sec
2023-04-02 04:47:03,123 		5904 of 10000 with 98.54% 	 Time used:  0.01 sec
2023-04-02 04:47:03,130 		5928 of 10000 with 98.55% 	 Time used:  0.01 sec
2023-04-02 04:47:03,137 		5952 of 10000 with 98.56% 	 Time used:  0.01 sec
2023-04-02 04:47:03,145 		5976 of 10000 with 98.56% 	 Time used:  0.01 sec
2023-04-02 04:47:03,152 		6000 of 10000 with 98.55% 	 Time used:  0.01 sec
2023-04-02 04:47:03,159 		6024 of 10000 with 98.56% 	 Time used:  0.01 sec
2023-04-02 04:47:03,167 		6048 of 10000 with 98.54% 	 Time used:  0.01 sec
2023-04-02 04:47:03,174 		6072 of 10000 with 98.55% 	 Time used:  0.01 sec
2023-04-02 04:47:03,181 		6096 of 10000 with 98.54% 	 Time used:  0.01 sec
2023-04-02 04:47:03,188 		6120 of 10000 with 98.53% 	 Time used:  0.01 sec
2023-04-02 04:47:03,195 		6144 of 10000 with 98.52% 	 Time used:  0.01 sec
2023-04-02 04:47:03,202 		6168 of 10000 with 98.52% 	 Time used:  0.01 sec
2023-04-02 04:47:03,209 		6192 of 10000 with 98.51% 	 Time used:  0.01 sec
2023-04-02 04:47:03,216 		6216 of 10000 with 98.50% 	 Time used:  0.01 sec
2023-04-02 04:47:03,223 		6240 of 10000 with 98.51% 	 Time used:  0.01 sec
2023-04-02 04:47:03,230 		6264 of 10000 with 98.52% 	 Time used:  0.01 sec
2023-04-02 04:47:03,237 		6288 of 10000 with 98.52% 	 Time used:  0.01 sec
2023-04-02 04:47:03,244 		6312 of 10000 with 98.53% 	 Time used:  0.01 sec
2023-04-02 04:47:03,251 		6336 of 10000 with 98.53% 	 Time used:  0.01 sec
2023-04-02 04:47:03,259 		6360 of 10000 with 98.54% 	 Time used:  0.01 sec
2023-04-02 04:47:03,266 		6384 of 10000 with 98.51% 	 Time used:  0.01 sec
2023-04-02 04:47:03,273 		6408 of 10000 with 98.52% 	 Time used:  0.01 sec
2023-04-02 04:47:03,280 		6432 of 10000 with 98.52% 	 Time used:  0.01 sec
2023-04-02 04:47:03,287 		6456 of 10000 with 98.53% 	 Time used:  0.01 sec
2023-04-02 04:47:03,295 		6480 of 10000 with 98.53% 	 Time used:  0.01 sec
2023-04-02 04:47:03,302 		6504 of 10000 with 98.52% 	 Time used:  0.01 sec
2023-04-02 04:47:03,309 		6528 of 10000 with 98.53% 	 Time used:  0.01 sec
2023-04-02 04:47:03,316 		6552 of 10000 with 98.53% 	 Time used:  0.01 sec
2023-04-02 04:47:03,323 		6576 of 10000 with 98.54% 	 Time used:  0.01 sec
2023-04-02 04:47:03,330 		6600 of 10000 with 98.55% 	 Time used:  0.01 sec
2023-04-02 04:47:03,337 		6624 of 10000 with 98.55% 	 Time used:  0.01 sec
2023-04-02 04:47:03,345 		6648 of 10000 with 98.56% 	 Time used:  0.01 sec
2023-04-02 04:47:03,352 		6672 of 10000 with 98.56% 	 Time used:  0.01 sec
2023-04-02 04:47:03,359 		6696 of 10000 with 98.55% 	 Time used:  0.01 sec
2023-04-02 04:47:03,366 		6720 of 10000 with 98.54% 	 Time used:  0.01 sec
2023-04-02 04:47:03,373 		6744 of 10000 with 98.52% 	 Time used:  0.01 sec
2023-04-02 04:47:03,379 		6768 of 10000 with 98.51% 	 Time used:  0.01 sec
2023-04-02 04:47:03,386 		6792 of 10000 with 98.48% 	 Time used:  0.01 sec
2023-04-02 04:47:03,392 		6816 of 10000 with 98.49% 	 Time used:  0.01 sec
2023-04-02 04:47:03,399 		6840 of 10000 with 98.49% 	 Time used:  0.01 sec
2023-04-02 04:47:03,405 		6864 of 10000 with 98.48% 	 Time used:  0.01 sec
2023-04-02 04:47:03,412 		6888 of 10000 with 98.49% 	 Time used:  0.01 sec
2023-04-02 04:47:03,426 		6912 of 10000 with 98.47% 	 Time used:  0.01 sec
2023-04-02 04:47:03,433 		6936 of 10000 with 98.47% 	 Time used:  0.01 sec
2023-04-02 04:47:03,440 		6960 of 10000 with 98.48% 	 Time used:  0.01 sec
2023-04-02 04:47:03,447 		6984 of 10000 with 98.45% 	 Time used:  0.01 sec
2023-04-02 04:47:03,454 		7008 of 10000 with 98.46% 	 Time used:  0.01 sec
2023-04-02 04:47:03,461 		7032 of 10000 with 98.45% 	 Time used:  0.01 sec
2023-04-02 04:47:03,468 		7056 of 10000 with 98.46% 	 Time used:  0.01 sec
2023-04-02 04:47:03,475 		7080 of 10000 with 98.45% 	 Time used:  0.01 sec
2023-04-02 04:47:03,482 		7104 of 10000 with 98.45% 	 Time used:  0.01 sec
2023-04-02 04:47:03,489 		7128 of 10000 with 98.44% 	 Time used:  0.01 sec
2023-04-02 04:47:03,496 		7152 of 10000 with 98.45% 	 Time used:  0.01 sec
2023-04-02 04:47:03,503 		7176 of 10000 with 98.45% 	 Time used:  0.01 sec
2023-04-02 04:47:03,510 		7200 of 10000 with 98.46% 	 Time used:  0.01 sec
2023-04-02 04:47:03,517 		7224 of 10000 with 98.46% 	 Time used:  0.01 sec
2023-04-02 04:47:03,524 		7248 of 10000 with 98.44% 	 Time used:  0.01 sec
2023-04-02 04:47:03,531 		7272 of 10000 with 98.45% 	 Time used:  0.01 sec
2023-04-02 04:47:03,538 		7296 of 10000 with 98.45% 	 Time used:  0.01 sec
2023-04-02 04:47:03,545 		7320 of 10000 with 98.44% 	 Time used:  0.01 sec
2023-04-02 04:47:03,552 		7344 of 10000 with 98.43% 	 Time used:  0.01 sec
2023-04-02 04:47:03,559 		7368 of 10000 with 98.44% 	 Time used:  0.01 sec
2023-04-02 04:47:03,565 		7392 of 10000 with 98.42% 	 Time used:  0.01 sec
2023-04-02 04:47:03,572 		7416 of 10000 with 98.41% 	 Time used:  0.01 sec
2023-04-02 04:47:03,579 		7440 of 10000 with 98.41% 	 Time used:  0.01 sec
2023-04-02 04:47:03,586 		7464 of 10000 with 98.41% 	 Time used:  0.01 sec
2023-04-02 04:47:03,592 		7488 of 10000 with 98.40% 	 Time used:  0.01 sec
2023-04-02 04:47:03,599 		7512 of 10000 with 98.40% 	 Time used:  0.01 sec
2023-04-02 04:47:03,606 		7536 of 10000 with 98.41% 	 Time used:  0.01 sec
2023-04-02 04:47:03,613 		7560 of 10000 with 98.41% 	 Time used:  0.01 sec
2023-04-02 04:47:03,620 		7584 of 10000 with 98.42% 	 Time used:  0.01 sec
2023-04-02 04:47:03,626 		7608 of 10000 with 98.40% 	 Time used:  0.01 sec
2023-04-02 04:47:03,633 		7632 of 10000 with 98.40% 	 Time used:  0.01 sec
2023-04-02 04:47:03,640 		7656 of 10000 with 98.41% 	 Time used:  0.01 sec
2023-04-02 04:47:03,647 		7680 of 10000 with 98.41% 	 Time used:  0.01 sec
2023-04-02 04:47:03,669 		7704 of 10000 with 98.42% 	 Time used:  0.02 sec
2023-04-02 04:47:03,676 		7728 of 10000 with 98.42% 	 Time used:  0.01 sec
2023-04-02 04:47:03,683 		7752 of 10000 with 98.43% 	 Time used:  0.01 sec
2023-04-02 04:47:03,690 		7776 of 10000 with 98.43% 	 Time used:  0.01 sec
2023-04-02 04:47:03,697 		7800 of 10000 with 98.44% 	 Time used:  0.01 sec
2023-04-02 04:47:03,704 		7824 of 10000 with 98.44% 	 Time used:  0.01 sec
2023-04-02 04:47:03,711 		7848 of 10000 with 98.45% 	 Time used:  0.01 sec
2023-04-02 04:47:03,718 		7872 of 10000 with 98.45% 	 Time used:  0.01 sec
2023-04-02 04:47:03,725 		7896 of 10000 with 98.44% 	 Time used:  0.01 sec
2023-04-02 04:47:03,732 		7920 of 10000 with 98.43% 	 Time used:  0.01 sec
2023-04-02 04:47:03,739 		7944 of 10000 with 98.44% 	 Time used:  0.01 sec
2023-04-02 04:47:03,746 		7968 of 10000 with 98.44% 	 Time used:  0.01 sec
2023-04-02 04:47:03,753 		7992 of 10000 with 98.45% 	 Time used:  0.01 sec
2023-04-02 04:47:03,760 		8016 of 10000 with 98.44% 	 Time used:  0.01 sec
2023-04-02 04:47:03,767 		8040 of 10000 with 98.45% 	 Time used:  0.01 sec
2023-04-02 04:47:03,774 		8064 of 10000 with 98.45% 	 Time used:  0.01 sec
2023-04-02 04:47:03,782 		8088 of 10000 with 98.44% 	 Time used:  0.01 sec
2023-04-02 04:47:03,789 		8112 of 10000 with 98.45% 	 Time used:  0.01 sec
2023-04-02 04:47:03,796 		8136 of 10000 with 98.44% 	 Time used:  0.01 sec
2023-04-02 04:47:03,802 		8160 of 10000 with 98.44% 	 Time used:  0.01 sec
2023-04-02 04:47:03,810 		8184 of 10000 with 98.45% 	 Time used:  0.01 sec
2023-04-02 04:47:03,816 		8208 of 10000 with 98.45% 	 Time used:  0.01 sec
2023-04-02 04:47:03,826 		8232 of 10000 with 98.46% 	 Time used:  0.01 sec
2023-04-02 04:47:03,834 		8256 of 10000 with 98.46% 	 Time used:  0.01 sec
2023-04-02 04:47:03,841 		8280 of 10000 with 98.47% 	 Time used:  0.01 sec
2023-04-02 04:47:03,849 		8304 of 10000 with 98.47% 	 Time used:  0.01 sec
2023-04-02 04:47:03,859 		8328 of 10000 with 98.48% 	 Time used:  0.01 sec
2023-04-02 04:47:03,867 		8352 of 10000 with 98.48% 	 Time used:  0.01 sec
2023-04-02 04:47:03,876 		8376 of 10000 with 98.48% 	 Time used:  0.01 sec
2023-04-02 04:47:03,885 		8400 of 10000 with 98.49% 	 Time used:  0.01 sec
2023-04-02 04:47:03,893 		8424 of 10000 with 98.48% 	 Time used:  0.01 sec
2023-04-02 04:47:03,902 		8448 of 10000 with 98.48% 	 Time used:  0.01 sec
2023-04-02 04:47:03,910 		8472 of 10000 with 98.49% 	 Time used:  0.01 sec
2023-04-02 04:47:03,919 		8496 of 10000 with 98.49% 	 Time used:  0.01 sec
2023-04-02 04:47:03,927 		8520 of 10000 with 98.49% 	 Time used:  0.01 sec
2023-04-02 04:47:03,936 		8544 of 10000 with 98.49% 	 Time used:  0.01 sec
2023-04-02 04:47:03,944 		8568 of 10000 with 98.49% 	 Time used:  0.01 sec
2023-04-02 04:47:03,953 		8592 of 10000 with 98.50% 	 Time used:  0.01 sec
2023-04-02 04:47:03,961 		8616 of 10000 with 98.50% 	 Time used:  0.01 sec
2023-04-02 04:47:03,970 		8640 of 10000 with 98.50% 	 Time used:  0.01 sec
2023-04-02 04:47:03,978 		8664 of 10000 with 98.49% 	 Time used:  0.01 sec
2023-04-02 04:47:03,987 		8688 of 10000 with 98.49% 	 Time used:  0.01 sec
2023-04-02 04:47:03,996 		8712 of 10000 with 98.50% 	 Time used:  0.01 sec
2023-04-02 04:47:04,004 		8736 of 10000 with 98.50% 	 Time used:  0.01 sec
2023-04-02 04:47:04,013 		8760 of 10000 with 98.50% 	 Time used:  0.01 sec
2023-04-02 04:47:04,022 		8784 of 10000 with 98.50% 	 Time used:  0.01 sec
2023-04-02 04:47:04,031 		8808 of 10000 with 98.49% 	 Time used:  0.01 sec
2023-04-02 04:47:04,046 		8832 of 10000 with 98.47% 	 Time used:  0.01 sec
2023-04-02 04:47:04,055 		8856 of 10000 with 98.48% 	 Time used:  0.01 sec
2023-04-02 04:47:04,063 		8880 of 10000 with 98.48% 	 Time used:  0.01 sec
2023-04-02 04:47:04,072 		8904 of 10000 with 98.47% 	 Time used:  0.01 sec
2023-04-02 04:47:04,081 		8928 of 10000 with 98.48% 	 Time used:  0.01 sec
2023-04-02 04:47:04,090 		8952 of 10000 with 98.47% 	 Time used:  0.01 sec
2023-04-02 04:47:04,101 		8976 of 10000 with 98.47% 	 Time used:  0.01 sec
2023-04-02 04:47:04,110 		9000 of 10000 with 98.48% 	 Time used:  0.01 sec
2023-04-02 04:47:04,119 		9024 of 10000 with 98.48% 	 Time used:  0.01 sec
2023-04-02 04:47:04,128 		9048 of 10000 with 98.49% 	 Time used:  0.01 sec
2023-04-02 04:47:04,137 		9072 of 10000 with 98.47% 	 Time used:  0.01 sec
2023-04-02 04:47:04,146 		9096 of 10000 with 98.47% 	 Time used:  0.01 sec
2023-04-02 04:47:04,154 		9120 of 10000 with 98.48% 	 Time used:  0.01 sec
2023-04-02 04:47:04,163 		9144 of 10000 with 98.48% 	 Time used:  0.01 sec
2023-04-02 04:47:04,172 		9168 of 10000 with 98.48% 	 Time used:  0.01 sec
2023-04-02 04:47:04,180 		9192 of 10000 with 98.49% 	 Time used:  0.01 sec
2023-04-02 04:47:04,188 		9216 of 10000 with 98.48% 	 Time used:  0.01 sec
2023-04-02 04:47:04,195 		9240 of 10000 with 98.46% 	 Time used:  0.01 sec
2023-04-02 04:47:04,203 		9264 of 10000 with 98.47% 	 Time used:  0.01 sec
2023-04-02 04:47:04,211 		9288 of 10000 with 98.47% 	 Time used:  0.01 sec
2023-04-02 04:47:04,218 		9312 of 10000 with 98.46% 	 Time used:  0.01 sec
2023-04-02 04:47:04,226 		9336 of 10000 with 98.47% 	 Time used:  0.01 sec
2023-04-02 04:47:04,234 		9360 of 10000 with 98.47% 	 Time used:  0.01 sec
2023-04-02 04:47:04,242 		9384 of 10000 with 98.48% 	 Time used:  0.01 sec
2023-04-02 04:47:04,249 		9408 of 10000 with 98.48% 	 Time used:  0.01 sec
2023-04-02 04:47:04,257 		9432 of 10000 with 98.48% 	 Time used:  0.01 sec
2023-04-02 04:47:04,264 		9456 of 10000 with 98.48% 	 Time used:  0.01 sec
2023-04-02 04:47:04,271 		9480 of 10000 with 98.48% 	 Time used:  0.01 sec
2023-04-02 04:47:04,279 		9504 of 10000 with 98.48% 	 Time used:  0.01 sec
2023-04-02 04:47:04,289 		9528 of 10000 with 98.49% 	 Time used:  0.01 sec
2023-04-02 04:47:04,298 		9552 of 10000 with 98.49% 	 Time used:  0.01 sec
2023-04-02 04:47:04,306 		9576 of 10000 with 98.50% 	 Time used:  0.01 sec
2023-04-02 04:47:04,314 		9600 of 10000 with 98.50% 	 Time used:  0.01 sec
2023-04-02 04:47:04,321 		9624 of 10000 with 98.50% 	 Time used:  0.01 sec
2023-04-02 04:47:04,329 		9648 of 10000 with 98.50% 	 Time used:  0.01 sec
2023-04-02 04:47:04,336 		9672 of 10000 with 98.49% 	 Time used:  0.01 sec
2023-04-02 04:47:04,344 		9696 of 10000 with 98.49% 	 Time used:  0.01 sec
2023-04-02 04:47:04,351 		9720 of 10000 with 98.49% 	 Time used:  0.01 sec
2023-04-02 04:47:04,359 		9744 of 10000 with 98.49% 	 Time used:  0.01 sec
2023-04-02 04:47:04,366 		9768 of 10000 with 98.48% 	 Time used:  0.01 sec
2023-04-02 04:47:04,374 		9792 of 10000 with 98.49% 	 Time used:  0.01 sec
2023-04-02 04:47:04,381 		9816 of 10000 with 98.48% 	 Time used:  0.01 sec
2023-04-02 04:47:04,389 		9840 of 10000 with 98.49% 	 Time used:  0.01 sec
2023-04-02 04:47:04,396 		9864 of 10000 with 98.49% 	 Time used:  0.01 sec
2023-04-02 04:47:04,404 		9888 of 10000 with 98.48% 	 Time used:  0.01 sec
2023-04-02 04:47:04,411 		9912 of 10000 with 98.49% 	 Time used:  0.01 sec
2023-04-02 04:47:04,419 		9936 of 10000 with 98.49% 	 Time used:  0.01 sec
2023-04-02 04:47:04,426 		9960 of 10000 with 98.49% 	 Time used:  0.01 sec
2023-04-02 04:47:04,434 		9984 of 10000 with 98.50% 	 Time used:  0.01 sec
2023-04-02 04:47:04,441 		10000 of 10000 with 98.50% 	 Time used:  0.01 sec
2023-04-02 04:47:04,442 
2023-04-02 04:47:04,448 			Learning rate: weights:   1.000e-03    
2023-04-02 04:47:04,448 			Last test performance: 98.50%
2023-04-02 04:47:04,448 ----------------
2023-04-02 04:47:04,696   5   =>  0    		Training 486 pattern with 96.67% 	Forward time: 	 0.16 sec
2023-04-02 04:47:04,696 			Loss:    3.687e-03    			Backward time: 	 0.07 sec 
2023-04-02 04:47:04,790 			Learning rate: weights:   1.000e-03    
2023-04-02 04:47:04,790 			Last test performance: 98.50%
2023-04-02 04:47:04,791 ----------------
2023-04-02 04:47:05,052   5   =>  1    		Training 486 pattern with 98.54% 	Forward time: 	 0.18 sec
2023-04-02 04:47:05,052 			Loss:    2.197e-03    			Backward time: 	 0.07 sec 
2023-04-02 04:47:05,166 			Learning rate: weights:   1.000e-03    
2023-04-02 04:47:05,166 			Last test performance: 98.50%
2023-04-02 04:47:05,166 ----------------
2023-04-02 04:47:05,453   5   =>  2    		Training 486 pattern with 97.71% 	Forward time: 	 0.21 sec
2023-04-02 04:47:05,453 			Loss:    3.205e-03    			Backward time: 	 0.06 sec 
2023-04-02 04:47:05,575 			Learning rate: weights:   1.000e-03    
2023-04-02 04:47:05,575 			Last test performance: 98.50%
2023-04-02 04:47:05,575 ----------------
2023-04-02 04:47:05,828   5   =>  3    		Training 486 pattern with 96.67% 	Forward time: 	 0.18 sec
2023-04-02 04:47:05,828 			Loss:    2.883e-03    			Backward time: 	 0.06 sec 
2023-04-02 04:47:05,983 			Learning rate: weights:   1.000e-03    
2023-04-02 04:47:05,983 			Last test performance: 98.50%
2023-04-02 04:47:05,983 ----------------
2023-04-02 04:47:06,232   5   =>  4    		Training 486 pattern with 97.92% 	Forward time: 	 0.18 sec
2023-04-02 04:47:06,233 			Loss:    2.566e-03    			Backward time: 	 0.06 sec 
2023-04-02 04:47:06,364 			Learning rate: weights:   1.000e-03    
2023-04-02 04:47:06,364 			Last test performance: 98.50%
2023-04-02 04:47:06,364 ----------------
2023-04-02 04:47:06,644   5   =>  5    		Training 486 pattern with 98.75% 	Forward time: 	 0.21 sec
2023-04-02 04:47:06,644 			Loss:    2.406e-03    			Backward time: 	 0.06 sec 
2023-04-02 04:47:06,792 			Learning rate: weights:   1.000e-03    
2023-04-02 04:47:06,792 			Last test performance: 98.50%
2023-04-02 04:47:06,792 ----------------
2023-04-02 04:47:07,061   5   =>  6    		Training 486 pattern with 96.88% 	Forward time: 	 0.20 sec
2023-04-02 04:47:07,061 			Loss:    3.338e-03    			Backward time: 	 0.06 sec 
2023-04-02 04:47:07,224 			Learning rate: weights:   1.000e-03    
2023-04-02 04:47:07,224 			Last test performance: 98.50%
2023-04-02 04:47:07,224 ----------------
2023-04-02 04:47:07,460   5   =>  7    		Training 486 pattern with 97.50% 	Forward time: 	 0.17 sec
2023-04-02 04:47:07,461 			Loss:    3.254e-03    			Backward time: 	 0.05 sec 
2023-04-02 04:47:07,543 			Learning rate: weights:   1.000e-03    
2023-04-02 04:47:07,543 			Last test performance: 98.50%
2023-04-02 04:47:07,544 ----------------
2023-04-02 04:47:07,815   5   =>  8    		Training 486 pattern with 97.29% 	Forward time: 	 0.21 sec
2023-04-02 04:47:07,815 			Loss:    3.139e-03    			Backward time: 	 0.05 sec 
2023-04-02 04:47:07,901 			Learning rate: weights:   1.000e-03    
2023-04-02 04:47:07,902 			Last test performance: 98.50%
2023-04-02 04:47:07,902 ----------------
2023-04-02 04:47:08,172   5   =>  9    		Training 486 pattern with 97.71% 	Forward time: 	 0.21 sec
2023-04-02 04:47:08,173 			Loss:    4.412e-03    			Backward time: 	 0.05 sec 
2023-04-02 04:47:08,278 			Learning rate: weights:   1.000e-03    
2023-04-02 04:47:08,278 			Last test performance: 98.50%
2023-04-02 04:47:08,279 ----------------
2023-04-02 04:47:08,535   5   =>  10   		Training 486 pattern with 98.54% 	Forward time: 	 0.19 sec
2023-04-02 04:47:08,535 			Loss:    1.850e-03    			Backward time: 	 0.05 sec 
2023-04-02 04:47:08,690 			Learning rate: weights:   1.000e-03    
2023-04-02 04:47:08,690 			Last test performance: 98.50%
2023-04-02 04:47:08,691 ----------------
2023-04-02 04:47:08,957   5   =>  11   		Training 486 pattern with 97.08% 	Forward time: 	 0.21 sec
2023-04-02 04:47:08,957 			Loss:    3.903e-03    			Backward time: 	 0.05 sec 
2023-04-02 04:47:09,042 			Learning rate: weights:   1.000e-03    
2023-04-02 04:47:09,042 			Last test performance: 98.50%
2023-04-02 04:47:09,042 ----------------
2023-04-02 04:47:09,288   5   =>  12   		Training 486 pattern with 97.08% 	Forward time: 	 0.18 sec
2023-04-02 04:47:09,288 			Loss:    4.787e-03    			Backward time: 	 0.06 sec 
2023-04-02 04:47:09,414 			Learning rate: weights:   1.000e-03    
2023-04-02 04:47:09,415 			Last test performance: 98.50%
2023-04-02 04:47:09,415 ----------------
2023-04-02 04:47:09,679   5   =>  13   		Training 486 pattern with 96.25% 	Forward time: 	 0.20 sec
2023-04-02 04:47:09,680 			Loss:    4.885e-03    			Backward time: 	 0.05 sec 
2023-04-02 04:47:09,830 			Learning rate: weights:   1.000e-03    
2023-04-02 04:47:09,830 			Last test performance: 98.50%
2023-04-02 04:47:09,830 ----------------
2023-04-02 04:47:10,106   5   =>  14   		Training 486 pattern with 96.04% 	Forward time: 	 0.21 sec
2023-04-02 04:47:10,106 			Loss:    4.292e-03    			Backward time: 	 0.05 sec 
2023-04-02 04:47:10,187 			Learning rate: weights:   1.000e-03    
2023-04-02 04:47:10,187 			Last test performance: 98.50%
2023-04-02 04:47:10,187 ----------------
2023-04-02 04:47:10,466   5   =>  15   		Training 486 pattern with 97.29% 	Forward time: 	 0.21 sec
2023-04-02 04:47:10,467 			Loss:    3.726e-03    			Backward time: 	 0.06 sec 
2023-04-02 04:47:10,557 			Learning rate: weights:   1.000e-03    
2023-04-02 04:47:10,557 			Last test performance: 98.50%
2023-04-02 04:47:10,558 ----------------
2023-04-02 04:47:10,823   5   =>  16   		Training 486 pattern with 97.50% 	Forward time: 	 0.21 sec
2023-04-02 04:47:10,823 			Loss:    3.713e-03    			Backward time: 	 0.05 sec 
2023-04-02 04:47:11,224 			Learning rate: weights:   1.000e-03    
2023-04-02 04:47:11,224 			Last test performance: 98.50%
2023-04-02 04:47:11,224 ----------------
2023-04-02 04:47:11,520   5   =>  17   		Training 486 pattern with 96.46% 	Forward time: 	 0.23 sec
2023-04-02 04:47:11,520 			Loss:    4.770e-03    			Backward time: 	 0.05 sec 
2023-04-02 04:47:11,607 			Learning rate: weights:   1.000e-03    
2023-04-02 04:47:11,608 			Last test performance: 98.50%
2023-04-02 04:47:11,608 ----------------
2023-04-02 04:47:11,868   5   =>  18   		Training 486 pattern with 97.71% 	Forward time: 	 0.19 sec
2023-04-02 04:47:11,868 			Loss:    3.678e-03    			Backward time: 	 0.06 sec 
2023-04-02 04:47:11,956 			Learning rate: weights:   1.000e-03    
2023-04-02 04:47:11,956 			Last test performance: 98.50%
2023-04-02 04:47:11,956 ----------------
2023-04-02 04:47:12,242   5   =>  19   		Training 486 pattern with 97.50% 	Forward time: 	 0.22 sec
2023-04-02 04:47:12,242 			Loss:    3.156e-03    			Backward time: 	 0.05 sec 
2023-04-02 04:47:12,329 			Learning rate: weights:   1.000e-03    
2023-04-02 04:47:12,329 			Last test performance: 98.50%
2023-04-02 04:47:12,329 ----------------
2023-04-02 04:47:12,587   5   =>  20   		Training 486 pattern with 95.42% 	Forward time: 	 0.18 sec
2023-04-02 04:47:12,587 			Loss:    6.665e-03    			Backward time: 	 0.06 sec 
2023-04-02 04:47:12,678 			Learning rate: weights:   1.000e-03    
2023-04-02 04:47:12,678 			Last test performance: 98.50%
2023-04-02 04:47:12,679 ----------------
2023-04-02 04:47:12,937   5   =>  21   		Training 486 pattern with 96.67% 	Forward time: 	 0.20 sec
2023-04-02 04:47:12,937 			Loss:    4.742e-03    			Backward time: 	 0.05 sec 
2023-04-02 04:47:13,072 			Learning rate: weights:   1.000e-03    
2023-04-02 04:47:13,072 			Last test performance: 98.50%
2023-04-02 04:47:13,072 ----------------
2023-04-02 04:47:13,369   5   =>  22   		Training 486 pattern with 97.29% 	Forward time: 	 0.22 sec
2023-04-02 04:47:13,369 			Loss:    3.800e-03    			Backward time: 	 0.06 sec 
2023-04-02 04:47:13,491 			Learning rate: weights:   1.000e-03    
2023-04-02 04:47:13,491 			Last test performance: 98.50%
2023-04-02 04:47:13,491 ----------------
2023-04-02 04:47:13,776   5   =>  23   		Training 486 pattern with 96.67% 	Forward time: 	 0.21 sec
2023-04-02 04:47:13,777 			Loss:    3.566e-03    			Backward time: 	 0.06 sec 
2023-04-02 04:47:13,867 			Learning rate: weights:   1.000e-03    
2023-04-02 04:47:13,867 			Last test performance: 98.50%
2023-04-02 04:47:13,867 ----------------
2023-04-02 04:47:14,158   5   =>  24   		Training 486 pattern with 98.54% 	Forward time: 	 0.20 sec
2023-04-02 04:47:14,158 			Loss:    2.587e-03    			Backward time: 	 0.07 sec 
2023-04-02 04:47:14,244 			Learning rate: weights:   1.000e-03    
2023-04-02 04:47:14,244 			Last test performance: 98.50%
2023-04-02 04:47:14,244 ----------------
2023-04-02 04:47:14,540   5   =>  25   		Training 486 pattern with 96.88% 	Forward time: 	 0.22 sec
2023-04-02 04:47:14,540 			Loss:    4.443e-03    			Backward time: 	 0.07 sec 
2023-04-02 04:47:14,695 			Learning rate: weights:   1.000e-03    
2023-04-02 04:47:14,695 			Last test performance: 98.50%
2023-04-02 04:47:14,695 ----------------
2023-04-02 04:47:14,964   5   =>  26   		Training 486 pattern with 98.33% 	Forward time: 	 0.21 sec
2023-04-02 04:47:14,964 			Loss:    3.272e-03    			Backward time: 	 0.05 sec 
2023-04-02 04:47:15,084 			Learning rate: weights:   1.000e-03    
2023-04-02 04:47:15,084 			Last test performance: 98.50%
2023-04-02 04:47:15,085 ----------------
2023-04-02 04:47:15,344   5   =>  27   		Training 486 pattern with 97.08% 	Forward time: 	 0.19 sec
2023-04-02 04:47:15,344 			Loss:    3.307e-03    			Backward time: 	 0.06 sec 
2023-04-02 04:47:15,478 			Learning rate: weights:   1.000e-03    
2023-04-02 04:47:15,478 			Last test performance: 98.50%
2023-04-02 04:47:15,478 ----------------
2023-04-02 04:47:15,756   5   =>  28   		Training 486 pattern with 96.67% 	Forward time: 	 0.21 sec
2023-04-02 04:47:15,757 			Loss:    4.329e-03    			Backward time: 	 0.05 sec 
2023-04-02 04:47:15,995 			Learning rate: weights:   1.000e-03    
2023-04-02 04:47:15,995 			Last test performance: 98.50%
2023-04-02 04:47:15,995 ----------------
2023-04-02 04:47:16,291   5   =>  29   		Training 486 pattern with 98.54% 	Forward time: 	 0.21 sec
2023-04-02 04:47:16,291 			Loss:    2.277e-03    			Backward time: 	 0.07 sec 
2023-04-02 04:47:16,384 			Learning rate: weights:   1.000e-03    
2023-04-02 04:47:16,384 			Last test performance: 98.50%
2023-04-02 04:47:16,384 ----------------
2023-04-02 04:47:16,639   5   =>  30   		Training 486 pattern with 98.75% 	Forward time: 	 0.19 sec
2023-04-02 04:47:16,639 			Loss:    1.960e-03    			Backward time: 	 0.06 sec 
2023-04-02 04:47:16,748 			Learning rate: weights:   1.000e-03    
2023-04-02 04:47:16,748 			Last test performance: 98.50%
2023-04-02 04:47:16,748 ----------------
2023-04-02 04:47:16,984   5   =>  31   		Training 486 pattern with 97.50% 	Forward time: 	 0.17 sec
2023-04-02 04:47:16,985 			Loss:    2.946e-03    			Backward time: 	 0.05 sec 
2023-04-02 04:47:17,093 			Learning rate: weights:   1.000e-03    
2023-04-02 04:47:17,093 			Last test performance: 98.50%
2023-04-02 04:47:17,094 ----------------
2023-04-02 04:47:17,333   5   =>  32   		Training 486 pattern with 97.08% 	Forward time: 	 0.17 sec
2023-04-02 04:47:17,333 			Loss:    3.489e-03    			Backward time: 	 0.05 sec 
2023-04-02 04:47:17,460 			Learning rate: weights:   1.000e-03    
2023-04-02 04:47:17,461 			Last test performance: 98.50%
2023-04-02 04:47:17,461 ----------------
2023-04-02 04:47:17,747   5   =>  33   		Training 486 pattern with 98.12% 	Forward time: 	 0.22 sec
2023-04-02 04:47:17,747 			Loss:    2.615e-03    			Backward time: 	 0.06 sec 
2023-04-02 04:47:17,833 			Learning rate: weights:   1.000e-03    
2023-04-02 04:47:17,833 			Last test performance: 98.50%
2023-04-02 04:47:17,833 ----------------
2023-04-02 04:47:18,109   5   =>  34   		Training 486 pattern with 97.08% 	Forward time: 	 0.22 sec
2023-04-02 04:47:18,109 			Loss:    3.666e-03    			Backward time: 	 0.05 sec 
2023-04-02 04:47:18,251 			Learning rate: weights:   1.000e-03    
2023-04-02 04:47:18,251 			Last test performance: 98.50%
2023-04-02 04:47:18,251 ----------------
2023-04-02 04:47:18,493   5   =>  35   		Training 486 pattern with 97.50% 	Forward time: 	 0.17 sec
2023-04-02 04:47:18,493 			Loss:    3.196e-03    			Backward time: 	 0.06 sec 
2023-04-02 04:47:18,578 			Learning rate: weights:   1.000e-03    
2023-04-02 04:47:18,578 			Last test performance: 98.50%
2023-04-02 04:47:18,578 ----------------
2023-04-02 04:47:18,854   5   =>  36   		Training 486 pattern with 96.88% 	Forward time: 	 0.21 sec
2023-04-02 04:47:18,854 			Loss:    4.758e-03    			Backward time: 	 0.06 sec 
2023-04-02 04:47:18,967 			Learning rate: weights:   1.000e-03    
2023-04-02 04:47:18,968 			Last test performance: 98.50%
2023-04-02 04:47:18,968 ----------------
2023-04-02 04:47:19,253   5   =>  37   		Training 486 pattern with 97.71% 	Forward time: 	 0.22 sec
2023-04-02 04:47:19,253 			Loss:    2.488e-03    			Backward time: 	 0.06 sec 
2023-04-02 04:47:19,379 			Learning rate: weights:   1.000e-03    
2023-04-02 04:47:19,380 			Last test performance: 98.50%
2023-04-02 04:47:19,380 ----------------
2023-04-02 04:47:19,627   5   =>  38   		Training 486 pattern with 98.12% 	Forward time: 	 0.17 sec
2023-04-02 04:47:19,627 			Loss:    4.071e-03    			Backward time: 	 0.06 sec 
2023-04-02 04:47:19,753 			Learning rate: weights:   1.000e-03    
2023-04-02 04:47:19,753 			Last test performance: 98.50%
2023-04-02 04:47:19,754 ----------------
2023-04-02 04:47:19,999   5   =>  39   		Training 486 pattern with 98.33% 	Forward time: 	 0.18 sec
2023-04-02 04:47:19,999 			Loss:    2.399e-03    			Backward time: 	 0.06 sec 
2023-04-02 04:47:20,085 			Learning rate: weights:   1.000e-03    
2023-04-02 04:47:20,085 			Last test performance: 98.50%
2023-04-02 04:47:20,086 ----------------
2023-04-02 04:47:20,363   5   =>  40   		Training 486 pattern with 98.33% 	Forward time: 	 0.21 sec
2023-04-02 04:47:20,363 			Loss:    2.110e-03    			Backward time: 	 0.05 sec 
2023-04-02 04:47:20,593 			Learning rate: weights:   1.000e-03    
2023-04-02 04:47:20,593 			Last test performance: 98.50%
2023-04-02 04:47:20,593 ----------------
2023-04-02 04:47:20,850   5   =>  41   		Training 486 pattern with 96.25% 	Forward time: 	 0.18 sec
2023-04-02 04:47:20,850 			Loss:    3.677e-03    			Backward time: 	 0.07 sec 
2023-04-02 04:47:20,939 			Learning rate: weights:   1.000e-03    
2023-04-02 04:47:20,939 			Last test performance: 98.50%
2023-04-02 04:47:20,939 ----------------
2023-04-02 04:47:21,202   5   =>  42   		Training 486 pattern with 96.88% 	Forward time: 	 0.18 sec
2023-04-02 04:47:21,202 			Loss:    3.564e-03    			Backward time: 	 0.07 sec 
2023-04-02 04:47:21,285 			Learning rate: weights:   1.000e-03    
2023-04-02 04:47:21,285 			Last test performance: 98.50%
2023-04-02 04:47:21,285 ----------------
2023-04-02 04:47:21,539   5   =>  43   		Training 486 pattern with 97.50% 	Forward time: 	 0.18 sec
2023-04-02 04:47:21,539 			Loss:    3.431e-03    			Backward time: 	 0.06 sec 
2023-04-02 04:47:21,630 			Learning rate: weights:   1.000e-03    
2023-04-02 04:47:21,630 			Last test performance: 98.50%
2023-04-02 04:47:21,630 ----------------
2023-04-02 04:47:21,894   5   =>  44   		Training 486 pattern with 97.29% 	Forward time: 	 0.20 sec
2023-04-02 04:47:21,894 			Loss:    3.936e-03    			Backward time: 	 0.05 sec 
2023-04-02 04:47:21,987 			Learning rate: weights:   1.000e-03    
2023-04-02 04:47:21,987 			Last test performance: 98.50%
2023-04-02 04:47:21,987 ----------------
2023-04-02 04:47:22,275   5   =>  45   		Training 486 pattern with 98.12% 	Forward time: 	 0.22 sec
2023-04-02 04:47:22,275 			Loss:    2.449e-03    			Backward time: 	 0.05 sec 
2023-04-02 04:47:22,400 			Learning rate: weights:   1.000e-03    
2023-04-02 04:47:22,400 			Last test performance: 98.50%
2023-04-02 04:47:22,400 ----------------
2023-04-02 04:47:22,693   5   =>  46   		Training 486 pattern with 97.08% 	Forward time: 	 0.22 sec
2023-04-02 04:47:22,693 			Loss:    4.357e-03    			Backward time: 	 0.06 sec 
2023-04-02 04:47:22,820 			Learning rate: weights:   1.000e-03    
2023-04-02 04:47:22,820 			Last test performance: 98.50%
2023-04-02 04:47:22,820 ----------------
2023-04-02 04:47:23,085   5   =>  47   		Training 486 pattern with 99.17% 	Forward time: 	 0.20 sec
2023-04-02 04:47:23,086 			Loss:    1.913e-03    			Backward time: 	 0.05 sec 
2023-04-02 04:47:23,223 			Learning rate: weights:   1.000e-03    
2023-04-02 04:47:23,223 			Last test performance: 98.50%
2023-04-02 04:47:23,223 ----------------
2023-04-02 04:47:23,454   5   =>  48   		Training 486 pattern with 97.08% 	Forward time: 	 0.17 sec
2023-04-02 04:47:23,454 			Loss:    3.638e-03    			Backward time: 	 0.05 sec 
2023-04-02 04:47:23,551 			Learning rate: weights:   1.000e-03    
2023-04-02 04:47:23,551 			Last test performance: 98.50%
2023-04-02 04:47:23,551 ----------------
2023-04-02 04:47:23,825   5   =>  49   		Training 486 pattern with 98.54% 	Forward time: 	 0.21 sec
2023-04-02 04:47:23,825 			Loss:    2.704e-03    			Backward time: 	 0.05 sec 
2023-04-02 04:47:23,912 			Learning rate: weights:   1.000e-03    
2023-04-02 04:47:23,913 			Last test performance: 98.50%
2023-04-02 04:47:23,913 ----------------
2023-04-02 04:47:24,197   5   =>  50   		Training 486 pattern with 98.54% 	Forward time: 	 0.22 sec
2023-04-02 04:47:24,197 			Loss:    2.606e-03    			Backward time: 	 0.05 sec 
2023-04-02 04:47:24,285 			Learning rate: weights:   1.000e-03    
2023-04-02 04:47:24,286 			Last test performance: 98.50%
2023-04-02 04:47:24,286 ----------------
2023-04-02 04:47:24,535   5   =>  51   		Training 486 pattern with 98.75% 	Forward time: 	 0.18 sec
2023-04-02 04:47:24,536 			Loss:    2.025e-03    			Backward time: 	 0.06 sec 
2023-04-02 04:47:24,625 			Learning rate: weights:   1.000e-03    
2023-04-02 04:47:24,625 			Last test performance: 98.50%
2023-04-02 04:47:24,625 ----------------
2023-04-02 04:47:24,894   5   =>  52   		Training 486 pattern with 98.12% 	Forward time: 	 0.19 sec
2023-04-02 04:47:24,894 			Loss:    2.950e-03    			Backward time: 	 0.07 sec 
2023-04-02 04:47:25,021 			Learning rate: weights:   1.000e-03    
2023-04-02 04:47:25,021 			Last test performance: 98.50%
2023-04-02 04:47:25,021 ----------------
2023-04-02 04:47:25,298   5   =>  53   		Training 486 pattern with 98.33% 	Forward time: 	 0.21 sec
2023-04-02 04:47:25,298 			Loss:    2.802e-03    			Backward time: 	 0.05 sec 
2023-04-02 04:47:25,436 			Learning rate: weights:   1.000e-03    
2023-04-02 04:47:25,437 			Last test performance: 98.50%
2023-04-02 04:47:25,437 ----------------
2023-04-02 04:47:25,720   5   =>  54   		Training 486 pattern with 97.50% 	Forward time: 	 0.22 sec
2023-04-02 04:47:25,721 			Loss:    3.292e-03    			Backward time: 	 0.05 sec 
2023-04-02 04:47:25,814 			Learning rate: weights:   1.000e-03    
2023-04-02 04:47:25,814 			Last test performance: 98.50%
2023-04-02 04:47:25,814 ----------------
2023-04-02 04:47:26,093   5   =>  55   		Training 486 pattern with 97.08% 	Forward time: 	 0.20 sec
2023-04-02 04:47:26,093 			Loss:    3.031e-03    			Backward time: 	 0.06 sec 
2023-04-02 04:47:26,180 			Learning rate: weights:   1.000e-03    
2023-04-02 04:47:26,180 			Last test performance: 98.50%
2023-04-02 04:47:26,180 ----------------
2023-04-02 04:47:26,457   5   =>  56   		Training 486 pattern with 97.50% 	Forward time: 	 0.21 sec
2023-04-02 04:47:26,457 			Loss:    4.099e-03    			Backward time: 	 0.05 sec 
2023-04-02 04:47:26,582 			Learning rate: weights:   1.000e-03    
2023-04-02 04:47:26,582 			Last test performance: 98.50%
2023-04-02 04:47:26,583 ----------------
2023-04-02 04:47:26,941   5   =>  57   		Training 486 pattern with 98.96% 	Forward time: 	 0.24 sec
2023-04-02 04:47:26,941 			Loss:    1.325e-03    			Backward time: 	 0.11 sec 
2023-04-02 04:47:27,076 			Learning rate: weights:   1.000e-03    
2023-04-02 04:47:27,076 			Last test performance: 98.50%
2023-04-02 04:47:27,076 ----------------
2023-04-02 04:47:27,349   5   =>  58   		Training 486 pattern with 98.75% 	Forward time: 	 0.21 sec
2023-04-02 04:47:27,349 			Loss:    2.307e-03    			Backward time: 	 0.05 sec 
2023-04-02 04:47:27,446 			Learning rate: weights:   1.000e-03    
2023-04-02 04:47:27,446 			Last test performance: 98.50%
2023-04-02 04:47:27,446 ----------------
2023-04-02 04:47:27,711   5   =>  59   		Training 486 pattern with 97.92% 	Forward time: 	 0.19 sec
2023-04-02 04:47:27,711 			Loss:    3.057e-03    			Backward time: 	 0.06 sec 
2023-04-02 04:47:27,858 			Learning rate: weights:   1.000e-03    
2023-04-02 04:47:27,858 			Last test performance: 98.50%
2023-04-02 04:47:27,858 ----------------
2023-04-02 04:47:28,132   5   =>  60   		Training 486 pattern with 98.12% 	Forward time: 	 0.21 sec
2023-04-02 04:47:28,132 			Loss:    2.137e-03    			Backward time: 	 0.05 sec 
2023-04-02 04:47:28,281 			Learning rate: weights:   1.000e-03    
2023-04-02 04:47:28,281 			Last test performance: 98.50%
2023-04-02 04:47:28,281 ----------------
2023-04-02 04:47:28,563   5   =>  61   		Training 486 pattern with 97.29% 	Forward time: 	 0.22 sec
2023-04-02 04:47:28,563 			Loss:    4.075e-03    			Backward time: 	 0.05 sec 
2023-04-02 04:47:28,711 			Learning rate: weights:   1.000e-03    
2023-04-02 04:47:28,711 			Last test performance: 98.50%
2023-04-02 04:47:28,711 ----------------
2023-04-02 04:47:28,994   5   =>  62   		Training 486 pattern with 97.92% 	Forward time: 	 0.21 sec
2023-04-02 04:47:28,994 			Loss:    2.976e-03    			Backward time: 	 0.06 sec 
2023-04-02 04:47:29,123 			Learning rate: weights:   1.000e-03    
2023-04-02 04:47:29,123 			Last test performance: 98.50%
2023-04-02 04:47:29,123 ----------------
2023-04-02 04:47:29,398   5   =>  63   		Training 486 pattern with 97.08% 	Forward time: 	 0.21 sec
2023-04-02 04:47:29,398 			Loss:    3.311e-03    			Backward time: 	 0.05 sec 
2023-04-02 04:47:29,548 			Learning rate: weights:   1.000e-03    
2023-04-02 04:47:29,548 			Last test performance: 98.50%
2023-04-02 04:47:29,548 ----------------
2023-04-02 04:47:29,853   5   =>  64   		Training 486 pattern with 96.46% 	Forward time: 	 0.23 sec
2023-04-02 04:47:29,853 			Loss:    4.093e-03    			Backward time: 	 0.06 sec 
2023-04-02 04:47:29,981 			Learning rate: weights:   1.000e-03    
2023-04-02 04:47:29,982 			Last test performance: 98.50%
2023-04-02 04:47:29,982 ----------------
2023-04-02 04:47:30,266   5   =>  65   		Training 486 pattern with 97.71% 	Forward time: 	 0.22 sec
2023-04-02 04:47:30,266 			Loss:    3.607e-03    			Backward time: 	 0.06 sec 
2023-04-02 04:47:30,353 			Learning rate: weights:   1.000e-03    
2023-04-02 04:47:30,353 			Last test performance: 98.50%
2023-04-02 04:47:30,353 ----------------
2023-04-02 04:47:30,625   5   =>  66   		Training 486 pattern with 98.12% 	Forward time: 	 0.21 sec
2023-04-02 04:47:30,625 			Loss:    3.681e-03    			Backward time: 	 0.05 sec 
2023-04-02 04:47:30,763 			Learning rate: weights:   1.000e-03    
2023-04-02 04:47:30,763 			Last test performance: 98.50%
2023-04-02 04:47:30,764 ----------------
2023-04-02 04:47:31,028   5   =>  67   		Training 486 pattern with 98.12% 	Forward time: 	 0.21 sec
2023-04-02 04:47:31,028 			Loss:    3.139e-03    			Backward time: 	 0.05 sec 
2023-04-02 04:47:31,305 			Learning rate: weights:   1.000e-03    
2023-04-02 04:47:31,305 			Last test performance: 98.50%
2023-04-02 04:47:31,305 ----------------
2023-04-02 04:47:31,567   5   =>  68   		Training 486 pattern with 98.12% 	Forward time: 	 0.20 sec
2023-04-02 04:47:31,567 			Loss:    2.356e-03    			Backward time: 	 0.05 sec 
2023-04-02 04:47:31,660 			Learning rate: weights:   1.000e-03    
2023-04-02 04:47:31,660 			Last test performance: 98.50%
2023-04-02 04:47:31,661 ----------------
2023-04-02 04:47:31,915   5   =>  69   		Training 486 pattern with 97.71% 	Forward time: 	 0.18 sec
2023-04-02 04:47:31,916 			Loss:    2.853e-03    			Backward time: 	 0.06 sec 
2023-04-02 04:47:32,042 			Learning rate: weights:   1.000e-03    
2023-04-02 04:47:32,042 			Last test performance: 98.50%
2023-04-02 04:47:32,042 ----------------
2023-04-02 04:47:32,309   5   =>  70   		Training 486 pattern with 98.54% 	Forward time: 	 0.20 sec
2023-04-02 04:47:32,309 			Loss:    2.494e-03    			Backward time: 	 0.05 sec 
2023-04-02 04:47:32,394 			Learning rate: weights:   1.000e-03    
2023-04-02 04:47:32,394 			Last test performance: 98.50%
2023-04-02 04:47:32,394 ----------------
2023-04-02 04:47:32,637   5   =>  71   		Training 486 pattern with 96.46% 	Forward time: 	 0.17 sec
2023-04-02 04:47:32,637 			Loss:    4.059e-03    			Backward time: 	 0.06 sec 
2023-04-02 04:47:32,777 			Learning rate: weights:   1.000e-03    
2023-04-02 04:47:32,778 			Last test performance: 98.50%
2023-04-02 04:47:32,778 ----------------
2023-04-02 04:47:33,042   5   =>  72   		Training 486 pattern with 98.96% 	Forward time: 	 0.20 sec
2023-04-02 04:47:33,042 			Loss:    1.859e-03    			Backward time: 	 0.05 sec 
2023-04-02 04:47:33,193 			Learning rate: weights:   1.000e-03    
2023-04-02 04:47:33,194 			Last test performance: 98.50%
2023-04-02 04:47:33,194 ----------------
2023-04-02 04:47:33,462   5   =>  73   		Training 486 pattern with 98.54% 	Forward time: 	 0.21 sec
2023-04-02 04:47:33,462 			Loss:    2.759e-03    			Backward time: 	 0.05 sec 
2023-04-02 04:47:33,556 			Learning rate: weights:   1.000e-03    
2023-04-02 04:47:33,556 			Last test performance: 98.50%
2023-04-02 04:47:33,557 ----------------
2023-04-02 04:47:33,819   5   =>  74   		Training 486 pattern with 97.08% 	Forward time: 	 0.20 sec
2023-04-02 04:47:33,819 			Loss:    3.516e-03    			Backward time: 	 0.05 sec 
2023-04-02 04:47:33,965 			Learning rate: weights:   1.000e-03    
2023-04-02 04:47:33,965 			Last test performance: 98.50%
2023-04-02 04:47:33,965 ----------------
2023-04-02 04:47:34,242   5   =>  75   		Training 486 pattern with 97.50% 	Forward time: 	 0.22 sec
2023-04-02 04:47:34,242 			Loss:    5.114e-03    			Backward time: 	 0.05 sec 
2023-04-02 04:47:34,369 			Learning rate: weights:   1.000e-03    
2023-04-02 04:47:34,369 			Last test performance: 98.50%
2023-04-02 04:47:34,370 ----------------
2023-04-02 04:47:34,634   5   =>  76   		Training 486 pattern with 96.88% 	Forward time: 	 0.20 sec
2023-04-02 04:47:34,634 			Loss:    3.171e-03    			Backward time: 	 0.05 sec 
2023-04-02 04:47:34,728 			Learning rate: weights:   1.000e-03    
2023-04-02 04:47:34,728 			Last test performance: 98.50%
2023-04-02 04:47:34,728 ----------------
2023-04-02 04:47:35,005   5   =>  77   		Training 486 pattern with 97.92% 	Forward time: 	 0.21 sec
2023-04-02 04:47:35,005 			Loss:    5.143e-03    			Backward time: 	 0.06 sec 
2023-04-02 04:47:35,098 			Learning rate: weights:   1.000e-03    
2023-04-02 04:47:35,099 			Last test performance: 98.50%
2023-04-02 04:47:35,099 ----------------
2023-04-02 04:47:35,377   5   =>  78   		Training 486 pattern with 97.50% 	Forward time: 	 0.22 sec
2023-04-02 04:47:35,377 			Loss:    3.056e-03    			Backward time: 	 0.05 sec 
2023-04-02 04:47:35,470 			Learning rate: weights:   1.000e-03    
2023-04-02 04:47:35,470 			Last test performance: 98.50%
2023-04-02 04:47:35,470 ----------------
2023-04-02 04:47:35,731   5   =>  79   		Training 486 pattern with 98.12% 	Forward time: 	 0.20 sec
2023-04-02 04:47:35,731 			Loss:    2.346e-03    			Backward time: 	 0.05 sec 
2023-04-02 04:47:35,878 			Learning rate: weights:   1.000e-03    
2023-04-02 04:47:35,878 			Last test performance: 98.50%
2023-04-02 04:47:35,878 ----------------
2023-04-02 04:47:36,112   5   =>  80   		Training 486 pattern with 97.29% 	Forward time: 	 0.17 sec
2023-04-02 04:47:36,113 			Loss:    4.210e-03    			Backward time: 	 0.05 sec 
2023-04-02 04:47:36,248 			Learning rate: weights:   1.000e-03    
2023-04-02 04:47:36,248 			Last test performance: 98.50%
2023-04-02 04:47:36,248 ----------------
2023-04-02 04:47:36,548   5   =>  81   		Training 486 pattern with 97.71% 	Forward time: 	 0.23 sec
2023-04-02 04:47:36,548 			Loss:    3.060e-03    			Backward time: 	 0.06 sec 
2023-04-02 04:47:36,643 			Learning rate: weights:   1.000e-03    
2023-04-02 04:47:36,643 			Last test performance: 98.50%
2023-04-02 04:47:36,643 ----------------
2023-04-02 04:47:36,952   5   =>  82   		Training 486 pattern with 98.33% 	Forward time: 	 0.25 sec
2023-04-02 04:47:36,952 			Loss:    2.201e-03    			Backward time: 	 0.05 sec 
2023-04-02 04:47:37,059 			Learning rate: weights:   1.000e-03    
2023-04-02 04:47:37,059 			Last test performance: 98.50%
2023-04-02 04:47:37,060 ----------------
2023-04-02 04:47:37,298   5   =>  83   		Training 486 pattern with 97.71% 	Forward time: 	 0.17 sec
2023-04-02 04:47:37,299 			Loss:    2.577e-03    			Backward time: 	 0.05 sec 
2023-04-02 04:47:37,453 			Learning rate: weights:   1.000e-03    
2023-04-02 04:47:37,453 			Last test performance: 98.50%
2023-04-02 04:47:37,454 ----------------
2023-04-02 04:47:37,732   5   =>  84   		Training 486 pattern with 97.92% 	Forward time: 	 0.21 sec
2023-04-02 04:47:37,732 			Loss:    2.713e-03    			Backward time: 	 0.06 sec 
2023-04-02 04:47:37,861 			Learning rate: weights:   1.000e-03    
2023-04-02 04:47:37,861 			Last test performance: 98.50%
2023-04-02 04:47:37,861 ----------------
2023-04-02 04:47:38,142   5   =>  85   		Training 486 pattern with 98.12% 	Forward time: 	 0.21 sec
2023-04-02 04:47:38,142 			Loss:    2.711e-03    			Backward time: 	 0.06 sec 
2023-04-02 04:47:38,321 			Learning rate: weights:   1.000e-03    
2023-04-02 04:47:38,321 			Last test performance: 98.50%
2023-04-02 04:47:38,321 ----------------
2023-04-02 04:47:38,612   5   =>  86   		Training 486 pattern with 97.92% 	Forward time: 	 0.22 sec
2023-04-02 04:47:38,612 			Loss:    3.307e-03    			Backward time: 	 0.06 sec 
2023-04-02 04:47:38,757 			Learning rate: weights:   1.000e-03    
2023-04-02 04:47:38,758 			Last test performance: 98.50%
2023-04-02 04:47:38,758 ----------------
2023-04-02 04:47:39,015   5   =>  87   		Training 486 pattern with 97.71% 	Forward time: 	 0.20 sec
2023-04-02 04:47:39,015 			Loss:    2.908e-03    			Backward time: 	 0.05 sec 
2023-04-02 04:47:39,217 			Learning rate: weights:   1.000e-03    
2023-04-02 04:47:39,217 			Last test performance: 98.50%
2023-04-02 04:47:39,217 ----------------
2023-04-02 04:47:39,458   5   =>  88   		Training 486 pattern with 96.46% 	Forward time: 	 0.18 sec
2023-04-02 04:47:39,458 			Loss:    3.007e-03    			Backward time: 	 0.05 sec 
2023-04-02 04:47:39,586 			Learning rate: weights:   1.000e-03    
2023-04-02 04:47:39,586 			Last test performance: 98.50%
2023-04-02 04:47:39,586 ----------------
2023-04-02 04:47:39,839   5   =>  89   		Training 486 pattern with 98.12% 	Forward time: 	 0.19 sec
2023-04-02 04:47:39,839 			Loss:    1.646e-03    			Backward time: 	 0.06 sec 
2023-04-02 04:47:40,044 			Learning rate: weights:   1.000e-03    
2023-04-02 04:47:40,044 			Last test performance: 98.50%
2023-04-02 04:47:40,044 ----------------
2023-04-02 04:47:40,285   5   =>  90   		Training 486 pattern with 98.54% 	Forward time: 	 0.17 sec
2023-04-02 04:47:40,285 			Loss:    2.808e-03    			Backward time: 	 0.05 sec 
2023-04-02 04:47:40,371 			Learning rate: weights:   1.000e-03    
2023-04-02 04:47:40,371 			Last test performance: 98.50%
2023-04-02 04:47:40,371 ----------------
2023-04-02 04:47:40,611   5   =>  91   		Training 486 pattern with 96.67% 	Forward time: 	 0.17 sec
2023-04-02 04:47:40,611 			Loss:    3.528e-03    			Backward time: 	 0.05 sec 
2023-04-02 04:47:40,763 			Learning rate: weights:   1.000e-03    
2023-04-02 04:47:40,763 			Last test performance: 98.50%
2023-04-02 04:47:40,764 ----------------
2023-04-02 04:47:41,003   5   =>  92   		Training 486 pattern with 98.33% 	Forward time: 	 0.17 sec
2023-04-02 04:47:41,003 			Loss:    2.786e-03    			Backward time: 	 0.05 sec 
2023-04-02 04:47:41,096 			Learning rate: weights:   1.000e-03    
2023-04-02 04:47:41,096 			Last test performance: 98.50%
2023-04-02 04:47:41,096 ----------------
2023-04-02 04:47:41,374   5   =>  93   		Training 486 pattern with 97.50% 	Forward time: 	 0.21 sec
2023-04-02 04:47:41,374 			Loss:    2.854e-03    			Backward time: 	 0.05 sec 
2023-04-02 04:47:41,515 			Learning rate: weights:   1.000e-03    
2023-04-02 04:47:41,515 			Last test performance: 98.50%
2023-04-02 04:47:41,515 ----------------
2023-04-02 04:47:41,807   5   =>  94   		Training 486 pattern with 98.54% 	Forward time: 	 0.22 sec
2023-04-02 04:47:41,808 			Loss:    1.927e-03    			Backward time: 	 0.06 sec 
2023-04-02 04:47:41,942 			Learning rate: weights:   1.000e-03    
2023-04-02 04:47:41,942 			Last test performance: 98.50%
2023-04-02 04:47:41,942 ----------------
2023-04-02 04:47:42,247   5   =>  95   		Training 486 pattern with 98.33% 	Forward time: 	 0.22 sec
2023-04-02 04:47:42,247 			Loss:    2.305e-03    			Backward time: 	 0.07 sec 
2023-04-02 04:47:42,308 			Learning rate: weights:   1.000e-03    
2023-04-02 04:47:42,308 			Last test performance: 98.50%
2023-04-02 04:47:42,308 ----------------
2023-04-02 04:47:42,572   5   =>  96   		Training 486 pattern with 97.92% 	Forward time: 	 0.20 sec
2023-04-02 04:47:42,573 			Loss:    3.219e-03    			Backward time: 	 0.05 sec 
2023-04-02 04:47:42,666 			Learning rate: weights:   1.000e-03    
2023-04-02 04:47:42,667 			Last test performance: 98.50%
2023-04-02 04:47:42,667 ----------------
2023-04-02 04:47:42,988   5   =>  97   		Training 486 pattern with 98.33% 	Forward time: 	 0.24 sec
2023-04-02 04:47:42,988 			Loss:    1.807e-03    			Backward time: 	 0.07 sec 
2023-04-02 04:47:43,091 			Learning rate: weights:   1.000e-03    
2023-04-02 04:47:43,091 			Last test performance: 98.50%
2023-04-02 04:47:43,091 ----------------
2023-04-02 04:47:43,368   5   =>  98   		Training 486 pattern with 96.67% 	Forward time: 	 0.21 sec
2023-04-02 04:47:43,368 			Loss:    3.529e-03    			Backward time: 	 0.05 sec 
2023-04-02 04:47:43,496 			Learning rate: weights:   1.000e-03    
2023-04-02 04:47:43,496 			Last test performance: 98.50%
2023-04-02 04:47:43,496 ----------------
2023-04-02 04:47:43,733   5   =>  99   		Training 486 pattern with 97.92% 	Forward time: 	 0.17 sec
2023-04-02 04:47:43,733 			Loss:    3.138e-03    			Backward time: 	 0.05 sec 
2023-04-02 04:47:43,873 			Learning rate: weights:   1.000e-03    
2023-04-02 04:47:43,873 			Last test performance: 98.50%
2023-04-02 04:47:43,873 ----------------
2023-04-02 04:47:44,157   5   => 100   		Training 486 pattern with 98.75% 	Forward time: 	 0.21 sec
2023-04-02 04:47:44,157 			Loss:    1.925e-03    			Backward time: 	 0.06 sec 
2023-04-02 04:47:44,261 			Learning rate: weights:   1.000e-03    
2023-04-02 04:47:44,261 			Last test performance: 98.50%
2023-04-02 04:47:44,262 ----------------
2023-04-02 04:47:44,507   5   => 101   		Training 486 pattern with 97.71% 	Forward time: 	 0.18 sec
2023-04-02 04:47:44,507 			Loss:    3.254e-03    			Backward time: 	 0.06 sec 
2023-04-02 04:47:44,597 			Learning rate: weights:   1.000e-03    
2023-04-02 04:47:44,597 			Last test performance: 98.50%
2023-04-02 04:47:44,597 ----------------
2023-04-02 04:47:44,867   5   => 102   		Training 486 pattern with 97.92% 	Forward time: 	 0.20 sec
2023-04-02 04:47:44,867 			Loss:    2.361e-03    			Backward time: 	 0.05 sec 
2023-04-02 04:47:44,955 			Learning rate: weights:   1.000e-03    
2023-04-02 04:47:44,955 			Last test performance: 98.50%
2023-04-02 04:47:44,955 ----------------
2023-04-02 04:47:45,221   5   => 103   		Training 486 pattern with 97.92% 	Forward time: 	 0.21 sec
2023-04-02 04:47:45,222 			Loss:    3.782e-03    			Backward time: 	 0.05 sec 
2023-04-02 04:47:45,306 			Learning rate: weights:   1.000e-03    
2023-04-02 04:47:45,306 			Last test performance: 98.50%
2023-04-02 04:47:45,306 ----------------
2023-04-02 04:47:45,549   5   => 104   		Training 486 pattern with 98.96% 	Forward time: 	 0.17 sec
2023-04-02 04:47:45,549 			Loss:    1.862e-03    			Backward time: 	 0.06 sec 
2023-04-02 04:47:45,697 			Learning rate: weights:   1.000e-03    
2023-04-02 04:47:45,698 			Last test performance: 98.50%
2023-04-02 04:47:45,698 ----------------
2023-04-02 04:47:45,963   5   => 105   		Training 486 pattern with 97.92% 	Forward time: 	 0.21 sec
2023-04-02 04:47:45,963 			Loss:    2.525e-03    			Backward time: 	 0.05 sec 
2023-04-02 04:47:46,109 			Learning rate: weights:   1.000e-03    
2023-04-02 04:47:46,109 			Last test performance: 98.50%
2023-04-02 04:47:46,109 ----------------
2023-04-02 04:47:46,357   5   => 106   		Training 486 pattern with 97.29% 	Forward time: 	 0.18 sec
2023-04-02 04:47:46,357 			Loss:    3.020e-03    			Backward time: 	 0.06 sec 
2023-04-02 04:47:46,451 			Learning rate: weights:   1.000e-03    
2023-04-02 04:47:46,451 			Last test performance: 98.50%
2023-04-02 04:47:46,451 ----------------
2023-04-02 04:47:46,698   5   => 107   		Training 486 pattern with 97.29% 	Forward time: 	 0.18 sec
2023-04-02 04:47:46,698 			Loss:    3.785e-03    			Backward time: 	 0.06 sec 
2023-04-02 04:47:46,790 			Learning rate: weights:   1.000e-03    
2023-04-02 04:47:46,790 			Last test performance: 98.50%
2023-04-02 04:47:46,790 ----------------
2023-04-02 04:47:47,026   5   => 108   		Training 486 pattern with 97.29% 	Forward time: 	 0.17 sec
2023-04-02 04:47:47,026 			Loss:    2.590e-03    			Backward time: 	 0.05 sec 
2023-04-02 04:47:47,243 			Learning rate: weights:   1.000e-03    
2023-04-02 04:47:47,243 			Last test performance: 98.50%
2023-04-02 04:47:47,244 ----------------
2023-04-02 04:47:47,529   5   => 109   		Training 486 pattern with 96.25% 	Forward time: 	 0.22 sec
2023-04-02 04:47:47,529 			Loss:    3.607e-03    			Backward time: 	 0.06 sec 
2023-04-02 04:47:47,659 			Learning rate: weights:   1.000e-03    
2023-04-02 04:47:47,659 			Last test performance: 98.50%
2023-04-02 04:47:47,660 ----------------
2023-04-02 04:47:47,943   5   => 110   		Training 486 pattern with 97.50% 	Forward time: 	 0.22 sec
2023-04-02 04:47:47,943 			Loss:    4.120e-03    			Backward time: 	 0.05 sec 
2023-04-02 04:47:48,132 			Learning rate: weights:   1.000e-03    
2023-04-02 04:47:48,132 			Last test performance: 98.50%
2023-04-02 04:47:48,132 ----------------
2023-04-02 04:47:48,411   5   => 111   		Training 486 pattern with 98.12% 	Forward time: 	 0.21 sec
2023-04-02 04:47:48,411 			Loss:    2.424e-03    			Backward time: 	 0.05 sec 
2023-04-02 04:47:48,497 			Learning rate: weights:   1.000e-03    
2023-04-02 04:47:48,497 			Last test performance: 98.50%
2023-04-02 04:47:48,497 ----------------
2023-04-02 04:47:48,745   5   => 112   		Training 486 pattern with 95.83% 	Forward time: 	 0.18 sec
2023-04-02 04:47:48,745 			Loss:    5.406e-03    			Backward time: 	 0.06 sec 
2023-04-02 04:47:48,837 			Learning rate: weights:   1.000e-03    
2023-04-02 04:47:48,837 			Last test performance: 98.50%
2023-04-02 04:47:48,837 ----------------
2023-04-02 04:47:49,133   5   => 113   		Training 486 pattern with 98.12% 	Forward time: 	 0.22 sec
2023-04-02 04:47:49,133 			Loss:    3.139e-03    			Backward time: 	 0.06 sec 
2023-04-02 04:47:49,257 			Learning rate: weights:   1.000e-03    
2023-04-02 04:47:49,257 			Last test performance: 98.50%
2023-04-02 04:47:49,258 ----------------
2023-04-02 04:47:49,517   5   => 114   		Training 486 pattern with 97.71% 	Forward time: 	 0.18 sec
2023-04-02 04:47:49,517 			Loss:    3.130e-03    			Backward time: 	 0.06 sec 
2023-04-02 04:47:49,641 			Learning rate: weights:   1.000e-03    
2023-04-02 04:47:49,641 			Last test performance: 98.50%
2023-04-02 04:47:49,641 ----------------
2023-04-02 04:47:49,900   5   => 115   		Training 486 pattern with 97.71% 	Forward time: 	 0.20 sec
2023-04-02 04:47:49,900 			Loss:    2.733e-03    			Backward time: 	 0.05 sec 
2023-04-02 04:47:50,004 			Learning rate: weights:   1.000e-03    
2023-04-02 04:47:50,004 			Last test performance: 98.50%
2023-04-02 04:47:50,004 ----------------
2023-04-02 04:47:50,255   5   => 116   		Training 486 pattern with 97.08% 	Forward time: 	 0.18 sec
2023-04-02 04:47:50,255 			Loss:    3.349e-03    			Backward time: 	 0.06 sec 
2023-04-02 04:47:50,410 			Learning rate: weights:   1.000e-03    
2023-04-02 04:47:50,410 			Last test performance: 98.50%
2023-04-02 04:47:50,410 ----------------
2023-04-02 04:47:50,658   5   => 117   		Training 486 pattern with 97.71% 	Forward time: 	 0.17 sec
2023-04-02 04:47:50,658 			Loss:    3.720e-03    			Backward time: 	 0.06 sec 
2023-04-02 04:47:50,786 			Learning rate: weights:   1.000e-03    
2023-04-02 04:47:50,786 			Last test performance: 98.50%
2023-04-02 04:47:50,786 ----------------
2023-04-02 04:47:51,053   5   => 118   		Training 486 pattern with 97.29% 	Forward time: 	 0.21 sec
2023-04-02 04:47:51,053 			Loss:    3.052e-03    			Backward time: 	 0.05 sec 
2023-04-02 04:47:51,146 			Learning rate: weights:   1.000e-03    
2023-04-02 04:47:51,147 			Last test performance: 98.50%
2023-04-02 04:47:51,147 ----------------
2023-04-02 04:47:51,392   5   => 119   		Training 486 pattern with 96.88% 	Forward time: 	 0.18 sec
2023-04-02 04:47:51,392 			Loss:    4.900e-03    			Backward time: 	 0.06 sec 
2023-04-02 04:47:51,479 			Learning rate: weights:   1.000e-03    
2023-04-02 04:47:51,479 			Last test performance: 98.50%
2023-04-02 04:47:51,479 ----------------
2023-04-02 04:47:51,755   5   => 120   		Training 486 pattern with 98.33% 	Forward time: 	 0.20 sec
2023-04-02 04:47:51,755 			Loss:    2.770e-03    			Backward time: 	 0.06 sec 
2023-04-02 04:47:51,868 			Learning rate: weights:   1.000e-03    
2023-04-02 04:47:51,869 			Last test performance: 98.50%
2023-04-02 04:47:51,869 ----------------
2023-04-02 04:47:52,188   5   => 121   		Training 486 pattern with 97.92% 	Forward time: 	 0.24 sec
2023-04-02 04:47:52,188 			Loss:    2.806e-03    			Backward time: 	 0.06 sec 
2023-04-02 04:47:52,287 			Learning rate: weights:   1.000e-03    
2023-04-02 04:47:52,287 			Last test performance: 98.50%
2023-04-02 04:47:52,287 ----------------
2023-04-02 04:47:52,564   5   => 122   		Training 486 pattern with 97.08% 	Forward time: 	 0.20 sec
2023-04-02 04:47:52,564 			Loss:    3.984e-03    			Backward time: 	 0.06 sec 
2023-04-02 04:47:52,711 			Learning rate: weights:   1.000e-03    
2023-04-02 04:47:52,712 			Last test performance: 98.50%
2023-04-02 04:47:52,712 ----------------
2023-04-02 04:47:52,984   5   => 123   		Training 486 pattern with 98.54% 	Forward time: 	 0.20 sec
2023-04-02 04:47:52,984 			Loss:    2.271e-03    			Backward time: 	 0.06 sec 
2023-04-02 04:47:53,100 			Learning rate: weights:   1.000e-03    
2023-04-02 04:47:53,100 			Last test performance: 98.50%
2023-04-02 04:47:53,100 ----------------
2023-04-02 04:47:53,361   5   => 124   		Training 486 pattern with 97.08% 	Forward time: 	 0.18 sec
2023-04-02 04:47:53,361 			Loss:    3.427e-03    			Backward time: 	 0.06 sec 
2023-04-02 04:47:53,510 
2023-04-02 04:47:53,510 Testing:
2023-04-02 04:47:53,565 		24 of 10000 with 91.67% 	 Time used:  0.05 sec
2023-04-02 04:47:53,573 		48 of 10000 with 93.75% 	 Time used:  0.01 sec
2023-04-02 04:47:53,581 		72 of 10000 with 95.83% 	 Time used:  0.01 sec
2023-04-02 04:47:53,590 		96 of 10000 with 95.83% 	 Time used:  0.01 sec
2023-04-02 04:47:53,598 		120 of 10000 with 96.67% 	 Time used:  0.01 sec
2023-04-02 04:47:53,606 		144 of 10000 with 96.53% 	 Time used:  0.01 sec
2023-04-02 04:47:53,614 		168 of 10000 with 96.43% 	 Time used:  0.01 sec
2023-04-02 04:47:53,622 		192 of 10000 with 96.88% 	 Time used:  0.01 sec
2023-04-02 04:47:53,630 		216 of 10000 with 96.76% 	 Time used:  0.01 sec
2023-04-02 04:47:53,639 		240 of 10000 with 97.08% 	 Time used:  0.01 sec
2023-04-02 04:47:53,647 		264 of 10000 with 96.97% 	 Time used:  0.01 sec
2023-04-02 04:47:53,655 		288 of 10000 with 96.88% 	 Time used:  0.01 sec
2023-04-02 04:47:53,663 		312 of 10000 with 96.79% 	 Time used:  0.01 sec
2023-04-02 04:47:53,671 		336 of 10000 with 96.73% 	 Time used:  0.01 sec
2023-04-02 04:47:53,679 		360 of 10000 with 96.67% 	 Time used:  0.01 sec
2023-04-02 04:47:53,687 		384 of 10000 with 96.88% 	 Time used:  0.01 sec
2023-04-02 04:47:53,695 		408 of 10000 with 97.06% 	 Time used:  0.01 sec
2023-04-02 04:47:53,702 		432 of 10000 with 97.22% 	 Time used:  0.01 sec
2023-04-02 04:47:53,711 		456 of 10000 with 96.71% 	 Time used:  0.01 sec
2023-04-02 04:47:53,718 		480 of 10000 with 96.88% 	 Time used:  0.01 sec
2023-04-02 04:47:53,726 		504 of 10000 with 96.83% 	 Time used:  0.01 sec
2023-04-02 04:47:53,734 		528 of 10000 with 96.59% 	 Time used:  0.01 sec
2023-04-02 04:47:53,742 		552 of 10000 with 96.74% 	 Time used:  0.01 sec
2023-04-02 04:47:53,750 		576 of 10000 with 96.53% 	 Time used:  0.01 sec
2023-04-02 04:47:53,758 		600 of 10000 with 96.67% 	 Time used:  0.01 sec
2023-04-02 04:47:53,765 		624 of 10000 with 96.79% 	 Time used:  0.01 sec
2023-04-02 04:47:53,773 		648 of 10000 with 96.76% 	 Time used:  0.01 sec
2023-04-02 04:47:53,781 		672 of 10000 with 96.88% 	 Time used:  0.01 sec
2023-04-02 04:47:53,789 		696 of 10000 with 96.98% 	 Time used:  0.01 sec
2023-04-02 04:47:53,797 		720 of 10000 with 97.08% 	 Time used:  0.01 sec
2023-04-02 04:47:53,805 		744 of 10000 with 97.18% 	 Time used:  0.01 sec
2023-04-02 04:47:53,813 		768 of 10000 with 97.27% 	 Time used:  0.01 sec
2023-04-02 04:47:53,820 		792 of 10000 with 97.35% 	 Time used:  0.01 sec
2023-04-02 04:47:53,828 		816 of 10000 with 97.43% 	 Time used:  0.01 sec
2023-04-02 04:47:53,836 		840 of 10000 with 97.38% 	 Time used:  0.01 sec
2023-04-02 04:47:53,844 		864 of 10000 with 97.34% 	 Time used:  0.01 sec
2023-04-02 04:47:53,852 		888 of 10000 with 97.41% 	 Time used:  0.01 sec
2023-04-02 04:47:53,860 		912 of 10000 with 97.26% 	 Time used:  0.01 sec
2023-04-02 04:47:53,868 		936 of 10000 with 97.33% 	 Time used:  0.01 sec
2023-04-02 04:47:53,876 		960 of 10000 with 97.40% 	 Time used:  0.01 sec
2023-04-02 04:47:53,884 		984 of 10000 with 97.46% 	 Time used:  0.01 sec
2023-04-02 04:47:53,891 		1008 of 10000 with 97.52% 	 Time used:  0.01 sec
2023-04-02 04:47:53,899 		1032 of 10000 with 97.48% 	 Time used:  0.01 sec
2023-04-02 04:47:53,907 		1056 of 10000 with 97.35% 	 Time used:  0.01 sec
2023-04-02 04:47:53,915 		1080 of 10000 with 97.41% 	 Time used:  0.01 sec
2023-04-02 04:47:53,923 		1104 of 10000 with 97.46% 	 Time used:  0.01 sec
2023-04-02 04:47:53,931 		1128 of 10000 with 97.52% 	 Time used:  0.01 sec
2023-04-02 04:47:53,939 		1152 of 10000 with 97.57% 	 Time used:  0.01 sec
2023-04-02 04:47:53,947 		1176 of 10000 with 97.62% 	 Time used:  0.01 sec
2023-04-02 04:47:53,955 		1200 of 10000 with 97.67% 	 Time used:  0.01 sec
2023-04-02 04:47:53,963 		1224 of 10000 with 97.71% 	 Time used:  0.01 sec
2023-04-02 04:47:53,971 		1248 of 10000 with 97.76% 	 Time used:  0.01 sec
2023-04-02 04:47:53,979 		1272 of 10000 with 97.80% 	 Time used:  0.01 sec
2023-04-02 04:47:53,986 		1296 of 10000 with 97.76% 	 Time used:  0.01 sec
2023-04-02 04:47:53,994 		1320 of 10000 with 97.73% 	 Time used:  0.01 sec
2023-04-02 04:47:54,001 		1344 of 10000 with 97.77% 	 Time used:  0.01 sec
2023-04-02 04:47:54,008 		1368 of 10000 with 97.81% 	 Time used:  0.01 sec
2023-04-02 04:47:54,015 		1392 of 10000 with 97.84% 	 Time used:  0.01 sec
2023-04-02 04:47:54,022 		1416 of 10000 with 97.88% 	 Time used:  0.01 sec
2023-04-02 04:47:54,029 		1440 of 10000 with 97.92% 	 Time used:  0.01 sec
2023-04-02 04:47:54,036 		1464 of 10000 with 97.95% 	 Time used:  0.01 sec
2023-04-02 04:47:54,043 		1488 of 10000 with 97.85% 	 Time used:  0.01 sec
2023-04-02 04:47:54,050 		1512 of 10000 with 97.88% 	 Time used:  0.01 sec
2023-04-02 04:47:54,058 		1536 of 10000 with 97.85% 	 Time used:  0.01 sec
2023-04-02 04:47:54,065 		1560 of 10000 with 97.88% 	 Time used:  0.01 sec
2023-04-02 04:47:54,072 		1584 of 10000 with 97.85% 	 Time used:  0.01 sec
2023-04-02 04:47:54,079 		1608 of 10000 with 97.89% 	 Time used:  0.01 sec
2023-04-02 04:47:54,086 		1632 of 10000 with 97.86% 	 Time used:  0.01 sec
2023-04-02 04:47:54,093 		1656 of 10000 with 97.89% 	 Time used:  0.01 sec
2023-04-02 04:47:54,100 		1680 of 10000 with 97.80% 	 Time used:  0.01 sec
2023-04-02 04:47:54,107 		1704 of 10000 with 97.83% 	 Time used:  0.01 sec
2023-04-02 04:47:54,114 		1728 of 10000 with 97.80% 	 Time used:  0.01 sec
2023-04-02 04:47:54,121 		1752 of 10000 with 97.83% 	 Time used:  0.01 sec
2023-04-02 04:47:54,129 		1776 of 10000 with 97.86% 	 Time used:  0.01 sec
2023-04-02 04:47:54,136 		1800 of 10000 with 97.89% 	 Time used:  0.01 sec
2023-04-02 04:47:54,143 		1824 of 10000 with 97.86% 	 Time used:  0.01 sec
2023-04-02 04:47:54,150 		1848 of 10000 with 97.89% 	 Time used:  0.01 sec
2023-04-02 04:47:54,157 		1872 of 10000 with 97.92% 	 Time used:  0.01 sec
2023-04-02 04:47:54,164 		1896 of 10000 with 97.94% 	 Time used:  0.01 sec
2023-04-02 04:47:54,171 		1920 of 10000 with 97.97% 	 Time used:  0.01 sec
2023-04-02 04:47:54,178 		1944 of 10000 with 97.94% 	 Time used:  0.01 sec
2023-04-02 04:47:54,186 		1968 of 10000 with 97.97% 	 Time used:  0.01 sec
2023-04-02 04:47:54,193 		1992 of 10000 with 97.99% 	 Time used:  0.01 sec
2023-04-02 04:47:54,200 		2016 of 10000 with 98.02% 	 Time used:  0.01 sec
2023-04-02 04:47:54,207 		2040 of 10000 with 98.04% 	 Time used:  0.01 sec
2023-04-02 04:47:54,214 		2064 of 10000 with 98.06% 	 Time used:  0.01 sec
2023-04-02 04:47:54,221 		2088 of 10000 with 98.04% 	 Time used:  0.01 sec
2023-04-02 04:47:54,228 		2112 of 10000 with 98.06% 	 Time used:  0.01 sec
2023-04-02 04:47:54,235 		2136 of 10000 with 98.08% 	 Time used:  0.01 sec
2023-04-02 04:47:54,242 		2160 of 10000 with 98.10% 	 Time used:  0.01 sec
2023-04-02 04:47:54,249 		2184 of 10000 with 98.12% 	 Time used:  0.01 sec
2023-04-02 04:47:54,256 		2208 of 10000 with 98.14% 	 Time used:  0.01 sec
2023-04-02 04:47:54,263 		2232 of 10000 with 98.16% 	 Time used:  0.01 sec
2023-04-02 04:47:54,270 		2256 of 10000 with 98.18% 	 Time used:  0.01 sec
2023-04-02 04:47:54,277 		2280 of 10000 with 98.16% 	 Time used:  0.01 sec
2023-04-02 04:47:54,284 		2304 of 10000 with 98.18% 	 Time used:  0.01 sec
2023-04-02 04:47:54,291 		2328 of 10000 with 98.15% 	 Time used:  0.01 sec
2023-04-02 04:47:54,298 		2352 of 10000 with 98.17% 	 Time used:  0.01 sec
2023-04-02 04:47:54,305 		2376 of 10000 with 98.15% 	 Time used:  0.01 sec
2023-04-02 04:47:54,312 		2400 of 10000 with 98.17% 	 Time used:  0.01 sec
2023-04-02 04:47:54,319 		2424 of 10000 with 98.14% 	 Time used:  0.01 sec
2023-04-02 04:47:54,326 		2448 of 10000 with 98.12% 	 Time used:  0.01 sec
2023-04-02 04:47:54,333 		2472 of 10000 with 98.14% 	 Time used:  0.01 sec
2023-04-02 04:47:54,340 		2496 of 10000 with 98.16% 	 Time used:  0.01 sec
2023-04-02 04:47:54,347 		2520 of 10000 with 98.17% 	 Time used:  0.01 sec
2023-04-02 04:47:54,354 		2544 of 10000 with 98.19% 	 Time used:  0.01 sec
2023-04-02 04:47:54,361 		2568 of 10000 with 98.17% 	 Time used:  0.01 sec
2023-04-02 04:47:54,368 		2592 of 10000 with 98.19% 	 Time used:  0.01 sec
2023-04-02 04:47:54,375 		2616 of 10000 with 98.20% 	 Time used:  0.01 sec
2023-04-02 04:47:54,383 		2640 of 10000 with 98.22% 	 Time used:  0.01 sec
2023-04-02 04:47:54,390 		2664 of 10000 with 98.20% 	 Time used:  0.01 sec
2023-04-02 04:47:54,397 		2688 of 10000 with 98.18% 	 Time used:  0.01 sec
2023-04-02 04:47:54,404 		2712 of 10000 with 98.19% 	 Time used:  0.01 sec
2023-04-02 04:47:54,411 		2736 of 10000 with 98.21% 	 Time used:  0.01 sec
2023-04-02 04:47:54,418 		2760 of 10000 with 98.22% 	 Time used:  0.01 sec
2023-04-02 04:47:54,425 		2784 of 10000 with 98.24% 	 Time used:  0.01 sec
2023-04-02 04:47:54,432 		2808 of 10000 with 98.22% 	 Time used:  0.01 sec
2023-04-02 04:47:54,439 		2832 of 10000 with 98.23% 	 Time used:  0.01 sec
2023-04-02 04:47:54,446 		2856 of 10000 with 98.25% 	 Time used:  0.01 sec
2023-04-02 04:47:54,453 		2880 of 10000 with 98.23% 	 Time used:  0.01 sec
2023-04-02 04:47:54,460 		2904 of 10000 with 98.21% 	 Time used:  0.01 sec
2023-04-02 04:47:54,467 		2928 of 10000 with 98.22% 	 Time used:  0.01 sec
2023-04-02 04:47:54,474 		2952 of 10000 with 98.24% 	 Time used:  0.01 sec
2023-04-02 04:47:54,481 		2976 of 10000 with 98.22% 	 Time used:  0.01 sec
2023-04-02 04:47:54,488 		3000 of 10000 with 98.23% 	 Time used:  0.01 sec
2023-04-02 04:47:54,495 		3024 of 10000 with 98.25% 	 Time used:  0.01 sec
2023-04-02 04:47:54,502 		3048 of 10000 with 98.26% 	 Time used:  0.01 sec
2023-04-02 04:47:54,509 		3072 of 10000 with 98.27% 	 Time used:  0.01 sec
2023-04-02 04:47:54,516 		3096 of 10000 with 98.26% 	 Time used:  0.01 sec
2023-04-02 04:47:54,523 		3120 of 10000 with 98.27% 	 Time used:  0.01 sec
2023-04-02 04:47:54,533 		3144 of 10000 with 98.28% 	 Time used:  0.01 sec
2023-04-02 04:47:54,542 		3168 of 10000 with 98.30% 	 Time used:  0.01 sec
2023-04-02 04:47:54,550 		3192 of 10000 with 98.28% 	 Time used:  0.01 sec
2023-04-02 04:47:54,558 		3216 of 10000 with 98.26% 	 Time used:  0.01 sec
2023-04-02 04:47:54,565 		3240 of 10000 with 98.24% 	 Time used:  0.01 sec
2023-04-02 04:47:54,572 		3264 of 10000 with 98.25% 	 Time used:  0.01 sec
2023-04-02 04:47:54,579 		3288 of 10000 with 98.24% 	 Time used:  0.01 sec
2023-04-02 04:47:54,587 		3312 of 10000 with 98.25% 	 Time used:  0.01 sec
2023-04-02 04:47:54,594 		3336 of 10000 with 98.20% 	 Time used:  0.01 sec
2023-04-02 04:47:54,601 		3360 of 10000 with 98.21% 	 Time used:  0.01 sec
2023-04-02 04:47:54,608 		3384 of 10000 with 98.23% 	 Time used:  0.01 sec
2023-04-02 04:47:54,615 		3408 of 10000 with 98.24% 	 Time used:  0.01 sec
2023-04-02 04:47:54,622 		3432 of 10000 with 98.25% 	 Time used:  0.01 sec
2023-04-02 04:47:54,629 		3456 of 10000 with 98.26% 	 Time used:  0.01 sec
2023-04-02 04:47:54,636 		3480 of 10000 with 98.25% 	 Time used:  0.01 sec
2023-04-02 04:47:54,643 		3504 of 10000 with 98.26% 	 Time used:  0.01 sec
2023-04-02 04:47:54,650 		3528 of 10000 with 98.27% 	 Time used:  0.01 sec
2023-04-02 04:47:54,657 		3552 of 10000 with 98.28% 	 Time used:  0.01 sec
2023-04-02 04:47:54,664 		3576 of 10000 with 98.29% 	 Time used:  0.01 sec
2023-04-02 04:47:54,671 		3600 of 10000 with 98.28% 	 Time used:  0.01 sec
2023-04-02 04:47:54,678 		3624 of 10000 with 98.29% 	 Time used:  0.01 sec
2023-04-02 04:47:54,685 		3648 of 10000 with 98.30% 	 Time used:  0.01 sec
2023-04-02 04:47:54,692 		3672 of 10000 with 98.31% 	 Time used:  0.01 sec
2023-04-02 04:47:54,699 		3696 of 10000 with 98.27% 	 Time used:  0.01 sec
2023-04-02 04:47:54,706 		3720 of 10000 with 98.28% 	 Time used:  0.01 sec
2023-04-02 04:47:54,713 		3744 of 10000 with 98.29% 	 Time used:  0.01 sec
2023-04-02 04:47:54,720 		3768 of 10000 with 98.30% 	 Time used:  0.01 sec
2023-04-02 04:47:54,728 		3792 of 10000 with 98.31% 	 Time used:  0.01 sec
2023-04-02 04:47:54,735 		3816 of 10000 with 98.30% 	 Time used:  0.01 sec
2023-04-02 04:47:54,742 		3840 of 10000 with 98.31% 	 Time used:  0.01 sec
2023-04-02 04:47:54,749 		3864 of 10000 with 98.32% 	 Time used:  0.01 sec
2023-04-02 04:47:54,756 		3888 of 10000 with 98.30% 	 Time used:  0.01 sec
2023-04-02 04:47:54,763 		3912 of 10000 with 98.31% 	 Time used:  0.01 sec
2023-04-02 04:47:54,770 		3936 of 10000 with 98.32% 	 Time used:  0.01 sec
2023-04-02 04:47:54,777 		3960 of 10000 with 98.33% 	 Time used:  0.01 sec
2023-04-02 04:47:54,784 		3984 of 10000 with 98.34% 	 Time used:  0.01 sec
2023-04-02 04:47:54,791 		4008 of 10000 with 98.35% 	 Time used:  0.01 sec
2023-04-02 04:47:54,798 		4032 of 10000 with 98.36% 	 Time used:  0.01 sec
2023-04-02 04:47:54,805 		4056 of 10000 with 98.37% 	 Time used:  0.01 sec
2023-04-02 04:47:54,812 		4080 of 10000 with 98.38% 	 Time used:  0.01 sec
2023-04-02 04:47:54,819 		4104 of 10000 with 98.39% 	 Time used:  0.01 sec
2023-04-02 04:47:54,826 		4128 of 10000 with 98.40% 	 Time used:  0.01 sec
2023-04-02 04:47:54,833 		4152 of 10000 with 98.41% 	 Time used:  0.01 sec
2023-04-02 04:47:54,840 		4176 of 10000 with 98.42% 	 Time used:  0.01 sec
2023-04-02 04:47:54,847 		4200 of 10000 with 98.38% 	 Time used:  0.01 sec
2023-04-02 04:47:54,854 		4224 of 10000 with 98.39% 	 Time used:  0.01 sec
2023-04-02 04:47:54,861 		4248 of 10000 with 98.40% 	 Time used:  0.01 sec
2023-04-02 04:47:54,868 		4272 of 10000 with 98.41% 	 Time used:  0.01 sec
2023-04-02 04:47:54,875 		4296 of 10000 with 98.42% 	 Time used:  0.01 sec
2023-04-02 04:47:54,882 		4320 of 10000 with 98.40% 	 Time used:  0.01 sec
2023-04-02 04:47:54,889 		4344 of 10000 with 98.41% 	 Time used:  0.01 sec
2023-04-02 04:47:54,896 		4368 of 10000 with 98.42% 	 Time used:  0.01 sec
2023-04-02 04:47:54,903 		4392 of 10000 with 98.41% 	 Time used:  0.01 sec
2023-04-02 04:47:54,910 		4416 of 10000 with 98.41% 	 Time used:  0.01 sec
2023-04-02 04:47:54,918 		4440 of 10000 with 98.42% 	 Time used:  0.01 sec
2023-04-02 04:47:54,925 		4464 of 10000 with 98.43% 	 Time used:  0.01 sec
2023-04-02 04:47:54,932 		4488 of 10000 with 98.44% 	 Time used:  0.01 sec
2023-04-02 04:47:54,939 		4512 of 10000 with 98.40% 	 Time used:  0.01 sec
2023-04-02 04:47:54,946 		4536 of 10000 with 98.39% 	 Time used:  0.01 sec
2023-04-02 04:47:54,953 		4560 of 10000 with 98.40% 	 Time used:  0.01 sec
2023-04-02 04:47:54,960 		4584 of 10000 with 98.41% 	 Time used:  0.01 sec
2023-04-02 04:47:54,967 		4608 of 10000 with 98.37% 	 Time used:  0.01 sec
2023-04-02 04:47:54,974 		4632 of 10000 with 98.38% 	 Time used:  0.01 sec
2023-04-02 04:47:54,981 		4656 of 10000 with 98.37% 	 Time used:  0.01 sec
2023-04-02 04:47:54,988 		4680 of 10000 with 98.38% 	 Time used:  0.01 sec
2023-04-02 04:47:54,995 		4704 of 10000 with 98.38% 	 Time used:  0.01 sec
2023-04-02 04:47:55,002 		4728 of 10000 with 98.35% 	 Time used:  0.01 sec
2023-04-02 04:47:55,009 		4752 of 10000 with 98.36% 	 Time used:  0.01 sec
2023-04-02 04:47:55,016 		4776 of 10000 with 98.35% 	 Time used:  0.01 sec
2023-04-02 04:47:55,023 		4800 of 10000 with 98.35% 	 Time used:  0.01 sec
2023-04-02 04:47:55,030 		4824 of 10000 with 98.36% 	 Time used:  0.01 sec
2023-04-02 04:47:55,037 		4848 of 10000 with 98.37% 	 Time used:  0.01 sec
2023-04-02 04:47:55,044 		4872 of 10000 with 98.36% 	 Time used:  0.01 sec
2023-04-02 04:47:55,052 		4896 of 10000 with 98.37% 	 Time used:  0.01 sec
2023-04-02 04:47:55,059 		4920 of 10000 with 98.37% 	 Time used:  0.01 sec
2023-04-02 04:47:55,066 		4944 of 10000 with 98.38% 	 Time used:  0.01 sec
2023-04-02 04:47:55,073 		4968 of 10000 with 98.39% 	 Time used:  0.01 sec
2023-04-02 04:47:55,080 		4992 of 10000 with 98.36% 	 Time used:  0.01 sec
2023-04-02 04:47:55,087 		5016 of 10000 with 98.35% 	 Time used:  0.01 sec
2023-04-02 04:47:55,095 		5040 of 10000 with 98.35% 	 Time used:  0.01 sec
2023-04-02 04:47:55,102 		5064 of 10000 with 98.36% 	 Time used:  0.01 sec
2023-04-02 04:47:55,109 		5088 of 10000 with 98.37% 	 Time used:  0.01 sec
2023-04-02 04:47:55,116 		5112 of 10000 with 98.38% 	 Time used:  0.01 sec
2023-04-02 04:47:55,123 		5136 of 10000 with 98.38% 	 Time used:  0.01 sec
2023-04-02 04:47:55,130 		5160 of 10000 with 98.37% 	 Time used:  0.01 sec
2023-04-02 04:47:55,137 		5184 of 10000 with 98.36% 	 Time used:  0.01 sec
2023-04-02 04:47:55,144 		5208 of 10000 with 98.37% 	 Time used:  0.01 sec
2023-04-02 04:47:55,151 		5232 of 10000 with 98.38% 	 Time used:  0.01 sec
2023-04-02 04:47:55,158 		5256 of 10000 with 98.38% 	 Time used:  0.01 sec
2023-04-02 04:47:55,165 		5280 of 10000 with 98.39% 	 Time used:  0.01 sec
2023-04-02 04:47:55,172 		5304 of 10000 with 98.40% 	 Time used:  0.01 sec
2023-04-02 04:47:55,179 		5328 of 10000 with 98.40% 	 Time used:  0.01 sec
2023-04-02 04:47:55,186 		5352 of 10000 with 98.39% 	 Time used:  0.01 sec
2023-04-02 04:47:55,193 		5376 of 10000 with 98.38% 	 Time used:  0.01 sec
2023-04-02 04:47:55,200 		5400 of 10000 with 98.37% 	 Time used:  0.01 sec
2023-04-02 04:47:55,207 		5424 of 10000 with 98.38% 	 Time used:  0.01 sec
2023-04-02 04:47:55,215 		5448 of 10000 with 98.38% 	 Time used:  0.01 sec
2023-04-02 04:47:55,222 		5472 of 10000 with 98.37% 	 Time used:  0.01 sec
2023-04-02 04:47:55,230 		5496 of 10000 with 98.38% 	 Time used:  0.01 sec
2023-04-02 04:47:55,237 		5520 of 10000 with 98.39% 	 Time used:  0.01 sec
2023-04-02 04:47:55,245 		5544 of 10000 with 98.39% 	 Time used:  0.01 sec
2023-04-02 04:47:55,252 		5568 of 10000 with 98.40% 	 Time used:  0.01 sec
2023-04-02 04:47:55,259 		5592 of 10000 with 98.41% 	 Time used:  0.01 sec
2023-04-02 04:47:55,266 		5616 of 10000 with 98.40% 	 Time used:  0.01 sec
2023-04-02 04:47:55,274 		5640 of 10000 with 98.40% 	 Time used:  0.01 sec
2023-04-02 04:47:55,281 		5664 of 10000 with 98.41% 	 Time used:  0.01 sec
2023-04-02 04:47:55,288 		5688 of 10000 with 98.42% 	 Time used:  0.01 sec
2023-04-02 04:47:55,295 		5712 of 10000 with 98.42% 	 Time used:  0.01 sec
2023-04-02 04:47:55,302 		5736 of 10000 with 98.38% 	 Time used:  0.01 sec
2023-04-02 04:47:55,309 		5760 of 10000 with 98.39% 	 Time used:  0.01 sec
2023-04-02 04:47:55,316 		5784 of 10000 with 98.39% 	 Time used:  0.01 sec
2023-04-02 04:47:55,323 		5808 of 10000 with 98.40% 	 Time used:  0.01 sec
2023-04-02 04:47:55,330 		5832 of 10000 with 98.39% 	 Time used:  0.01 sec
2023-04-02 04:47:55,337 		5856 of 10000 with 98.39% 	 Time used:  0.01 sec
2023-04-02 04:47:55,344 		5880 of 10000 with 98.40% 	 Time used:  0.01 sec
2023-04-02 04:47:55,351 		5904 of 10000 with 98.41% 	 Time used:  0.01 sec
2023-04-02 04:47:55,358 		5928 of 10000 with 98.41% 	 Time used:  0.01 sec
2023-04-02 04:47:55,365 		5952 of 10000 with 98.42% 	 Time used:  0.01 sec
2023-04-02 04:47:55,372 		5976 of 10000 with 98.43% 	 Time used:  0.01 sec
2023-04-02 04:47:55,379 		6000 of 10000 with 98.43% 	 Time used:  0.01 sec
2023-04-02 04:47:55,386 		6024 of 10000 with 98.44% 	 Time used:  0.01 sec
2023-04-02 04:47:55,393 		6048 of 10000 with 98.43% 	 Time used:  0.01 sec
2023-04-02 04:47:55,400 		6072 of 10000 with 98.42% 	 Time used:  0.01 sec
2023-04-02 04:47:55,407 		6096 of 10000 with 98.41% 	 Time used:  0.01 sec
2023-04-02 04:47:55,414 		6120 of 10000 with 98.40% 	 Time used:  0.01 sec
2023-04-02 04:47:55,421 		6144 of 10000 with 98.40% 	 Time used:  0.01 sec
2023-04-02 04:47:55,428 		6168 of 10000 with 98.41% 	 Time used:  0.01 sec
2023-04-02 04:47:55,435 		6192 of 10000 with 98.42% 	 Time used:  0.01 sec
2023-04-02 04:47:55,442 		6216 of 10000 with 98.42% 	 Time used:  0.01 sec
2023-04-02 04:47:55,450 		6240 of 10000 with 98.43% 	 Time used:  0.01 sec
2023-04-02 04:47:55,457 		6264 of 10000 with 98.44% 	 Time used:  0.01 sec
2023-04-02 04:47:55,464 		6288 of 10000 with 98.44% 	 Time used:  0.01 sec
2023-04-02 04:47:55,471 		6312 of 10000 with 98.45% 	 Time used:  0.01 sec
2023-04-02 04:47:55,478 		6336 of 10000 with 98.45% 	 Time used:  0.01 sec
2023-04-02 04:47:55,485 		6360 of 10000 with 98.46% 	 Time used:  0.01 sec
2023-04-02 04:47:55,492 		6384 of 10000 with 98.43% 	 Time used:  0.01 sec
2023-04-02 04:47:55,499 		6408 of 10000 with 98.42% 	 Time used:  0.01 sec
2023-04-02 04:47:55,506 		6432 of 10000 with 98.43% 	 Time used:  0.01 sec
2023-04-02 04:47:55,513 		6456 of 10000 with 98.44% 	 Time used:  0.01 sec
2023-04-02 04:47:55,520 		6480 of 10000 with 98.44% 	 Time used:  0.01 sec
2023-04-02 04:47:55,527 		6504 of 10000 with 98.43% 	 Time used:  0.01 sec
2023-04-02 04:47:55,534 		6528 of 10000 with 98.42% 	 Time used:  0.01 sec
2023-04-02 04:47:55,541 		6552 of 10000 with 98.41% 	 Time used:  0.01 sec
2023-04-02 04:47:55,548 		6576 of 10000 with 98.42% 	 Time used:  0.01 sec
2023-04-02 04:47:55,555 		6600 of 10000 with 98.42% 	 Time used:  0.01 sec
2023-04-02 04:47:55,562 		6624 of 10000 with 98.43% 	 Time used:  0.01 sec
2023-04-02 04:47:55,569 		6648 of 10000 with 98.41% 	 Time used:  0.01 sec
2023-04-02 04:47:55,576 		6672 of 10000 with 98.41% 	 Time used:  0.01 sec
2023-04-02 04:47:55,583 		6696 of 10000 with 98.40% 	 Time used:  0.01 sec
2023-04-02 04:47:55,590 		6720 of 10000 with 98.39% 	 Time used:  0.01 sec
2023-04-02 04:47:55,597 		6744 of 10000 with 98.37% 	 Time used:  0.01 sec
2023-04-02 04:47:55,604 		6768 of 10000 with 98.35% 	 Time used:  0.01 sec
2023-04-02 04:47:55,612 		6792 of 10000 with 98.35% 	 Time used:  0.01 sec
2023-04-02 04:47:55,620 		6816 of 10000 with 98.34% 	 Time used:  0.01 sec
2023-04-02 04:47:55,627 		6840 of 10000 with 98.35% 	 Time used:  0.01 sec
2023-04-02 04:47:55,634 		6864 of 10000 with 98.35% 	 Time used:  0.01 sec
2023-04-02 04:47:55,641 		6888 of 10000 with 98.36% 	 Time used:  0.01 sec
2023-04-02 04:47:55,648 		6912 of 10000 with 98.35% 	 Time used:  0.01 sec
2023-04-02 04:47:55,655 		6936 of 10000 with 98.36% 	 Time used:  0.01 sec
2023-04-02 04:47:55,662 		6960 of 10000 with 98.36% 	 Time used:  0.01 sec
2023-04-02 04:47:55,669 		6984 of 10000 with 98.35% 	 Time used:  0.01 sec
2023-04-02 04:47:55,676 		7008 of 10000 with 98.36% 	 Time used:  0.01 sec
2023-04-02 04:47:55,683 		7032 of 10000 with 98.36% 	 Time used:  0.01 sec
2023-04-02 04:47:55,691 		7056 of 10000 with 98.37% 	 Time used:  0.01 sec
2023-04-02 04:47:55,698 		7080 of 10000 with 98.38% 	 Time used:  0.01 sec
2023-04-02 04:47:55,705 		7104 of 10000 with 98.38% 	 Time used:  0.01 sec
2023-04-02 04:47:55,712 		7128 of 10000 with 98.37% 	 Time used:  0.01 sec
2023-04-02 04:47:55,719 		7152 of 10000 with 98.38% 	 Time used:  0.01 sec
2023-04-02 04:47:55,726 		7176 of 10000 with 98.38% 	 Time used:  0.01 sec
2023-04-02 04:47:55,733 		7200 of 10000 with 98.38% 	 Time used:  0.01 sec
2023-04-02 04:47:55,740 		7224 of 10000 with 98.38% 	 Time used:  0.01 sec
2023-04-02 04:47:55,747 		7248 of 10000 with 98.34% 	 Time used:  0.01 sec
2023-04-02 04:47:55,754 		7272 of 10000 with 98.32% 	 Time used:  0.01 sec
2023-04-02 04:47:55,761 		7296 of 10000 with 98.31% 	 Time used:  0.01 sec
2023-04-02 04:47:55,768 		7320 of 10000 with 98.29% 	 Time used:  0.01 sec
2023-04-02 04:47:55,775 		7344 of 10000 with 98.27% 	 Time used:  0.01 sec
2023-04-02 04:47:55,782 		7368 of 10000 with 98.28% 	 Time used:  0.01 sec
2023-04-02 04:47:55,790 		7392 of 10000 with 98.27% 	 Time used:  0.01 sec
2023-04-02 04:47:55,796 		7416 of 10000 with 98.26% 	 Time used:  0.01 sec
2023-04-02 04:47:55,804 		7440 of 10000 with 98.27% 	 Time used:  0.01 sec
2023-04-02 04:47:55,811 		7464 of 10000 with 98.27% 	 Time used:  0.01 sec
2023-04-02 04:47:55,818 		7488 of 10000 with 98.28% 	 Time used:  0.01 sec
2023-04-02 04:47:55,825 		7512 of 10000 with 98.28% 	 Time used:  0.01 sec
2023-04-02 04:47:55,832 		7536 of 10000 with 98.29% 	 Time used:  0.01 sec
2023-04-02 04:47:55,839 		7560 of 10000 with 98.29% 	 Time used:  0.01 sec
2023-04-02 04:47:55,846 		7584 of 10000 with 98.30% 	 Time used:  0.01 sec
2023-04-02 04:47:55,853 		7608 of 10000 with 98.29% 	 Time used:  0.01 sec
2023-04-02 04:47:55,860 		7632 of 10000 with 98.30% 	 Time used:  0.01 sec
2023-04-02 04:47:55,867 		7656 of 10000 with 98.30% 	 Time used:  0.01 sec
2023-04-02 04:47:55,874 		7680 of 10000 with 98.31% 	 Time used:  0.01 sec
2023-04-02 04:47:55,881 		7704 of 10000 with 98.31% 	 Time used:  0.01 sec
2023-04-02 04:47:55,888 		7728 of 10000 with 98.32% 	 Time used:  0.01 sec
2023-04-02 04:47:55,895 		7752 of 10000 with 98.32% 	 Time used:  0.01 sec
2023-04-02 04:47:55,903 		7776 of 10000 with 98.32% 	 Time used:  0.01 sec
2023-04-02 04:47:55,911 		7800 of 10000 with 98.32% 	 Time used:  0.01 sec
2023-04-02 04:47:55,918 		7824 of 10000 with 98.33% 	 Time used:  0.01 sec
2023-04-02 04:47:55,925 		7848 of 10000 with 98.33% 	 Time used:  0.01 sec
2023-04-02 04:47:55,933 		7872 of 10000 with 98.32% 	 Time used:  0.01 sec
2023-04-02 04:47:55,940 		7896 of 10000 with 98.33% 	 Time used:  0.01 sec
2023-04-02 04:47:55,947 		7920 of 10000 with 98.33% 	 Time used:  0.01 sec
2023-04-02 04:47:55,954 		7944 of 10000 with 98.33% 	 Time used:  0.01 sec
2023-04-02 04:47:55,961 		7968 of 10000 with 98.33% 	 Time used:  0.01 sec
2023-04-02 04:47:55,969 		7992 of 10000 with 98.34% 	 Time used:  0.01 sec
2023-04-02 04:47:55,976 		8016 of 10000 with 98.30% 	 Time used:  0.01 sec
2023-04-02 04:47:55,983 		8040 of 10000 with 98.31% 	 Time used:  0.01 sec
2023-04-02 04:47:55,990 		8064 of 10000 with 98.30% 	 Time used:  0.01 sec
2023-04-02 04:47:55,997 		8088 of 10000 with 98.29% 	 Time used:  0.01 sec
2023-04-02 04:47:56,005 		8112 of 10000 with 98.30% 	 Time used:  0.01 sec
2023-04-02 04:47:56,012 		8136 of 10000 with 98.30% 	 Time used:  0.01 sec
2023-04-02 04:47:56,019 		8160 of 10000 with 98.31% 	 Time used:  0.01 sec
2023-04-02 04:47:56,026 		8184 of 10000 with 98.31% 	 Time used:  0.01 sec
2023-04-02 04:47:56,033 		8208 of 10000 with 98.32% 	 Time used:  0.01 sec
2023-04-02 04:47:56,041 		8232 of 10000 with 98.31% 	 Time used:  0.01 sec
2023-04-02 04:47:56,048 		8256 of 10000 with 98.32% 	 Time used:  0.01 sec
2023-04-02 04:47:56,055 		8280 of 10000 with 98.32% 	 Time used:  0.01 sec
2023-04-02 04:47:56,062 		8304 of 10000 with 98.33% 	 Time used:  0.01 sec
2023-04-02 04:47:56,069 		8328 of 10000 with 98.33% 	 Time used:  0.01 sec
2023-04-02 04:47:56,076 		8352 of 10000 with 98.34% 	 Time used:  0.01 sec
2023-04-02 04:47:56,083 		8376 of 10000 with 98.34% 	 Time used:  0.01 sec
2023-04-02 04:47:56,090 		8400 of 10000 with 98.35% 	 Time used:  0.01 sec
2023-04-02 04:47:56,098 		8424 of 10000 with 98.35% 	 Time used:  0.01 sec
2023-04-02 04:47:56,105 		8448 of 10000 with 98.35% 	 Time used:  0.01 sec
2023-04-02 04:47:56,112 		8472 of 10000 with 98.36% 	 Time used:  0.01 sec
2023-04-02 04:47:56,119 		8496 of 10000 with 98.36% 	 Time used:  0.01 sec
2023-04-02 04:47:56,126 		8520 of 10000 with 98.37% 	 Time used:  0.01 sec
2023-04-02 04:47:56,133 		8544 of 10000 with 98.35% 	 Time used:  0.01 sec
2023-04-02 04:47:56,140 		8568 of 10000 with 98.35% 	 Time used:  0.01 sec
2023-04-02 04:47:56,148 		8592 of 10000 with 98.35% 	 Time used:  0.01 sec
2023-04-02 04:47:56,155 		8616 of 10000 with 98.35% 	 Time used:  0.01 sec
2023-04-02 04:47:56,162 		8640 of 10000 with 98.34% 	 Time used:  0.01 sec
2023-04-02 04:47:56,169 		8664 of 10000 with 98.35% 	 Time used:  0.01 sec
2023-04-02 04:47:56,176 		8688 of 10000 with 98.35% 	 Time used:  0.01 sec
2023-04-02 04:47:56,183 		8712 of 10000 with 98.36% 	 Time used:  0.01 sec
2023-04-02 04:47:56,190 		8736 of 10000 with 98.35% 	 Time used:  0.01 sec
2023-04-02 04:47:56,197 		8760 of 10000 with 98.36% 	 Time used:  0.01 sec
2023-04-02 04:47:56,204 		8784 of 10000 with 98.36% 	 Time used:  0.01 sec
2023-04-02 04:47:56,212 		8808 of 10000 with 98.35% 	 Time used:  0.01 sec
2023-04-02 04:47:56,219 		8832 of 10000 with 98.36% 	 Time used:  0.01 sec
2023-04-02 04:47:56,226 		8856 of 10000 with 98.36% 	 Time used:  0.01 sec
2023-04-02 04:47:56,233 		8880 of 10000 with 98.37% 	 Time used:  0.01 sec
2023-04-02 04:47:56,240 		8904 of 10000 with 98.36% 	 Time used:  0.01 sec
2023-04-02 04:47:56,247 		8928 of 10000 with 98.36% 	 Time used:  0.01 sec
2023-04-02 04:47:56,254 		8952 of 10000 with 98.36% 	 Time used:  0.01 sec
2023-04-02 04:47:56,261 		8976 of 10000 with 98.36% 	 Time used:  0.01 sec
2023-04-02 04:47:56,268 		9000 of 10000 with 98.36% 	 Time used:  0.01 sec
2023-04-02 04:47:56,275 		9024 of 10000 with 98.35% 	 Time used:  0.01 sec
2023-04-02 04:47:56,283 		9048 of 10000 with 98.35% 	 Time used:  0.01 sec
2023-04-02 04:47:56,290 		9072 of 10000 with 98.35% 	 Time used:  0.01 sec
2023-04-02 04:47:56,297 		9096 of 10000 with 98.35% 	 Time used:  0.01 sec
2023-04-02 04:47:56,304 		9120 of 10000 with 98.36% 	 Time used:  0.01 sec
2023-04-02 04:47:56,312 		9144 of 10000 with 98.36% 	 Time used:  0.01 sec
2023-04-02 04:47:56,319 		9168 of 10000 with 98.36% 	 Time used:  0.01 sec
2023-04-02 04:47:56,326 		9192 of 10000 with 98.37% 	 Time used:  0.01 sec
2023-04-02 04:47:56,333 		9216 of 10000 with 98.36% 	 Time used:  0.01 sec
2023-04-02 04:47:56,340 		9240 of 10000 with 98.37% 	 Time used:  0.01 sec
2023-04-02 04:47:56,347 		9264 of 10000 with 98.37% 	 Time used:  0.01 sec
2023-04-02 04:47:56,354 		9288 of 10000 with 98.37% 	 Time used:  0.01 sec
2023-04-02 04:47:56,362 		9312 of 10000 with 98.37% 	 Time used:  0.01 sec
2023-04-02 04:47:56,369 		9336 of 10000 with 98.37% 	 Time used:  0.01 sec
2023-04-02 04:47:56,376 		9360 of 10000 with 98.38% 	 Time used:  0.01 sec
2023-04-02 04:47:56,383 		9384 of 10000 with 98.38% 	 Time used:  0.01 sec
2023-04-02 04:47:56,390 		9408 of 10000 with 98.38% 	 Time used:  0.01 sec
2023-04-02 04:47:56,398 		9432 of 10000 with 98.39% 	 Time used:  0.01 sec
2023-04-02 04:47:56,405 		9456 of 10000 with 98.38% 	 Time used:  0.01 sec
2023-04-02 04:47:56,412 		9480 of 10000 with 98.39% 	 Time used:  0.01 sec
2023-04-02 04:47:56,419 		9504 of 10000 with 98.39% 	 Time used:  0.01 sec
2023-04-02 04:47:56,426 		9528 of 10000 with 98.39% 	 Time used:  0.01 sec
2023-04-02 04:47:56,433 		9552 of 10000 with 98.40% 	 Time used:  0.01 sec
2023-04-02 04:47:56,440 		9576 of 10000 with 98.40% 	 Time used:  0.01 sec
2023-04-02 04:47:56,447 		9600 of 10000 with 98.41% 	 Time used:  0.01 sec
2023-04-02 04:47:56,455 		9624 of 10000 with 98.41% 	 Time used:  0.01 sec
2023-04-02 04:47:56,462 		9648 of 10000 with 98.37% 	 Time used:  0.01 sec
2023-04-02 04:47:56,469 		9672 of 10000 with 98.37% 	 Time used:  0.01 sec
2023-04-02 04:47:56,476 		9696 of 10000 with 98.37% 	 Time used:  0.01 sec
2023-04-02 04:47:56,483 		9720 of 10000 with 98.36% 	 Time used:  0.01 sec
2023-04-02 04:47:56,491 		9744 of 10000 with 98.36% 	 Time used:  0.01 sec
2023-04-02 04:47:56,498 		9768 of 10000 with 98.36% 	 Time used:  0.01 sec
2023-04-02 04:47:56,505 		9792 of 10000 with 98.37% 	 Time used:  0.01 sec
2023-04-02 04:47:56,512 		9816 of 10000 with 98.36% 	 Time used:  0.01 sec
2023-04-02 04:47:56,519 		9840 of 10000 with 98.36% 	 Time used:  0.01 sec
2023-04-02 04:47:56,526 		9864 of 10000 with 98.35% 	 Time used:  0.01 sec
2023-04-02 04:47:56,533 		9888 of 10000 with 98.34% 	 Time used:  0.01 sec
2023-04-02 04:47:56,540 		9912 of 10000 with 98.35% 	 Time used:  0.01 sec
2023-04-02 04:47:56,547 		9936 of 10000 with 98.35% 	 Time used:  0.01 sec
2023-04-02 04:47:56,554 		9960 of 10000 with 98.35% 	 Time used:  0.01 sec
2023-04-02 04:47:56,561 		9984 of 10000 with 98.36% 	 Time used:  0.01 sec
2023-04-02 04:47:56,568 		10000 of 10000 with 98.36% 	 Time used:  0.01 sec
2023-04-02 04:47:56,568 
2023-04-02 04:47:56,574 			Learning rate: weights:   1.000e-03    
2023-04-02 04:47:56,574 			Last test performance: 98.36%
2023-04-02 04:47:56,574 ----------------
2023-04-02 04:47:56,807   6   =>  0    		Training 486 pattern with 97.29% 	Forward time: 	 0.16 sec
2023-04-02 04:47:56,807 			Loss:    2.945e-03    			Backward time: 	 0.06 sec 
2023-04-02 04:47:56,894 			Learning rate: weights:   1.000e-03    
2023-04-02 04:47:56,894 			Last test performance: 98.36%
2023-04-02 04:47:56,894 ----------------
2023-04-02 04:47:57,154   6   =>  1    		Training 486 pattern with 96.88% 	Forward time: 	 0.19 sec
2023-04-02 04:47:57,154 			Loss:    3.291e-03    			Backward time: 	 0.06 sec 
2023-04-02 04:47:57,285 			Learning rate: weights:   1.000e-03    
2023-04-02 04:47:57,285 			Last test performance: 98.36%
2023-04-02 04:47:57,285 ----------------
2023-04-02 04:47:57,537   6   =>  2    		Training 486 pattern with 97.08% 	Forward time: 	 0.18 sec
2023-04-02 04:47:57,537 			Loss:    3.405e-03    			Backward time: 	 0.06 sec 
2023-04-02 04:47:57,638 			Learning rate: weights:   1.000e-03    
2023-04-02 04:47:57,638 			Last test performance: 98.36%
2023-04-02 04:47:57,638 ----------------
2023-04-02 04:47:57,917   6   =>  3    		Training 486 pattern with 97.92% 	Forward time: 	 0.21 sec
2023-04-02 04:47:57,917 			Loss:    3.970e-03    			Backward time: 	 0.06 sec 
2023-04-02 04:47:58,029 			Learning rate: weights:   1.000e-03    
2023-04-02 04:47:58,029 			Last test performance: 98.36%
2023-04-02 04:47:58,029 ----------------
2023-04-02 04:47:58,301   6   =>  4    		Training 486 pattern with 98.54% 	Forward time: 	 0.21 sec
2023-04-02 04:47:58,302 			Loss:    2.758e-03    			Backward time: 	 0.05 sec 
2023-04-02 04:47:58,416 			Learning rate: weights:   1.000e-03    
2023-04-02 04:47:58,416 			Last test performance: 98.36%
2023-04-02 04:47:58,416 ----------------
2023-04-02 04:47:58,696   6   =>  5    		Training 486 pattern with 97.29% 	Forward time: 	 0.19 sec
2023-04-02 04:47:58,697 			Loss:    3.105e-03    			Backward time: 	 0.08 sec 
2023-04-02 04:47:58,947 			Learning rate: weights:   1.000e-03    
2023-04-02 04:47:58,948 			Last test performance: 98.36%
2023-04-02 04:47:58,948 ----------------
2023-04-02 04:47:59,215   6   =>  6    		Training 486 pattern with 97.71% 	Forward time: 	 0.20 sec
2023-04-02 04:47:59,215 			Loss:    3.716e-03    			Backward time: 	 0.05 sec 
2023-04-02 04:47:59,479 			Learning rate: weights:   1.000e-03    
2023-04-02 04:47:59,479 			Last test performance: 98.36%
2023-04-02 04:47:59,480 ----------------
2023-04-02 04:47:59,764   6   =>  7    		Training 486 pattern with 97.71% 	Forward time: 	 0.21 sec
2023-04-02 04:47:59,764 			Loss:    3.323e-03    			Backward time: 	 0.06 sec 
2023-04-02 04:47:59,861 			Learning rate: weights:   1.000e-03    
2023-04-02 04:47:59,862 			Last test performance: 98.36%
2023-04-02 04:47:59,862 ----------------
2023-04-02 04:48:00,127   6   =>  8    		Training 486 pattern with 96.67% 	Forward time: 	 0.21 sec
2023-04-02 04:48:00,127 			Loss:    3.501e-03    			Backward time: 	 0.05 sec 
2023-04-02 04:48:00,216 			Learning rate: weights:   1.000e-03    
2023-04-02 04:48:00,216 			Last test performance: 98.36%
2023-04-02 04:48:00,216 ----------------
2023-04-02 04:48:00,484   6   =>  9    		Training 486 pattern with 98.75% 	Forward time: 	 0.18 sec
2023-04-02 04:48:00,484 			Loss:    2.673e-03    			Backward time: 	 0.08 sec 
2023-04-02 04:48:00,610 			Learning rate: weights:   1.000e-03    
2023-04-02 04:48:00,610 			Last test performance: 98.36%
2023-04-02 04:48:00,610 ----------------
2023-04-02 04:48:00,868   6   =>  10   		Training 486 pattern with 97.29% 	Forward time: 	 0.19 sec
2023-04-02 04:48:00,868 			Loss:    3.595e-03    			Backward time: 	 0.05 sec 
2023-04-02 04:48:01,015 			Learning rate: weights:   1.000e-03    
2023-04-02 04:48:01,015 			Last test performance: 98.36%
2023-04-02 04:48:01,015 ----------------
2023-04-02 04:48:01,307   6   =>  11   		Training 486 pattern with 98.33% 	Forward time: 	 0.22 sec
2023-04-02 04:48:01,308 			Loss:    2.419e-03    			Backward time: 	 0.06 sec 
2023-04-02 04:48:01,429 			Learning rate: weights:   1.000e-03    
2023-04-02 04:48:01,429 			Last test performance: 98.36%
2023-04-02 04:48:01,429 ----------------
2023-04-02 04:48:01,706   6   =>  12   		Training 486 pattern with 98.96% 	Forward time: 	 0.21 sec
2023-04-02 04:48:01,706 			Loss:    2.096e-03    			Backward time: 	 0.06 sec 
2023-04-02 04:48:01,970 			Learning rate: weights:   1.000e-03    
2023-04-02 04:48:01,970 			Last test performance: 98.36%
2023-04-02 04:48:01,970 ----------------
2023-04-02 04:48:02,255   6   =>  13   		Training 486 pattern with 98.96% 	Forward time: 	 0.22 sec
2023-04-02 04:48:02,256 			Loss:    1.807e-03    			Backward time: 	 0.06 sec 
2023-04-02 04:48:02,404 			Learning rate: weights:   1.000e-03    
2023-04-02 04:48:02,405 			Last test performance: 98.36%
2023-04-02 04:48:02,405 ----------------
2023-04-02 04:48:02,695   6   =>  14   		Training 486 pattern with 98.75% 	Forward time: 	 0.22 sec
2023-04-02 04:48:02,695 			Loss:    3.003e-03    			Backward time: 	 0.06 sec 
2023-04-02 04:48:02,775 			Learning rate: weights:   1.000e-03    
2023-04-02 04:48:02,775 			Last test performance: 98.36%
2023-04-02 04:48:02,775 ----------------
2023-04-02 04:48:03,046   6   =>  15   		Training 486 pattern with 96.88% 	Forward time: 	 0.20 sec
2023-04-02 04:48:03,046 			Loss:    5.168e-03    			Backward time: 	 0.05 sec 
2023-04-02 04:48:03,211 			Learning rate: weights:   1.000e-03    
2023-04-02 04:48:03,211 			Last test performance: 98.36%
2023-04-02 04:48:03,211 ----------------
2023-04-02 04:48:03,473   6   =>  16   		Training 486 pattern with 97.71% 	Forward time: 	 0.18 sec
2023-04-02 04:48:03,474 			Loss:    3.523e-03    			Backward time: 	 0.06 sec 
2023-04-02 04:48:03,629 			Learning rate: weights:   1.000e-03    
2023-04-02 04:48:03,629 			Last test performance: 98.36%
2023-04-02 04:48:03,629 ----------------
2023-04-02 04:48:03,906   6   =>  17   		Training 486 pattern with 97.29% 	Forward time: 	 0.21 sec
2023-04-02 04:48:03,906 			Loss:    3.915e-03    			Backward time: 	 0.05 sec 
2023-04-02 04:48:04,064 			Learning rate: weights:   1.000e-03    
2023-04-02 04:48:04,064 			Last test performance: 98.36%
2023-04-02 04:48:04,064 ----------------
2023-04-02 04:48:04,352   6   =>  18   		Training 486 pattern with 99.17% 	Forward time: 	 0.22 sec
2023-04-02 04:48:04,352 			Loss:    1.582e-03    			Backward time: 	 0.06 sec 
2023-04-02 04:48:04,474 			Learning rate: weights:   1.000e-03    
2023-04-02 04:48:04,474 			Last test performance: 98.36%
2023-04-02 04:48:04,474 ----------------
2023-04-02 04:48:04,722   6   =>  19   		Training 486 pattern with 97.92% 	Forward time: 	 0.18 sec
2023-04-02 04:48:04,722 			Loss:    2.745e-03    			Backward time: 	 0.06 sec 
2023-04-02 04:48:05,029 			Learning rate: weights:   1.000e-03    
2023-04-02 04:48:05,029 			Last test performance: 98.36%
2023-04-02 04:48:05,030 ----------------
2023-04-02 04:48:05,283   6   =>  20   		Training 486 pattern with 98.75% 	Forward time: 	 0.18 sec
2023-04-02 04:48:05,283 			Loss:    2.327e-03    			Backward time: 	 0.06 sec 
2023-04-02 04:48:05,442 			Learning rate: weights:   1.000e-03    
2023-04-02 04:48:05,442 			Last test performance: 98.36%
2023-04-02 04:48:05,442 ----------------
2023-04-02 04:48:05,695   6   =>  21   		Training 486 pattern with 96.25% 	Forward time: 	 0.19 sec
2023-04-02 04:48:05,696 			Loss:    3.608e-03    			Backward time: 	 0.06 sec 
2023-04-02 04:48:05,793 			Learning rate: weights:   1.000e-03    
2023-04-02 04:48:05,794 			Last test performance: 98.36%
2023-04-02 04:48:05,794 ----------------
2023-04-02 04:48:06,089   6   =>  22   		Training 486 pattern with 97.29% 	Forward time: 	 0.22 sec
2023-04-02 04:48:06,090 			Loss:    3.451e-03    			Backward time: 	 0.06 sec 
2023-04-02 04:48:06,192 			Learning rate: weights:   1.000e-03    
2023-04-02 04:48:06,192 			Last test performance: 98.36%
2023-04-02 04:48:06,192 ----------------
2023-04-02 04:48:06,486   6   =>  23   		Training 486 pattern with 98.75% 	Forward time: 	 0.23 sec
2023-04-02 04:48:06,487 			Loss:    2.242e-03    			Backward time: 	 0.06 sec 
2023-04-02 04:48:06,666 			Learning rate: weights:   1.000e-03    
2023-04-02 04:48:06,666 			Last test performance: 98.36%
2023-04-02 04:48:06,666 ----------------
2023-04-02 04:48:06,949   6   =>  24   		Training 486 pattern with 97.71% 	Forward time: 	 0.22 sec
2023-04-02 04:48:06,949 			Loss:    3.296e-03    			Backward time: 	 0.05 sec 
2023-04-02 04:48:07,057 			Learning rate: weights:   1.000e-03    
2023-04-02 04:48:07,057 			Last test performance: 98.36%
2023-04-02 04:48:07,058 ----------------
2023-04-02 04:48:07,354   6   =>  25   		Training 486 pattern with 96.04% 	Forward time: 	 0.22 sec
2023-04-02 04:48:07,354 			Loss:    4.055e-03    			Backward time: 	 0.06 sec 
2023-04-02 04:48:07,493 			Learning rate: weights:   1.000e-03    
2023-04-02 04:48:07,493 			Last test performance: 98.36%
2023-04-02 04:48:07,493 ----------------
2023-04-02 04:48:07,733   6   =>  26   		Training 486 pattern with 97.92% 	Forward time: 	 0.17 sec
2023-04-02 04:48:07,733 			Loss:    2.648e-03    			Backward time: 	 0.05 sec 
2023-04-02 04:48:07,819 			Learning rate: weights:   1.000e-03    
2023-04-02 04:48:07,820 			Last test performance: 98.36%
2023-04-02 04:48:07,820 ----------------
2023-04-02 04:48:08,071   6   =>  27   		Training 486 pattern with 98.33% 	Forward time: 	 0.18 sec
2023-04-02 04:48:08,071 			Loss:    2.308e-03    			Backward time: 	 0.06 sec 
2023-04-02 04:48:08,213 			Learning rate: weights:   1.000e-03    
2023-04-02 04:48:08,213 			Last test performance: 98.36%
2023-04-02 04:48:08,213 ----------------
2023-04-02 04:48:08,467   6   =>  28   		Training 486 pattern with 98.54% 	Forward time: 	 0.18 sec
2023-04-02 04:48:08,468 			Loss:    1.927e-03    			Backward time: 	 0.06 sec 
2023-04-02 04:48:08,600 			Learning rate: weights:   1.000e-03    
2023-04-02 04:48:08,601 			Last test performance: 98.36%
2023-04-02 04:48:08,601 ----------------
2023-04-02 04:48:08,881   6   =>  29   		Training 486 pattern with 97.29% 	Forward time: 	 0.22 sec
2023-04-02 04:48:08,881 			Loss:    3.216e-03    			Backward time: 	 0.05 sec 
2023-04-02 04:48:09,043 			Learning rate: weights:   1.000e-03    
2023-04-02 04:48:09,043 			Last test performance: 98.36%
2023-04-02 04:48:09,043 ----------------
2023-04-02 04:48:09,349   6   =>  30   		Training 486 pattern with 98.33% 	Forward time: 	 0.25 sec
2023-04-02 04:48:09,349 			Loss:    3.307e-03    			Backward time: 	 0.05 sec 
2023-04-02 04:48:09,440 			Learning rate: weights:   1.000e-03    
2023-04-02 04:48:09,440 			Last test performance: 98.36%
2023-04-02 04:48:09,441 ----------------
2023-04-02 04:48:09,733   6   =>  31   		Training 486 pattern with 98.75% 	Forward time: 	 0.23 sec
2023-04-02 04:48:09,733 			Loss:    1.732e-03    			Backward time: 	 0.05 sec 
2023-04-02 04:48:09,890 			Learning rate: weights:   1.000e-03    
2023-04-02 04:48:09,891 			Last test performance: 98.36%
2023-04-02 04:48:09,891 ----------------
2023-04-02 04:48:10,169   6   =>  32   		Training 486 pattern with 98.12% 	Forward time: 	 0.22 sec
2023-04-02 04:48:10,169 			Loss:    2.757e-03    			Backward time: 	 0.05 sec 
2023-04-02 04:48:10,301 			Learning rate: weights:   1.000e-03    
2023-04-02 04:48:10,301 			Last test performance: 98.36%
2023-04-02 04:48:10,302 ----------------
2023-04-02 04:48:10,573   6   =>  33   		Training 486 pattern with 98.54% 	Forward time: 	 0.21 sec
2023-04-02 04:48:10,573 			Loss:    2.503e-03    			Backward time: 	 0.05 sec 
2023-04-02 04:48:10,681 			Learning rate: weights:   1.000e-03    
2023-04-02 04:48:10,681 			Last test performance: 98.36%
2023-04-02 04:48:10,682 ----------------
2023-04-02 04:48:11,024   6   =>  34   		Training 486 pattern with 97.50% 	Forward time: 	 0.26 sec
2023-04-02 04:48:11,024 			Loss:    4.142e-03    			Backward time: 	 0.07 sec 
2023-04-02 04:48:11,308 			Learning rate: weights:   1.000e-03    
2023-04-02 04:48:11,309 			Last test performance: 98.36%
2023-04-02 04:48:11,309 ----------------
2023-04-02 04:48:11,555   6   =>  35   		Training 486 pattern with 98.12% 	Forward time: 	 0.17 sec
2023-04-02 04:48:11,555 			Loss:    2.723e-03    			Backward time: 	 0.06 sec 
2023-04-02 04:48:11,651 			Learning rate: weights:   1.000e-03    
2023-04-02 04:48:11,651 			Last test performance: 98.36%
2023-04-02 04:48:11,651 ----------------
2023-04-02 04:48:11,921   6   =>  36   		Training 486 pattern with 98.12% 	Forward time: 	 0.21 sec
2023-04-02 04:48:11,921 			Loss:    2.687e-03    			Backward time: 	 0.05 sec 
2023-04-02 04:48:12,074 			Learning rate: weights:   1.000e-03    
2023-04-02 04:48:12,075 			Last test performance: 98.36%
2023-04-02 04:48:12,075 ----------------
2023-04-02 04:48:12,354   6   =>  37   		Training 486 pattern with 98.12% 	Forward time: 	 0.21 sec
2023-04-02 04:48:12,354 			Loss:    2.423e-03    			Backward time: 	 0.05 sec 
2023-04-02 04:48:12,448 			Learning rate: weights:   1.000e-03    
2023-04-02 04:48:12,448 			Last test performance: 98.36%
2023-04-02 04:48:12,449 ----------------
2023-04-02 04:48:12,699   6   =>  38   		Training 486 pattern with 97.08% 	Forward time: 	 0.18 sec
2023-04-02 04:48:12,700 			Loss:    3.956e-03    			Backward time: 	 0.06 sec 
2023-04-02 04:48:12,856 			Learning rate: weights:   1.000e-03    
2023-04-02 04:48:12,856 			Last test performance: 98.36%
2023-04-02 04:48:12,856 ----------------
2023-04-02 04:48:13,114   6   =>  39   		Training 486 pattern with 97.92% 	Forward time: 	 0.20 sec
2023-04-02 04:48:13,114 			Loss:    3.450e-03    			Backward time: 	 0.05 sec 
2023-04-02 04:48:13,213 			Learning rate: weights:   1.000e-03    
2023-04-02 04:48:13,213 			Last test performance: 98.36%
2023-04-02 04:48:13,213 ----------------
2023-04-02 04:48:13,515   6   =>  40   		Training 486 pattern with 99.17% 	Forward time: 	 0.23 sec
2023-04-02 04:48:13,516 			Loss:    1.462e-03    			Backward time: 	 0.06 sec 
2023-04-02 04:48:13,645 			Learning rate: weights:   1.000e-03    
2023-04-02 04:48:13,645 			Last test performance: 98.36%
2023-04-02 04:48:13,645 ----------------
2023-04-02 04:48:13,884   6   =>  41   		Training 486 pattern with 98.33% 	Forward time: 	 0.17 sec
2023-04-02 04:48:13,884 			Loss:    2.141e-03    			Backward time: 	 0.06 sec 
2023-04-02 04:48:14,012 			Learning rate: weights:   1.000e-03    
2023-04-02 04:48:14,012 			Last test performance: 98.36%
2023-04-02 04:48:14,013 ----------------
2023-04-02 04:48:14,280   6   =>  42   		Training 486 pattern with 98.12% 	Forward time: 	 0.20 sec
2023-04-02 04:48:14,280 			Loss:    2.835e-03    			Backward time: 	 0.05 sec 
2023-04-02 04:48:14,478 			Learning rate: weights:   1.000e-03    
2023-04-02 04:48:14,478 			Last test performance: 98.36%
2023-04-02 04:48:14,478 ----------------
2023-04-02 04:48:14,749   6   =>  43   		Training 486 pattern with 97.71% 	Forward time: 	 0.20 sec
2023-04-02 04:48:14,750 			Loss:    3.628e-03    			Backward time: 	 0.06 sec 
2023-04-02 04:48:14,887 			Learning rate: weights:   1.000e-03    
2023-04-02 04:48:14,887 			Last test performance: 98.36%
2023-04-02 04:48:14,887 ----------------
2023-04-02 04:48:15,165   6   =>  44   		Training 486 pattern with 97.29% 	Forward time: 	 0.21 sec
2023-04-02 04:48:15,165 			Loss:    3.093e-03    			Backward time: 	 0.06 sec 
2023-04-02 04:48:15,262 			Learning rate: weights:   1.000e-03    
2023-04-02 04:48:15,262 			Last test performance: 98.36%
2023-04-02 04:48:15,262 ----------------
2023-04-02 04:48:15,537   6   =>  45   		Training 486 pattern with 96.67% 	Forward time: 	 0.21 sec
2023-04-02 04:48:15,537 			Loss:    4.008e-03    			Backward time: 	 0.06 sec 
2023-04-02 04:48:15,624 			Learning rate: weights:   1.000e-03    
2023-04-02 04:48:15,624 			Last test performance: 98.36%
2023-04-02 04:48:15,625 ----------------
2023-04-02 04:48:15,868   6   =>  46   		Training 486 pattern with 96.88% 	Forward time: 	 0.17 sec
2023-04-02 04:48:15,868 			Loss:    3.697e-03    			Backward time: 	 0.06 sec 
2023-04-02 04:48:15,997 			Learning rate: weights:   1.000e-03    
2023-04-02 04:48:15,997 			Last test performance: 98.36%
2023-04-02 04:48:15,997 ----------------
2023-04-02 04:48:16,244   6   =>  47   		Training 486 pattern with 97.71% 	Forward time: 	 0.18 sec
2023-04-02 04:48:16,244 			Loss:    3.147e-03    			Backward time: 	 0.06 sec 
2023-04-02 04:48:16,368 			Learning rate: weights:   1.000e-03    
2023-04-02 04:48:16,368 			Last test performance: 98.36%
2023-04-02 04:48:16,368 ----------------
2023-04-02 04:48:16,660   6   =>  48   		Training 486 pattern with 97.29% 	Forward time: 	 0.21 sec
2023-04-02 04:48:16,660 			Loss:    3.445e-03    			Backward time: 	 0.06 sec 
2023-04-02 04:48:16,760 			Learning rate: weights:   1.000e-03    
2023-04-02 04:48:16,761 			Last test performance: 98.36%
2023-04-02 04:48:16,761 ----------------
2023-04-02 04:48:17,002   6   =>  49   		Training 486 pattern with 97.71% 	Forward time: 	 0.18 sec
2023-04-02 04:48:17,002 			Loss:    2.679e-03    			Backward time: 	 0.05 sec 
2023-04-02 04:48:17,131 			Learning rate: weights:   1.000e-03    
2023-04-02 04:48:17,131 			Last test performance: 98.36%
2023-04-02 04:48:17,131 ----------------
2023-04-02 04:48:17,398   6   =>  50   		Training 486 pattern with 95.83% 	Forward time: 	 0.21 sec
2023-04-02 04:48:17,399 			Loss:    4.513e-03    			Backward time: 	 0.05 sec 
2023-04-02 04:48:17,490 			Learning rate: weights:   1.000e-03    
2023-04-02 04:48:17,490 			Last test performance: 98.36%
2023-04-02 04:48:17,490 ----------------
2023-04-02 04:48:17,732   6   =>  51   		Training 486 pattern with 98.54% 	Forward time: 	 0.17 sec
2023-04-02 04:48:17,732 			Loss:    1.617e-03    			Backward time: 	 0.06 sec 
2023-04-02 04:48:18,036 			Learning rate: weights:   1.000e-03    
2023-04-02 04:48:18,036 			Last test performance: 98.36%
2023-04-02 04:48:18,036 ----------------
2023-04-02 04:48:18,319   6   =>  52   		Training 486 pattern with 98.96% 	Forward time: 	 0.21 sec
2023-04-02 04:48:18,319 			Loss:    2.075e-03    			Backward time: 	 0.06 sec 
2023-04-02 04:48:18,461 			Learning rate: weights:   1.000e-03    
2023-04-02 04:48:18,461 			Last test performance: 98.36%
2023-04-02 04:48:18,461 ----------------
2023-04-02 04:48:18,738   6   =>  53   		Training 486 pattern with 96.67% 	Forward time: 	 0.21 sec
2023-04-02 04:48:18,738 			Loss:    4.218e-03    			Backward time: 	 0.06 sec 
2023-04-02 04:48:18,831 			Learning rate: weights:   1.000e-03    
2023-04-02 04:48:18,831 			Last test performance: 98.36%
2023-04-02 04:48:18,831 ----------------
2023-04-02 04:48:19,081   6   =>  54   		Training 486 pattern with 98.12% 	Forward time: 	 0.18 sec
2023-04-02 04:48:19,081 			Loss:    2.594e-03    			Backward time: 	 0.06 sec 
2023-04-02 04:48:19,194 			Learning rate: weights:   1.000e-03    
2023-04-02 04:48:19,194 			Last test performance: 98.36%
2023-04-02 04:48:19,194 ----------------
2023-04-02 04:48:19,461   6   =>  55   		Training 486 pattern with 97.92% 	Forward time: 	 0.20 sec
2023-04-02 04:48:19,461 			Loss:    2.695e-03    			Backward time: 	 0.05 sec 
2023-04-02 04:48:19,583 			Learning rate: weights:   1.000e-03    
2023-04-02 04:48:19,583 			Last test performance: 98.36%
2023-04-02 04:48:19,583 ----------------
2023-04-02 04:48:19,831   6   =>  56   		Training 486 pattern with 97.71% 	Forward time: 	 0.18 sec
2023-04-02 04:48:19,831 			Loss:    3.285e-03    			Backward time: 	 0.06 sec 
2023-04-02 04:48:19,958 			Learning rate: weights:   1.000e-03    
2023-04-02 04:48:19,959 			Last test performance: 98.36%
2023-04-02 04:48:19,959 ----------------
2023-04-02 04:48:20,250   6   =>  57   		Training 486 pattern with 97.50% 	Forward time: 	 0.22 sec
2023-04-02 04:48:20,250 			Loss:    2.654e-03    			Backward time: 	 0.06 sec 
2023-04-02 04:48:20,333 			Learning rate: weights:   1.000e-03    
2023-04-02 04:48:20,333 			Last test performance: 98.36%
2023-04-02 04:48:20,333 ----------------
2023-04-02 04:48:20,604   6   =>  58   		Training 486 pattern with 97.92% 	Forward time: 	 0.21 sec
2023-04-02 04:48:20,604 			Loss:    2.892e-03    			Backward time: 	 0.05 sec 
2023-04-02 04:48:20,709 			Learning rate: weights:   1.000e-03    
2023-04-02 04:48:20,709 			Last test performance: 98.36%
2023-04-02 04:48:20,709 ----------------
2023-04-02 04:48:21,024   6   =>  59   		Training 486 pattern with 97.08% 	Forward time: 	 0.24 sec
2023-04-02 04:48:21,024 			Loss:    3.469e-03    			Backward time: 	 0.06 sec 
2023-04-02 04:48:21,197 			Learning rate: weights:   1.000e-03    
2023-04-02 04:48:21,197 			Last test performance: 98.36%
2023-04-02 04:48:21,197 ----------------
2023-04-02 04:48:21,490   6   =>  60   		Training 486 pattern with 98.33% 	Forward time: 	 0.21 sec
2023-04-02 04:48:21,490 			Loss:    2.937e-03    			Backward time: 	 0.06 sec 
2023-04-02 04:48:21,589 			Learning rate: weights:   1.000e-03    
2023-04-02 04:48:21,590 			Last test performance: 98.36%
2023-04-02 04:48:21,590 ----------------
2023-04-02 04:48:21,860   6   =>  61   		Training 486 pattern with 96.88% 	Forward time: 	 0.19 sec
2023-04-02 04:48:21,860 			Loss:    3.160e-03    			Backward time: 	 0.07 sec 
2023-04-02 04:48:21,985 			Learning rate: weights:   1.000e-03    
2023-04-02 04:48:21,985 			Last test performance: 98.36%
2023-04-02 04:48:21,985 ----------------
2023-04-02 04:48:22,263   6   =>  62   		Training 486 pattern with 98.96% 	Forward time: 	 0.22 sec
2023-04-02 04:48:22,263 			Loss:    1.839e-03    			Backward time: 	 0.05 sec 
2023-04-02 04:48:22,355 			Learning rate: weights:   1.000e-03    
2023-04-02 04:48:22,355 			Last test performance: 98.36%
2023-04-02 04:48:22,355 ----------------
2023-04-02 04:48:22,642   6   =>  63   		Training 486 pattern with 98.54% 	Forward time: 	 0.22 sec
2023-04-02 04:48:22,642 			Loss:    1.875e-03    			Backward time: 	 0.06 sec 
2023-04-02 04:48:22,834 			Learning rate: weights:   1.000e-03    
2023-04-02 04:48:22,834 			Last test performance: 98.36%
2023-04-02 04:48:22,834 ----------------
2023-04-02 04:48:23,112   6   =>  64   		Training 486 pattern with 96.04% 	Forward time: 	 0.20 sec
2023-04-02 04:48:23,112 			Loss:    5.190e-03    			Backward time: 	 0.06 sec 
2023-04-02 04:48:23,244 			Learning rate: weights:   1.000e-03    
2023-04-02 04:48:23,245 			Last test performance: 98.36%
2023-04-02 04:48:23,245 ----------------
2023-04-02 04:48:23,505   6   =>  65   		Training 486 pattern with 98.12% 	Forward time: 	 0.18 sec
2023-04-02 04:48:23,506 			Loss:    2.395e-03    			Backward time: 	 0.07 sec 
2023-04-02 04:48:23,616 			Learning rate: weights:   1.000e-03    
2023-04-02 04:48:23,616 			Last test performance: 98.36%
2023-04-02 04:48:23,616 ----------------
2023-04-02 04:48:23,875   6   =>  66   		Training 486 pattern with 98.33% 	Forward time: 	 0.18 sec
2023-04-02 04:48:23,875 			Loss:    2.690e-03    			Backward time: 	 0.06 sec 
2023-04-02 04:48:24,093 			Learning rate: weights:   1.000e-03    
2023-04-02 04:48:24,093 			Last test performance: 98.36%
2023-04-02 04:48:24,093 ----------------
2023-04-02 04:48:24,373   6   =>  67   		Training 486 pattern with 97.50% 	Forward time: 	 0.21 sec
2023-04-02 04:48:24,373 			Loss:    3.543e-03    			Backward time: 	 0.06 sec 
2023-04-02 04:48:24,477 			Learning rate: weights:   1.000e-03    
2023-04-02 04:48:24,477 			Last test performance: 98.36%
2023-04-02 04:48:24,478 ----------------
2023-04-02 04:48:24,725   6   =>  68   		Training 486 pattern with 96.46% 	Forward time: 	 0.18 sec
2023-04-02 04:48:24,725 			Loss:    4.868e-03    			Backward time: 	 0.06 sec 
2023-04-02 04:48:24,837 			Learning rate: weights:   1.000e-03    
2023-04-02 04:48:24,837 			Last test performance: 98.36%
2023-04-02 04:48:24,837 ----------------
2023-04-02 04:48:25,085   6   =>  69   		Training 486 pattern with 98.12% 	Forward time: 	 0.18 sec
2023-04-02 04:48:25,085 			Loss:    2.331e-03    			Backward time: 	 0.06 sec 
2023-04-02 04:48:25,327 			Learning rate: weights:   1.000e-03    
2023-04-02 04:48:25,328 			Last test performance: 98.36%
2023-04-02 04:48:25,328 ----------------
2023-04-02 04:48:25,592   6   =>  70   		Training 486 pattern with 97.50% 	Forward time: 	 0.18 sec
2023-04-02 04:48:25,592 			Loss:    2.714e-03    			Backward time: 	 0.07 sec 
2023-04-02 04:48:25,682 			Learning rate: weights:   1.000e-03    
2023-04-02 04:48:25,683 			Last test performance: 98.36%
2023-04-02 04:48:25,683 ----------------
2023-04-02 04:48:25,934   6   =>  71   		Training 486 pattern with 97.71% 	Forward time: 	 0.18 sec
2023-04-02 04:48:25,935 			Loss:    3.014e-03    			Backward time: 	 0.06 sec 
2023-04-02 04:48:26,079 			Learning rate: weights:   1.000e-03    
2023-04-02 04:48:26,079 			Last test performance: 98.36%
2023-04-02 04:48:26,079 ----------------
2023-04-02 04:48:26,364   6   =>  72   		Training 486 pattern with 98.12% 	Forward time: 	 0.21 sec
2023-04-02 04:48:26,364 			Loss:    2.056e-03    			Backward time: 	 0.06 sec 
2023-04-02 04:48:26,554 			Learning rate: weights:   1.000e-03    
2023-04-02 04:48:26,554 			Last test performance: 98.36%
2023-04-02 04:48:26,554 ----------------
2023-04-02 04:48:26,849   6   =>  73   		Training 486 pattern with 98.96% 	Forward time: 	 0.24 sec
2023-04-02 04:48:26,849 			Loss:    2.113e-03    			Backward time: 	 0.05 sec 
2023-04-02 04:48:27,032 			Learning rate: weights:   1.000e-03    
2023-04-02 04:48:27,032 			Last test performance: 98.36%
2023-04-02 04:48:27,032 ----------------
2023-04-02 04:48:27,264   6   =>  74   		Training 486 pattern with 96.46% 	Forward time: 	 0.17 sec
2023-04-02 04:48:27,264 			Loss:    3.241e-03    			Backward time: 	 0.05 sec 
2023-04-02 04:48:27,416 			Learning rate: weights:   1.000e-03    
2023-04-02 04:48:27,416 			Last test performance: 98.36%
2023-04-02 04:48:27,417 ----------------
2023-04-02 04:48:27,649   6   =>  75   		Training 486 pattern with 98.12% 	Forward time: 	 0.17 sec
2023-04-02 04:48:27,649 			Loss:    2.360e-03    			Backward time: 	 0.05 sec 
2023-04-02 04:48:27,823 			Learning rate: weights:   1.000e-03    
2023-04-02 04:48:27,823 			Last test performance: 98.36%
2023-04-02 04:48:27,824 ----------------
2023-04-02 04:48:28,062   6   =>  76   		Training 486 pattern with 98.54% 	Forward time: 	 0.17 sec
2023-04-02 04:48:28,062 			Loss:    2.361e-03    			Backward time: 	 0.05 sec 
2023-04-02 04:48:28,165 			Learning rate: weights:   1.000e-03    
2023-04-02 04:48:28,165 			Last test performance: 98.36%
2023-04-02 04:48:28,165 ----------------
2023-04-02 04:48:28,442   6   =>  77   		Training 486 pattern with 97.50% 	Forward time: 	 0.22 sec
2023-04-02 04:48:28,442 			Loss:    3.120e-03    			Backward time: 	 0.05 sec 
2023-04-02 04:48:28,578 			Learning rate: weights:   1.000e-03    
2023-04-02 04:48:28,578 			Last test performance: 98.36%
2023-04-02 04:48:28,579 ----------------
2023-04-02 04:48:28,827   6   =>  78   		Training 486 pattern with 98.12% 	Forward time: 	 0.18 sec
2023-04-02 04:48:28,827 			Loss:    2.764e-03    			Backward time: 	 0.06 sec 
2023-04-02 04:48:28,984 			Learning rate: weights:   1.000e-03    
2023-04-02 04:48:28,985 			Last test performance: 98.36%
2023-04-02 04:48:28,985 ----------------
2023-04-02 04:48:29,233   6   =>  79   		Training 486 pattern with 97.92% 	Forward time: 	 0.18 sec
2023-04-02 04:48:29,233 			Loss:    2.416e-03    			Backward time: 	 0.06 sec 
2023-04-02 04:48:29,367 			Learning rate: weights:   1.000e-03    
2023-04-02 04:48:29,367 			Last test performance: 98.36%
2023-04-02 04:48:29,367 ----------------
2023-04-02 04:48:29,611   6   =>  80   		Training 486 pattern with 97.29% 	Forward time: 	 0.18 sec
2023-04-02 04:48:29,611 			Loss:    3.569e-03    			Backward time: 	 0.06 sec 
2023-04-02 04:48:29,699 			Learning rate: weights:   1.000e-03    
2023-04-02 04:48:29,699 			Last test performance: 98.36%
2023-04-02 04:48:29,699 ----------------
2023-04-02 04:48:29,963   6   =>  81   		Training 486 pattern with 97.92% 	Forward time: 	 0.20 sec
2023-04-02 04:48:29,963 			Loss:    2.812e-03    			Backward time: 	 0.05 sec 
2023-04-02 04:48:30,053 			Learning rate: weights:   1.000e-03    
2023-04-02 04:48:30,053 			Last test performance: 98.36%
2023-04-02 04:48:30,053 ----------------
2023-04-02 04:48:30,288   6   =>  82   		Training 486 pattern with 97.50% 	Forward time: 	 0.17 sec
2023-04-02 04:48:30,288 			Loss:    2.871e-03    			Backward time: 	 0.05 sec 
2023-04-02 04:48:30,398 			Learning rate: weights:   1.000e-03    
2023-04-02 04:48:30,398 			Last test performance: 98.36%
2023-04-02 04:48:30,398 ----------------
2023-04-02 04:48:30,645   6   =>  83   		Training 486 pattern with 98.33% 	Forward time: 	 0.17 sec
2023-04-02 04:48:30,645 			Loss:    2.465e-03    			Backward time: 	 0.06 sec 
2023-04-02 04:48:30,731 			Learning rate: weights:   1.000e-03    
2023-04-02 04:48:30,731 			Last test performance: 98.36%
2023-04-02 04:48:30,731 ----------------
2023-04-02 04:48:31,010   6   =>  84   		Training 486 pattern with 97.29% 	Forward time: 	 0.22 sec
2023-04-02 04:48:31,010 			Loss:    3.453e-03    			Backward time: 	 0.05 sec 
2023-04-02 04:48:31,134 			Learning rate: weights:   1.000e-03    
2023-04-02 04:48:31,134 			Last test performance: 98.36%
2023-04-02 04:48:31,134 ----------------
2023-04-02 04:48:31,378   6   =>  85   		Training 486 pattern with 96.88% 	Forward time: 	 0.18 sec
2023-04-02 04:48:31,378 			Loss:    4.486e-03    			Backward time: 	 0.06 sec 
2023-04-02 04:48:31,475 			Learning rate: weights:   1.000e-03    
2023-04-02 04:48:31,475 			Last test performance: 98.36%
2023-04-02 04:48:31,475 ----------------
2023-04-02 04:48:31,727   6   =>  86   		Training 486 pattern with 96.88% 	Forward time: 	 0.18 sec
2023-04-02 04:48:31,727 			Loss:    2.873e-03    			Backward time: 	 0.06 sec 
2023-04-02 04:48:31,853 			Learning rate: weights:   1.000e-03    
2023-04-02 04:48:31,853 			Last test performance: 98.36%
2023-04-02 04:48:31,853 ----------------
2023-04-02 04:48:32,099   6   =>  87   		Training 486 pattern with 98.54% 	Forward time: 	 0.18 sec
2023-04-02 04:48:32,099 			Loss:    2.263e-03    			Backward time: 	 0.06 sec 
2023-04-02 04:48:32,284 			Learning rate: weights:   1.000e-03    
2023-04-02 04:48:32,285 			Last test performance: 98.36%
2023-04-02 04:48:32,285 ----------------
2023-04-02 04:48:32,548   6   =>  88   		Training 486 pattern with 97.29% 	Forward time: 	 0.20 sec
2023-04-02 04:48:32,548 			Loss:    3.785e-03    			Backward time: 	 0.05 sec 
2023-04-02 04:48:32,654 			Learning rate: weights:   1.000e-03    
2023-04-02 04:48:32,654 			Last test performance: 98.36%
2023-04-02 04:48:32,654 ----------------
2023-04-02 04:48:32,896   6   =>  89   		Training 486 pattern with 97.50% 	Forward time: 	 0.18 sec
2023-04-02 04:48:32,896 			Loss:    3.046e-03    			Backward time: 	 0.06 sec 
2023-04-02 04:48:33,084 			Learning rate: weights:   1.000e-03    
2023-04-02 04:48:33,084 			Last test performance: 98.36%
2023-04-02 04:48:33,084 ----------------
2023-04-02 04:48:33,345   6   =>  90   		Training 486 pattern with 99.17% 	Forward time: 	 0.20 sec
2023-04-02 04:48:33,346 			Loss:    1.323e-03    			Backward time: 	 0.05 sec 
2023-04-02 04:48:33,480 			Learning rate: weights:   1.000e-03    
2023-04-02 04:48:33,480 			Last test performance: 98.36%
2023-04-02 04:48:33,480 ----------------
2023-04-02 04:48:33,771   6   =>  91   		Training 486 pattern with 98.12% 	Forward time: 	 0.23 sec
2023-04-02 04:48:33,771 			Loss:    2.953e-03    			Backward time: 	 0.05 sec 
2023-04-02 04:48:33,885 			Learning rate: weights:   1.000e-03    
2023-04-02 04:48:33,885 			Last test performance: 98.36%
2023-04-02 04:48:33,885 ----------------
2023-04-02 04:48:34,130   6   =>  92   		Training 486 pattern with 97.50% 	Forward time: 	 0.17 sec
2023-04-02 04:48:34,130 			Loss:    3.309e-03    			Backward time: 	 0.06 sec 
2023-04-02 04:48:34,258 			Learning rate: weights:   1.000e-03    
2023-04-02 04:48:34,258 			Last test performance: 98.36%
2023-04-02 04:48:34,258 ----------------
2023-04-02 04:48:34,507   6   =>  93   		Training 486 pattern with 97.92% 	Forward time: 	 0.18 sec
2023-04-02 04:48:34,508 			Loss:    3.542e-03    			Backward time: 	 0.06 sec 
2023-04-02 04:48:34,681 			Learning rate: weights:   1.000e-03    
2023-04-02 04:48:34,682 			Last test performance: 98.36%
2023-04-02 04:48:34,682 ----------------
2023-04-02 04:48:34,907   6   =>  94   		Training 486 pattern with 97.08% 	Forward time: 	 0.16 sec
2023-04-02 04:48:34,907 			Loss:    3.980e-03    			Backward time: 	 0.05 sec 
2023-04-02 04:48:35,063 			Learning rate: weights:   1.000e-03    
2023-04-02 04:48:35,063 			Last test performance: 98.36%
2023-04-02 04:48:35,063 ----------------
2023-04-02 04:48:35,313   6   =>  95   		Training 486 pattern with 97.29% 	Forward time: 	 0.18 sec
2023-04-02 04:48:35,313 			Loss:    2.684e-03    			Backward time: 	 0.06 sec 
2023-04-02 04:48:35,467 			Learning rate: weights:   1.000e-03    
2023-04-02 04:48:35,467 			Last test performance: 98.36%
2023-04-02 04:48:35,467 ----------------
2023-04-02 04:48:35,708   6   =>  96   		Training 486 pattern with 97.71% 	Forward time: 	 0.17 sec
2023-04-02 04:48:35,708 			Loss:    3.716e-03    			Backward time: 	 0.05 sec 
2023-04-02 04:48:35,793 			Learning rate: weights:   1.000e-03    
2023-04-02 04:48:35,793 			Last test performance: 98.36%
2023-04-02 04:48:35,793 ----------------
2023-04-02 04:48:36,041   6   =>  97   		Training 486 pattern with 97.08% 	Forward time: 	 0.18 sec
2023-04-02 04:48:36,041 			Loss:    3.300e-03    			Backward time: 	 0.06 sec 
2023-04-02 04:48:36,141 			Learning rate: weights:   1.000e-03    
2023-04-02 04:48:36,141 			Last test performance: 98.36%
2023-04-02 04:48:36,141 ----------------
2023-04-02 04:48:36,376   6   =>  98   		Training 486 pattern with 96.04% 	Forward time: 	 0.17 sec
2023-04-02 04:48:36,376 			Loss:    5.192e-03    			Backward time: 	 0.05 sec 
2023-04-02 04:48:36,462 			Learning rate: weights:   1.000e-03    
2023-04-02 04:48:36,462 			Last test performance: 98.36%
2023-04-02 04:48:36,462 ----------------
2023-04-02 04:48:36,700   6   =>  99   		Training 486 pattern with 98.33% 	Forward time: 	 0.17 sec
2023-04-02 04:48:36,700 			Loss:    2.329e-03    			Backward time: 	 0.05 sec 
2023-04-02 04:48:36,785 			Learning rate: weights:   1.000e-03    
2023-04-02 04:48:36,785 			Last test performance: 98.36%
2023-04-02 04:48:36,785 ----------------
2023-04-02 04:48:37,024   6   => 100   		Training 486 pattern with 97.71% 	Forward time: 	 0.17 sec
2023-04-02 04:48:37,024 			Loss:    2.314e-03    			Backward time: 	 0.05 sec 
2023-04-02 04:48:37,141 			Learning rate: weights:   1.000e-03    
2023-04-02 04:48:37,141 			Last test performance: 98.36%
2023-04-02 04:48:37,141 ----------------
2023-04-02 04:48:37,415   6   => 101   		Training 486 pattern with 97.92% 	Forward time: 	 0.20 sec
2023-04-02 04:48:37,415 			Loss:    2.589e-03    			Backward time: 	 0.06 sec 
2023-04-02 04:48:37,525 			Learning rate: weights:   1.000e-03    
2023-04-02 04:48:37,525 			Last test performance: 98.36%
2023-04-02 04:48:37,525 ----------------
2023-04-02 04:48:37,794   6   => 102   		Training 486 pattern with 98.12% 	Forward time: 	 0.21 sec
2023-04-02 04:48:37,794 			Loss:    2.651e-03    			Backward time: 	 0.05 sec 
2023-04-02 04:48:37,883 			Learning rate: weights:   1.000e-03    
2023-04-02 04:48:37,883 			Last test performance: 98.36%
2023-04-02 04:48:37,883 ----------------
2023-04-02 04:48:38,155   6   => 103   		Training 486 pattern with 98.12% 	Forward time: 	 0.20 sec
2023-04-02 04:48:38,155 			Loss:    2.691e-03    			Backward time: 	 0.06 sec 
2023-04-02 04:48:38,281 			Learning rate: weights:   1.000e-03    
2023-04-02 04:48:38,281 			Last test performance: 98.36%
2023-04-02 04:48:38,281 ----------------
2023-04-02 04:48:38,526   6   => 104   		Training 486 pattern with 98.12% 	Forward time: 	 0.18 sec
2023-04-02 04:48:38,526 			Loss:    2.506e-03    			Backward time: 	 0.05 sec 
2023-04-02 04:48:38,632 			Learning rate: weights:   1.000e-03    
2023-04-02 04:48:38,632 			Last test performance: 98.36%
2023-04-02 04:48:38,633 ----------------
2023-04-02 04:48:38,916   6   => 105   		Training 486 pattern with 97.71% 	Forward time: 	 0.21 sec
2023-04-02 04:48:38,916 			Loss:    3.635e-03    			Backward time: 	 0.06 sec 
2023-04-02 04:48:39,042 			Learning rate: weights:   1.000e-03    
2023-04-02 04:48:39,043 			Last test performance: 98.36%
2023-04-02 04:48:39,043 ----------------
2023-04-02 04:48:39,296   6   => 106   		Training 486 pattern with 98.12% 	Forward time: 	 0.18 sec
2023-04-02 04:48:39,297 			Loss:    2.421e-03    			Backward time: 	 0.06 sec 
2023-04-02 04:48:39,388 			Learning rate: weights:   1.000e-03    
2023-04-02 04:48:39,389 			Last test performance: 98.36%
2023-04-02 04:48:39,389 ----------------
2023-04-02 04:48:39,697   6   => 107   		Training 486 pattern with 97.29% 	Forward time: 	 0.25 sec
2023-04-02 04:48:39,697 			Loss:    3.598e-03    			Backward time: 	 0.05 sec 
2023-04-02 04:48:39,818 			Learning rate: weights:   1.000e-03    
2023-04-02 04:48:39,818 			Last test performance: 98.36%
2023-04-02 04:48:39,818 ----------------
2023-04-02 04:48:40,111   6   => 108   		Training 486 pattern with 98.96% 	Forward time: 	 0.23 sec
2023-04-02 04:48:40,112 			Loss:    2.052e-03    			Backward time: 	 0.05 sec 
2023-04-02 04:48:40,268 			Learning rate: weights:   1.000e-03    
2023-04-02 04:48:40,269 			Last test performance: 98.36%
2023-04-02 04:48:40,269 ----------------
2023-04-02 04:48:40,535   6   => 109   		Training 486 pattern with 97.50% 	Forward time: 	 0.21 sec
2023-04-02 04:48:40,535 			Loss:    3.089e-03    			Backward time: 	 0.05 sec 
2023-04-02 04:48:40,689 			Learning rate: weights:   1.000e-03    
2023-04-02 04:48:40,689 			Last test performance: 98.36%
2023-04-02 04:48:40,690 ----------------
2023-04-02 04:48:40,957   6   => 110   		Training 486 pattern with 96.67% 	Forward time: 	 0.21 sec
2023-04-02 04:48:40,957 			Loss:    3.925e-03    			Backward time: 	 0.05 sec 
2023-04-02 04:48:41,099 			Learning rate: weights:   1.000e-03    
2023-04-02 04:48:41,099 			Last test performance: 98.36%
2023-04-02 04:48:41,099 ----------------
2023-04-02 04:48:41,334   6   => 111   		Training 486 pattern with 97.08% 	Forward time: 	 0.17 sec
2023-04-02 04:48:41,334 			Loss:    3.562e-03    			Backward time: 	 0.06 sec 
2023-04-02 04:48:41,419 			Learning rate: weights:   1.000e-03    
2023-04-02 04:48:41,419 			Last test performance: 98.36%
2023-04-02 04:48:41,419 ----------------
2023-04-02 04:48:41,781   6   => 112   		Training 486 pattern with 97.29% 	Forward time: 	 0.25 sec
2023-04-02 04:48:41,781 			Loss:    2.491e-03    			Backward time: 	 0.10 sec 
2023-04-02 04:48:41,884 			Learning rate: weights:   1.000e-03    
2023-04-02 04:48:41,884 			Last test performance: 98.36%
2023-04-02 04:48:41,885 ----------------
2023-04-02 04:48:42,139   6   => 113   		Training 486 pattern with 97.71% 	Forward time: 	 0.18 sec
2023-04-02 04:48:42,139 			Loss:    2.280e-03    			Backward time: 	 0.06 sec 
2023-04-02 04:48:42,219 			Learning rate: weights:   1.000e-03    
2023-04-02 04:48:42,219 			Last test performance: 98.36%
2023-04-02 04:48:42,220 ----------------
2023-04-02 04:48:42,504   6   => 114   		Training 486 pattern with 98.12% 	Forward time: 	 0.22 sec
2023-04-02 04:48:42,504 			Loss:    2.382e-03    			Backward time: 	 0.05 sec 
2023-04-02 04:48:42,624 			Learning rate: weights:   1.000e-03    
2023-04-02 04:48:42,624 			Last test performance: 98.36%
2023-04-02 04:48:42,624 ----------------
2023-04-02 04:48:42,886   6   => 115   		Training 486 pattern with 97.50% 	Forward time: 	 0.20 sec
2023-04-02 04:48:42,886 			Loss:    3.414e-03    			Backward time: 	 0.05 sec 
2023-04-02 04:48:43,000 			Learning rate: weights:   1.000e-03    
2023-04-02 04:48:43,000 			Last test performance: 98.36%
2023-04-02 04:48:43,000 ----------------
2023-04-02 04:48:43,302   6   => 116   		Training 486 pattern with 97.92% 	Forward time: 	 0.22 sec
2023-04-02 04:48:43,302 			Loss:    2.920e-03    			Backward time: 	 0.06 sec 
2023-04-02 04:48:43,404 			Learning rate: weights:   1.000e-03    
2023-04-02 04:48:43,404 			Last test performance: 98.36%
2023-04-02 04:48:43,404 ----------------
2023-04-02 04:48:43,698   6   => 117   		Training 486 pattern with 98.12% 	Forward time: 	 0.21 sec
2023-04-02 04:48:43,699 			Loss:    3.263e-03    			Backward time: 	 0.07 sec 
2023-04-02 04:48:43,831 			Learning rate: weights:   1.000e-03    
2023-04-02 04:48:43,832 			Last test performance: 98.36%
2023-04-02 04:48:43,832 ----------------
2023-04-02 04:48:44,095   6   => 118   		Training 486 pattern with 97.71% 	Forward time: 	 0.19 sec
2023-04-02 04:48:44,096 			Loss:    3.285e-03    			Backward time: 	 0.06 sec 
2023-04-02 04:48:44,251 			Learning rate: weights:   1.000e-03    
2023-04-02 04:48:44,251 			Last test performance: 98.36%
2023-04-02 04:48:44,251 ----------------
2023-04-02 04:48:44,518   6   => 119   		Training 486 pattern with 97.71% 	Forward time: 	 0.19 sec
2023-04-02 04:48:44,518 			Loss:    3.710e-03    			Backward time: 	 0.06 sec 
2023-04-02 04:48:44,607 			Learning rate: weights:   1.000e-03    
2023-04-02 04:48:44,607 			Last test performance: 98.36%
2023-04-02 04:48:44,607 ----------------
2023-04-02 04:48:44,865   6   => 120   		Training 486 pattern with 98.54% 	Forward time: 	 0.18 sec
2023-04-02 04:48:44,865 			Loss:    2.307e-03    			Backward time: 	 0.06 sec 
2023-04-02 04:48:44,957 			Learning rate: weights:   1.000e-03    
2023-04-02 04:48:44,957 			Last test performance: 98.36%
2023-04-02 04:48:44,957 ----------------
2023-04-02 04:48:45,230   6   => 121   		Training 486 pattern with 97.50% 	Forward time: 	 0.19 sec
2023-04-02 04:48:45,230 			Loss:    3.120e-03    			Backward time: 	 0.06 sec 
2023-04-02 04:48:45,362 			Learning rate: weights:   1.000e-03    
2023-04-02 04:48:45,363 			Last test performance: 98.36%
2023-04-02 04:48:45,363 ----------------
2023-04-02 04:48:45,629   6   => 122   		Training 486 pattern with 98.12% 	Forward time: 	 0.19 sec
2023-04-02 04:48:45,630 			Loss:    3.440e-03    			Backward time: 	 0.06 sec 
2023-04-02 04:48:45,766 			Learning rate: weights:   1.000e-03    
2023-04-02 04:48:45,766 			Last test performance: 98.36%
2023-04-02 04:48:45,766 ----------------
2023-04-02 04:48:46,046   6   => 123   		Training 486 pattern with 98.75% 	Forward time: 	 0.21 sec
2023-04-02 04:48:46,046 			Loss:    1.734e-03    			Backward time: 	 0.06 sec 
2023-04-02 04:48:46,172 			Learning rate: weights:   1.000e-03    
2023-04-02 04:48:46,172 			Last test performance: 98.36%
2023-04-02 04:48:46,172 ----------------
2023-04-02 04:48:46,431   6   => 124   		Training 486 pattern with 97.50% 	Forward time: 	 0.18 sec
2023-04-02 04:48:46,431 			Loss:    2.636e-03    			Backward time: 	 0.06 sec 
2023-04-02 04:48:46,547 
2023-04-02 04:48:46,547 Testing:
2023-04-02 04:48:46,559 		24 of 10000 with 91.67% 	 Time used:  0.01 sec
2023-04-02 04:48:46,571 		48 of 10000 with 95.83% 	 Time used:  0.01 sec
2023-04-02 04:48:46,582 		72 of 10000 with 97.22% 	 Time used:  0.01 sec
2023-04-02 04:48:46,593 		96 of 10000 with 96.88% 	 Time used:  0.01 sec
2023-04-02 04:48:46,604 		120 of 10000 with 97.50% 	 Time used:  0.01 sec
2023-04-02 04:48:46,612 		144 of 10000 with 97.22% 	 Time used:  0.01 sec
2023-04-02 04:48:46,619 		168 of 10000 with 97.02% 	 Time used:  0.01 sec
2023-04-02 04:48:46,626 		192 of 10000 with 97.40% 	 Time used:  0.01 sec
2023-04-02 04:48:46,633 		216 of 10000 with 97.69% 	 Time used:  0.01 sec
2023-04-02 04:48:46,639 		240 of 10000 with 97.92% 	 Time used:  0.01 sec
2023-04-02 04:48:46,646 		264 of 10000 with 98.11% 	 Time used:  0.01 sec
2023-04-02 04:48:46,653 		288 of 10000 with 98.26% 	 Time used:  0.01 sec
2023-04-02 04:48:46,659 		312 of 10000 with 98.08% 	 Time used:  0.01 sec
2023-04-02 04:48:46,666 		336 of 10000 with 97.92% 	 Time used:  0.01 sec
2023-04-02 04:48:46,673 		360 of 10000 with 98.06% 	 Time used:  0.01 sec
2023-04-02 04:48:46,680 		384 of 10000 with 98.18% 	 Time used:  0.01 sec
2023-04-02 04:48:46,687 		408 of 10000 with 98.28% 	 Time used:  0.01 sec
2023-04-02 04:48:46,694 		432 of 10000 with 98.38% 	 Time used:  0.01 sec
2023-04-02 04:48:46,701 		456 of 10000 with 98.03% 	 Time used:  0.01 sec
2023-04-02 04:48:46,707 		480 of 10000 with 97.92% 	 Time used:  0.01 sec
2023-04-02 04:48:46,714 		504 of 10000 with 98.02% 	 Time used:  0.01 sec
2023-04-02 04:48:46,721 		528 of 10000 with 98.11% 	 Time used:  0.01 sec
2023-04-02 04:48:46,728 		552 of 10000 with 98.19% 	 Time used:  0.01 sec
2023-04-02 04:48:46,735 		576 of 10000 with 98.26% 	 Time used:  0.01 sec
2023-04-02 04:48:46,742 		600 of 10000 with 98.33% 	 Time used:  0.01 sec
2023-04-02 04:48:46,749 		624 of 10000 with 98.40% 	 Time used:  0.01 sec
2023-04-02 04:48:46,756 		648 of 10000 with 98.30% 	 Time used:  0.01 sec
2023-04-02 04:48:46,763 		672 of 10000 with 98.36% 	 Time used:  0.01 sec
2023-04-02 04:48:46,770 		696 of 10000 with 98.42% 	 Time used:  0.01 sec
2023-04-02 04:48:46,777 		720 of 10000 with 98.33% 	 Time used:  0.01 sec
2023-04-02 04:48:46,784 		744 of 10000 with 98.25% 	 Time used:  0.01 sec
2023-04-02 04:48:46,791 		768 of 10000 with 98.31% 	 Time used:  0.01 sec
2023-04-02 04:48:46,798 		792 of 10000 with 98.36% 	 Time used:  0.01 sec
2023-04-02 04:48:46,804 		816 of 10000 with 98.41% 	 Time used:  0.01 sec
2023-04-02 04:48:46,811 		840 of 10000 with 98.33% 	 Time used:  0.01 sec
2023-04-02 04:48:46,819 		864 of 10000 with 98.26% 	 Time used:  0.01 sec
2023-04-02 04:48:46,825 		888 of 10000 with 98.31% 	 Time used:  0.01 sec
2023-04-02 04:48:46,832 		912 of 10000 with 98.14% 	 Time used:  0.01 sec
2023-04-02 04:48:46,839 		936 of 10000 with 98.18% 	 Time used:  0.01 sec
2023-04-02 04:48:46,846 		960 of 10000 with 98.23% 	 Time used:  0.01 sec
2023-04-02 04:48:46,853 		984 of 10000 with 98.27% 	 Time used:  0.01 sec
2023-04-02 04:48:46,860 		1008 of 10000 with 98.31% 	 Time used:  0.01 sec
2023-04-02 04:48:46,867 		1032 of 10000 with 98.35% 	 Time used:  0.01 sec
2023-04-02 04:48:46,874 		1056 of 10000 with 98.30% 	 Time used:  0.01 sec
2023-04-02 04:48:46,881 		1080 of 10000 with 98.33% 	 Time used:  0.01 sec
2023-04-02 04:48:46,888 		1104 of 10000 with 98.37% 	 Time used:  0.01 sec
2023-04-02 04:48:46,895 		1128 of 10000 with 98.40% 	 Time used:  0.01 sec
2023-04-02 04:48:46,901 		1152 of 10000 with 98.44% 	 Time used:  0.01 sec
2023-04-02 04:48:46,909 		1176 of 10000 with 98.47% 	 Time used:  0.01 sec
2023-04-02 04:48:46,916 		1200 of 10000 with 98.50% 	 Time used:  0.01 sec
2023-04-02 04:48:46,923 		1224 of 10000 with 98.45% 	 Time used:  0.01 sec
2023-04-02 04:48:46,930 		1248 of 10000 with 98.48% 	 Time used:  0.01 sec
2023-04-02 04:48:46,937 		1272 of 10000 with 98.51% 	 Time used:  0.01 sec
2023-04-02 04:48:46,944 		1296 of 10000 with 98.46% 	 Time used:  0.01 sec
2023-04-02 04:48:46,951 		1320 of 10000 with 98.48% 	 Time used:  0.01 sec
2023-04-02 04:48:46,958 		1344 of 10000 with 98.51% 	 Time used:  0.01 sec
2023-04-02 04:48:46,964 		1368 of 10000 with 98.54% 	 Time used:  0.01 sec
2023-04-02 04:48:46,972 		1392 of 10000 with 98.56% 	 Time used:  0.01 sec
2023-04-02 04:48:46,978 		1416 of 10000 with 98.59% 	 Time used:  0.01 sec
2023-04-02 04:48:46,985 		1440 of 10000 with 98.61% 	 Time used:  0.01 sec
2023-04-02 04:48:46,992 		1464 of 10000 with 98.63% 	 Time used:  0.01 sec
2023-04-02 04:48:46,999 		1488 of 10000 with 98.59% 	 Time used:  0.01 sec
2023-04-02 04:48:47,006 		1512 of 10000 with 98.61% 	 Time used:  0.01 sec
2023-04-02 04:48:47,013 		1536 of 10000 with 98.63% 	 Time used:  0.01 sec
2023-04-02 04:48:47,020 		1560 of 10000 with 98.65% 	 Time used:  0.01 sec
2023-04-02 04:48:47,027 		1584 of 10000 with 98.61% 	 Time used:  0.01 sec
2023-04-02 04:48:47,034 		1608 of 10000 with 98.57% 	 Time used:  0.01 sec
2023-04-02 04:48:47,041 		1632 of 10000 with 98.53% 	 Time used:  0.01 sec
2023-04-02 04:48:47,048 		1656 of 10000 with 98.55% 	 Time used:  0.01 sec
2023-04-02 04:48:47,055 		1680 of 10000 with 98.57% 	 Time used:  0.01 sec
2023-04-02 04:48:47,062 		1704 of 10000 with 98.59% 	 Time used:  0.01 sec
2023-04-02 04:48:47,069 		1728 of 10000 with 98.55% 	 Time used:  0.01 sec
2023-04-02 04:48:47,076 		1752 of 10000 with 98.57% 	 Time used:  0.01 sec
2023-04-02 04:48:47,083 		1776 of 10000 with 98.59% 	 Time used:  0.01 sec
2023-04-02 04:48:47,090 		1800 of 10000 with 98.61% 	 Time used:  0.01 sec
2023-04-02 04:48:47,097 		1824 of 10000 with 98.63% 	 Time used:  0.01 sec
2023-04-02 04:48:47,104 		1848 of 10000 with 98.65% 	 Time used:  0.01 sec
2023-04-02 04:48:47,111 		1872 of 10000 with 98.61% 	 Time used:  0.01 sec
2023-04-02 04:48:47,118 		1896 of 10000 with 98.63% 	 Time used:  0.01 sec
2023-04-02 04:48:47,125 		1920 of 10000 with 98.65% 	 Time used:  0.01 sec
2023-04-02 04:48:47,132 		1944 of 10000 with 98.66% 	 Time used:  0.01 sec
2023-04-02 04:48:47,139 		1968 of 10000 with 98.63% 	 Time used:  0.01 sec
2023-04-02 04:48:47,147 		1992 of 10000 with 98.59% 	 Time used:  0.01 sec
2023-04-02 04:48:47,154 		2016 of 10000 with 98.61% 	 Time used:  0.01 sec
2023-04-02 04:48:47,161 		2040 of 10000 with 98.63% 	 Time used:  0.01 sec
2023-04-02 04:48:47,168 		2064 of 10000 with 98.64% 	 Time used:  0.01 sec
2023-04-02 04:48:47,175 		2088 of 10000 with 98.61% 	 Time used:  0.01 sec
2023-04-02 04:48:47,182 		2112 of 10000 with 98.63% 	 Time used:  0.01 sec
2023-04-02 04:48:47,189 		2136 of 10000 with 98.64% 	 Time used:  0.01 sec
2023-04-02 04:48:47,196 		2160 of 10000 with 98.66% 	 Time used:  0.01 sec
2023-04-02 04:48:47,203 		2184 of 10000 with 98.67% 	 Time used:  0.01 sec
2023-04-02 04:48:47,210 		2208 of 10000 with 98.69% 	 Time used:  0.01 sec
2023-04-02 04:48:47,217 		2232 of 10000 with 98.70% 	 Time used:  0.01 sec
2023-04-02 04:48:47,224 		2256 of 10000 with 98.71% 	 Time used:  0.01 sec
2023-04-02 04:48:47,231 		2280 of 10000 with 98.73% 	 Time used:  0.01 sec
2023-04-02 04:48:47,238 		2304 of 10000 with 98.74% 	 Time used:  0.01 sec
2023-04-02 04:48:47,245 		2328 of 10000 with 98.75% 	 Time used:  0.01 sec
2023-04-02 04:48:47,252 		2352 of 10000 with 98.72% 	 Time used:  0.01 sec
2023-04-02 04:48:47,259 		2376 of 10000 with 98.74% 	 Time used:  0.01 sec
2023-04-02 04:48:47,266 		2400 of 10000 with 98.75% 	 Time used:  0.01 sec
2023-04-02 04:48:47,272 		2424 of 10000 with 98.72% 	 Time used:  0.01 sec
2023-04-02 04:48:47,279 		2448 of 10000 with 98.73% 	 Time used:  0.01 sec
2023-04-02 04:48:47,286 		2472 of 10000 with 98.75% 	 Time used:  0.01 sec
2023-04-02 04:48:47,293 		2496 of 10000 with 98.76% 	 Time used:  0.01 sec
2023-04-02 04:48:47,300 		2520 of 10000 with 98.77% 	 Time used:  0.01 sec
2023-04-02 04:48:47,307 		2544 of 10000 with 98.78% 	 Time used:  0.01 sec
2023-04-02 04:48:47,314 		2568 of 10000 with 98.79% 	 Time used:  0.01 sec
2023-04-02 04:48:47,321 		2592 of 10000 with 98.80% 	 Time used:  0.01 sec
2023-04-02 04:48:47,328 		2616 of 10000 with 98.81% 	 Time used:  0.01 sec
2023-04-02 04:48:47,335 		2640 of 10000 with 98.83% 	 Time used:  0.01 sec
2023-04-02 04:48:47,342 		2664 of 10000 with 98.84% 	 Time used:  0.01 sec
2023-04-02 04:48:47,349 		2688 of 10000 with 98.85% 	 Time used:  0.01 sec
2023-04-02 04:48:47,355 		2712 of 10000 with 98.86% 	 Time used:  0.01 sec
2023-04-02 04:48:47,363 		2736 of 10000 with 98.87% 	 Time used:  0.01 sec
2023-04-02 04:48:47,370 		2760 of 10000 with 98.88% 	 Time used:  0.01 sec
2023-04-02 04:48:47,377 		2784 of 10000 with 98.89% 	 Time used:  0.01 sec
2023-04-02 04:48:47,384 		2808 of 10000 with 98.90% 	 Time used:  0.01 sec
2023-04-02 04:48:47,391 		2832 of 10000 with 98.91% 	 Time used:  0.01 sec
2023-04-02 04:48:47,398 		2856 of 10000 with 98.91% 	 Time used:  0.01 sec
2023-04-02 04:48:47,405 		2880 of 10000 with 98.89% 	 Time used:  0.01 sec
2023-04-02 04:48:47,412 		2904 of 10000 with 98.90% 	 Time used:  0.01 sec
2023-04-02 04:48:47,419 		2928 of 10000 with 98.91% 	 Time used:  0.01 sec
2023-04-02 04:48:47,426 		2952 of 10000 with 98.92% 	 Time used:  0.01 sec
2023-04-02 04:48:47,433 		2976 of 10000 with 98.89% 	 Time used:  0.01 sec
2023-04-02 04:48:47,440 		3000 of 10000 with 98.90% 	 Time used:  0.01 sec
2023-04-02 04:48:47,447 		3024 of 10000 with 98.91% 	 Time used:  0.01 sec
2023-04-02 04:48:47,454 		3048 of 10000 with 98.92% 	 Time used:  0.01 sec
2023-04-02 04:48:47,461 		3072 of 10000 with 98.93% 	 Time used:  0.01 sec
2023-04-02 04:48:47,468 		3096 of 10000 with 98.90% 	 Time used:  0.01 sec
2023-04-02 04:48:47,475 		3120 of 10000 with 98.91% 	 Time used:  0.01 sec
2023-04-02 04:48:47,482 		3144 of 10000 with 98.92% 	 Time used:  0.01 sec
2023-04-02 04:48:47,489 		3168 of 10000 with 98.90% 	 Time used:  0.01 sec
2023-04-02 04:48:47,496 		3192 of 10000 with 98.87% 	 Time used:  0.01 sec
2023-04-02 04:48:47,503 		3216 of 10000 with 98.85% 	 Time used:  0.01 sec
2023-04-02 04:48:47,509 		3240 of 10000 with 98.83% 	 Time used:  0.01 sec
2023-04-02 04:48:47,516 		3264 of 10000 with 98.84% 	 Time used:  0.01 sec
2023-04-02 04:48:47,523 		3288 of 10000 with 98.84% 	 Time used:  0.01 sec
2023-04-02 04:48:47,530 		3312 of 10000 with 98.85% 	 Time used:  0.01 sec
2023-04-02 04:48:47,538 		3336 of 10000 with 98.80% 	 Time used:  0.01 sec
2023-04-02 04:48:47,545 		3360 of 10000 with 98.81% 	 Time used:  0.01 sec
2023-04-02 04:48:47,552 		3384 of 10000 with 98.82% 	 Time used:  0.01 sec
2023-04-02 04:48:47,559 		3408 of 10000 with 98.83% 	 Time used:  0.01 sec
2023-04-02 04:48:47,566 		3432 of 10000 with 98.83% 	 Time used:  0.01 sec
2023-04-02 04:48:47,573 		3456 of 10000 with 98.81% 	 Time used:  0.01 sec
2023-04-02 04:48:47,580 		3480 of 10000 with 98.79% 	 Time used:  0.01 sec
2023-04-02 04:48:47,587 		3504 of 10000 with 98.77% 	 Time used:  0.01 sec
2023-04-02 04:48:47,594 		3528 of 10000 with 98.78% 	 Time used:  0.01 sec
2023-04-02 04:48:47,601 		3552 of 10000 with 98.79% 	 Time used:  0.01 sec
2023-04-02 04:48:47,608 		3576 of 10000 with 98.77% 	 Time used:  0.01 sec
2023-04-02 04:48:47,615 		3600 of 10000 with 98.78% 	 Time used:  0.01 sec
2023-04-02 04:48:47,622 		3624 of 10000 with 98.79% 	 Time used:  0.01 sec
2023-04-02 04:48:47,629 		3648 of 10000 with 98.79% 	 Time used:  0.01 sec
2023-04-02 04:48:47,636 		3672 of 10000 with 98.77% 	 Time used:  0.01 sec
2023-04-02 04:48:47,643 		3696 of 10000 with 98.76% 	 Time used:  0.01 sec
2023-04-02 04:48:47,650 		3720 of 10000 with 98.76% 	 Time used:  0.01 sec
2023-04-02 04:48:47,657 		3744 of 10000 with 98.74% 	 Time used:  0.01 sec
2023-04-02 04:48:47,664 		3768 of 10000 with 98.75% 	 Time used:  0.01 sec
2023-04-02 04:48:47,671 		3792 of 10000 with 98.76% 	 Time used:  0.01 sec
2023-04-02 04:48:47,678 		3816 of 10000 with 98.77% 	 Time used:  0.01 sec
2023-04-02 04:48:47,685 		3840 of 10000 with 98.78% 	 Time used:  0.01 sec
2023-04-02 04:48:47,692 		3864 of 10000 with 98.76% 	 Time used:  0.01 sec
2023-04-02 04:48:47,699 		3888 of 10000 with 98.74% 	 Time used:  0.01 sec
2023-04-02 04:48:47,706 		3912 of 10000 with 98.75% 	 Time used:  0.01 sec
2023-04-02 04:48:47,713 		3936 of 10000 with 98.76% 	 Time used:  0.01 sec
2023-04-02 04:48:47,720 		3960 of 10000 with 98.76% 	 Time used:  0.01 sec
2023-04-02 04:48:47,727 		3984 of 10000 with 98.74% 	 Time used:  0.01 sec
2023-04-02 04:48:47,734 		4008 of 10000 with 98.75% 	 Time used:  0.01 sec
2023-04-02 04:48:47,741 		4032 of 10000 with 98.76% 	 Time used:  0.01 sec
2023-04-02 04:48:47,749 		4056 of 10000 with 98.74% 	 Time used:  0.01 sec
2023-04-02 04:48:47,756 		4080 of 10000 with 98.75% 	 Time used:  0.01 sec
2023-04-02 04:48:47,763 		4104 of 10000 with 98.76% 	 Time used:  0.01 sec
2023-04-02 04:48:47,770 		4128 of 10000 with 98.76% 	 Time used:  0.01 sec
2023-04-02 04:48:47,776 		4152 of 10000 with 98.77% 	 Time used:  0.01 sec
2023-04-02 04:48:47,783 		4176 of 10000 with 98.78% 	 Time used:  0.01 sec
2023-04-02 04:48:47,790 		4200 of 10000 with 98.74% 	 Time used:  0.01 sec
2023-04-02 04:48:47,797 		4224 of 10000 with 98.75% 	 Time used:  0.01 sec
2023-04-02 04:48:47,804 		4248 of 10000 with 98.75% 	 Time used:  0.01 sec
2023-04-02 04:48:47,811 		4272 of 10000 with 98.76% 	 Time used:  0.01 sec
2023-04-02 04:48:47,818 		4296 of 10000 with 98.77% 	 Time used:  0.01 sec
2023-04-02 04:48:47,826 		4320 of 10000 with 98.77% 	 Time used:  0.01 sec
2023-04-02 04:48:47,833 		4344 of 10000 with 98.76% 	 Time used:  0.01 sec
2023-04-02 04:48:47,840 		4368 of 10000 with 98.76% 	 Time used:  0.01 sec
2023-04-02 04:48:47,846 		4392 of 10000 with 98.77% 	 Time used:  0.01 sec
2023-04-02 04:48:47,854 		4416 of 10000 with 98.75% 	 Time used:  0.01 sec
2023-04-02 04:48:47,860 		4440 of 10000 with 98.76% 	 Time used:  0.01 sec
2023-04-02 04:48:47,867 		4464 of 10000 with 98.77% 	 Time used:  0.01 sec
2023-04-02 04:48:47,874 		4488 of 10000 with 98.77% 	 Time used:  0.01 sec
2023-04-02 04:48:47,881 		4512 of 10000 with 98.74% 	 Time used:  0.01 sec
2023-04-02 04:48:47,889 		4536 of 10000 with 98.72% 	 Time used:  0.01 sec
2023-04-02 04:48:47,895 		4560 of 10000 with 98.73% 	 Time used:  0.01 sec
2023-04-02 04:48:47,903 		4584 of 10000 with 98.73% 	 Time used:  0.01 sec
2023-04-02 04:48:47,909 		4608 of 10000 with 98.72% 	 Time used:  0.01 sec
2023-04-02 04:48:47,917 		4632 of 10000 with 98.73% 	 Time used:  0.01 sec
2023-04-02 04:48:47,924 		4656 of 10000 with 98.73% 	 Time used:  0.01 sec
2023-04-02 04:48:47,931 		4680 of 10000 with 98.74% 	 Time used:  0.01 sec
2023-04-02 04:48:47,938 		4704 of 10000 with 98.75% 	 Time used:  0.01 sec
2023-04-02 04:48:47,945 		4728 of 10000 with 98.73% 	 Time used:  0.01 sec
2023-04-02 04:48:47,952 		4752 of 10000 with 98.74% 	 Time used:  0.01 sec
2023-04-02 04:48:47,959 		4776 of 10000 with 98.74% 	 Time used:  0.01 sec
2023-04-02 04:48:47,966 		4800 of 10000 with 98.75% 	 Time used:  0.01 sec
2023-04-02 04:48:47,973 		4824 of 10000 with 98.76% 	 Time used:  0.01 sec
2023-04-02 04:48:47,980 		4848 of 10000 with 98.76% 	 Time used:  0.01 sec
2023-04-02 04:48:47,987 		4872 of 10000 with 98.77% 	 Time used:  0.01 sec
2023-04-02 04:48:47,994 		4896 of 10000 with 98.77% 	 Time used:  0.01 sec
2023-04-02 04:48:48,001 		4920 of 10000 with 98.76% 	 Time used:  0.01 sec
2023-04-02 04:48:48,008 		4944 of 10000 with 98.77% 	 Time used:  0.01 sec
2023-04-02 04:48:48,015 		4968 of 10000 with 98.77% 	 Time used:  0.01 sec
2023-04-02 04:48:48,022 		4992 of 10000 with 98.74% 	 Time used:  0.01 sec
2023-04-02 04:48:48,029 		5016 of 10000 with 98.72% 	 Time used:  0.01 sec
2023-04-02 04:48:48,036 		5040 of 10000 with 98.73% 	 Time used:  0.01 sec
2023-04-02 04:48:48,042 		5064 of 10000 with 98.74% 	 Time used:  0.01 sec
2023-04-02 04:48:48,050 		5088 of 10000 with 98.74% 	 Time used:  0.01 sec
2023-04-02 04:48:48,057 		5112 of 10000 with 98.75% 	 Time used:  0.01 sec
2023-04-02 04:48:48,064 		5136 of 10000 with 98.75% 	 Time used:  0.01 sec
2023-04-02 04:48:48,070 		5160 of 10000 with 98.76% 	 Time used:  0.01 sec
2023-04-02 04:48:48,076 		5184 of 10000 with 98.77% 	 Time used:  0.01 sec
2023-04-02 04:48:48,083 		5208 of 10000 with 98.77% 	 Time used:  0.01 sec
2023-04-02 04:48:48,089 		5232 of 10000 with 98.78% 	 Time used:  0.01 sec
2023-04-02 04:48:48,096 		5256 of 10000 with 98.78% 	 Time used:  0.01 sec
2023-04-02 04:48:48,102 		5280 of 10000 with 98.79% 	 Time used:  0.01 sec
2023-04-02 04:48:48,108 		5304 of 10000 with 98.79% 	 Time used:  0.01 sec
2023-04-02 04:48:48,115 		5328 of 10000 with 98.78% 	 Time used:  0.01 sec
2023-04-02 04:48:48,121 		5352 of 10000 with 98.77% 	 Time used:  0.01 sec
2023-04-02 04:48:48,128 		5376 of 10000 with 98.75% 	 Time used:  0.01 sec
2023-04-02 04:48:48,134 		5400 of 10000 with 98.72% 	 Time used:  0.01 sec
2023-04-02 04:48:48,141 		5424 of 10000 with 98.73% 	 Time used:  0.01 sec
2023-04-02 04:48:48,147 		5448 of 10000 with 98.73% 	 Time used:  0.01 sec
2023-04-02 04:48:48,153 		5472 of 10000 with 98.74% 	 Time used:  0.01 sec
2023-04-02 04:48:48,161 		5496 of 10000 with 98.74% 	 Time used:  0.01 sec
2023-04-02 04:48:48,168 		5520 of 10000 with 98.75% 	 Time used:  0.01 sec
2023-04-02 04:48:48,174 		5544 of 10000 with 98.76% 	 Time used:  0.01 sec
2023-04-02 04:48:48,180 		5568 of 10000 with 98.76% 	 Time used:  0.01 sec
2023-04-02 04:48:48,187 		5592 of 10000 with 98.77% 	 Time used:  0.01 sec
2023-04-02 04:48:48,193 		5616 of 10000 with 98.77% 	 Time used:  0.01 sec
2023-04-02 04:48:48,199 		5640 of 10000 with 98.78% 	 Time used:  0.01 sec
2023-04-02 04:48:48,206 		5664 of 10000 with 98.78% 	 Time used:  0.01 sec
2023-04-02 04:48:48,212 		5688 of 10000 with 98.79% 	 Time used:  0.01 sec
2023-04-02 04:48:48,219 		5712 of 10000 with 98.79% 	 Time used:  0.01 sec
2023-04-02 04:48:48,225 		5736 of 10000 with 98.74% 	 Time used:  0.01 sec
2023-04-02 04:48:48,232 		5760 of 10000 with 98.75% 	 Time used:  0.01 sec
2023-04-02 04:48:48,238 		5784 of 10000 with 98.76% 	 Time used:  0.01 sec
2023-04-02 04:48:48,244 		5808 of 10000 with 98.76% 	 Time used:  0.01 sec
2023-04-02 04:48:48,250 		5832 of 10000 with 98.75% 	 Time used:  0.01 sec
2023-04-02 04:48:48,257 		5856 of 10000 with 98.75% 	 Time used:  0.01 sec
2023-04-02 04:48:48,263 		5880 of 10000 with 98.76% 	 Time used:  0.01 sec
2023-04-02 04:48:48,270 		5904 of 10000 with 98.76% 	 Time used:  0.01 sec
2023-04-02 04:48:48,276 		5928 of 10000 with 98.77% 	 Time used:  0.01 sec
2023-04-02 04:48:48,283 		5952 of 10000 with 98.77% 	 Time used:  0.01 sec
2023-04-02 04:48:48,289 		5976 of 10000 with 98.78% 	 Time used:  0.01 sec
2023-04-02 04:48:48,295 		6000 of 10000 with 98.78% 	 Time used:  0.01 sec
2023-04-02 04:48:48,302 		6024 of 10000 with 98.79% 	 Time used:  0.01 sec
2023-04-02 04:48:48,308 		6048 of 10000 with 98.78% 	 Time used:  0.01 sec
2023-04-02 04:48:48,315 		6072 of 10000 with 98.78% 	 Time used:  0.01 sec
2023-04-02 04:48:48,321 		6096 of 10000 with 98.75% 	 Time used:  0.01 sec
2023-04-02 04:48:48,328 		6120 of 10000 with 98.74% 	 Time used:  0.01 sec
2023-04-02 04:48:48,334 		6144 of 10000 with 98.75% 	 Time used:  0.01 sec
2023-04-02 04:48:48,341 		6168 of 10000 with 98.75% 	 Time used:  0.01 sec
2023-04-02 04:48:48,348 		6192 of 10000 with 98.76% 	 Time used:  0.01 sec
2023-04-02 04:48:48,354 		6216 of 10000 with 98.76% 	 Time used:  0.01 sec
2023-04-02 04:48:48,361 		6240 of 10000 with 98.77% 	 Time used:  0.01 sec
2023-04-02 04:48:48,367 		6264 of 10000 with 98.77% 	 Time used:  0.01 sec
2023-04-02 04:48:48,373 		6288 of 10000 with 98.78% 	 Time used:  0.01 sec
2023-04-02 04:48:48,380 		6312 of 10000 with 98.78% 	 Time used:  0.01 sec
2023-04-02 04:48:48,386 		6336 of 10000 with 98.78% 	 Time used:  0.01 sec
2023-04-02 04:48:48,393 		6360 of 10000 with 98.79% 	 Time used:  0.01 sec
2023-04-02 04:48:48,399 		6384 of 10000 with 98.78% 	 Time used:  0.01 sec
2023-04-02 04:48:48,405 		6408 of 10000 with 98.78% 	 Time used:  0.01 sec
2023-04-02 04:48:48,417 		6432 of 10000 with 98.79% 	 Time used:  0.01 sec
2023-04-02 04:48:48,429 		6456 of 10000 with 98.79% 	 Time used:  0.01 sec
2023-04-02 04:48:48,436 		6480 of 10000 with 98.80% 	 Time used:  0.01 sec
2023-04-02 04:48:48,442 		6504 of 10000 with 98.79% 	 Time used:  0.01 sec
2023-04-02 04:48:48,448 		6528 of 10000 with 98.79% 	 Time used:  0.01 sec
2023-04-02 04:48:48,455 		6552 of 10000 with 98.76% 	 Time used:  0.01 sec
2023-04-02 04:48:48,461 		6576 of 10000 with 98.77% 	 Time used:  0.01 sec
2023-04-02 04:48:48,468 		6600 of 10000 with 98.77% 	 Time used:  0.01 sec
2023-04-02 04:48:48,474 		6624 of 10000 with 98.78% 	 Time used:  0.01 sec
2023-04-02 04:48:48,481 		6648 of 10000 with 98.78% 	 Time used:  0.01 sec
2023-04-02 04:48:48,487 		6672 of 10000 with 98.79% 	 Time used:  0.01 sec
2023-04-02 04:48:48,494 		6696 of 10000 with 98.78% 	 Time used:  0.01 sec
2023-04-02 04:48:48,500 		6720 of 10000 with 98.76% 	 Time used:  0.01 sec
2023-04-02 04:48:48,507 		6744 of 10000 with 98.75% 	 Time used:  0.01 sec
2023-04-02 04:48:48,513 		6768 of 10000 with 98.73% 	 Time used:  0.01 sec
2023-04-02 04:48:48,519 		6792 of 10000 with 98.72% 	 Time used:  0.01 sec
2023-04-02 04:48:48,525 		6816 of 10000 with 98.72% 	 Time used:  0.01 sec
2023-04-02 04:48:48,532 		6840 of 10000 with 98.71% 	 Time used:  0.01 sec
2023-04-02 04:48:48,538 		6864 of 10000 with 98.70% 	 Time used:  0.01 sec
2023-04-02 04:48:48,544 		6888 of 10000 with 98.71% 	 Time used:  0.01 sec
2023-04-02 04:48:48,551 		6912 of 10000 with 98.71% 	 Time used:  0.01 sec
2023-04-02 04:48:48,557 		6936 of 10000 with 98.72% 	 Time used:  0.01 sec
2023-04-02 04:48:48,563 		6960 of 10000 with 98.72% 	 Time used:  0.01 sec
2023-04-02 04:48:48,570 		6984 of 10000 with 98.71% 	 Time used:  0.01 sec
2023-04-02 04:48:48,576 		7008 of 10000 with 98.70% 	 Time used:  0.01 sec
2023-04-02 04:48:48,582 		7032 of 10000 with 98.69% 	 Time used:  0.01 sec
2023-04-02 04:48:48,589 		7056 of 10000 with 98.70% 	 Time used:  0.01 sec
2023-04-02 04:48:48,595 		7080 of 10000 with 98.70% 	 Time used:  0.01 sec
2023-04-02 04:48:48,601 		7104 of 10000 with 98.70% 	 Time used:  0.01 sec
2023-04-02 04:48:48,608 		7128 of 10000 with 98.70% 	 Time used:  0.01 sec
2023-04-02 04:48:48,614 		7152 of 10000 with 98.70% 	 Time used:  0.01 sec
2023-04-02 04:48:48,620 		7176 of 10000 with 98.70% 	 Time used:  0.01 sec
2023-04-02 04:48:48,627 		7200 of 10000 with 98.71% 	 Time used:  0.01 sec
2023-04-02 04:48:48,633 		7224 of 10000 with 98.71% 	 Time used:  0.01 sec
2023-04-02 04:48:48,639 		7248 of 10000 with 98.68% 	 Time used:  0.01 sec
2023-04-02 04:48:48,646 		7272 of 10000 with 98.68% 	 Time used:  0.01 sec
2023-04-02 04:48:48,652 		7296 of 10000 with 98.68% 	 Time used:  0.01 sec
2023-04-02 04:48:48,658 		7320 of 10000 with 98.67% 	 Time used:  0.01 sec
2023-04-02 04:48:48,665 		7344 of 10000 with 98.65% 	 Time used:  0.01 sec
2023-04-02 04:48:48,671 		7368 of 10000 with 98.66% 	 Time used:  0.01 sec
2023-04-02 04:48:48,677 		7392 of 10000 with 98.63% 	 Time used:  0.01 sec
2023-04-02 04:48:48,684 		7416 of 10000 with 98.62% 	 Time used:  0.01 sec
2023-04-02 04:48:48,690 		7440 of 10000 with 98.63% 	 Time used:  0.01 sec
2023-04-02 04:48:48,696 		7464 of 10000 with 98.62% 	 Time used:  0.01 sec
2023-04-02 04:48:48,703 		7488 of 10000 with 98.62% 	 Time used:  0.01 sec
2023-04-02 04:48:48,709 		7512 of 10000 with 98.63% 	 Time used:  0.01 sec
2023-04-02 04:48:48,715 		7536 of 10000 with 98.63% 	 Time used:  0.01 sec
2023-04-02 04:48:48,722 		7560 of 10000 with 98.64% 	 Time used:  0.01 sec
2023-04-02 04:48:48,728 		7584 of 10000 with 98.64% 	 Time used:  0.01 sec
2023-04-02 04:48:48,735 		7608 of 10000 with 98.63% 	 Time used:  0.01 sec
2023-04-02 04:48:48,741 		7632 of 10000 with 98.64% 	 Time used:  0.01 sec
2023-04-02 04:48:48,747 		7656 of 10000 with 98.64% 	 Time used:  0.01 sec
2023-04-02 04:48:48,754 		7680 of 10000 with 98.65% 	 Time used:  0.01 sec
2023-04-02 04:48:48,760 		7704 of 10000 with 98.65% 	 Time used:  0.01 sec
2023-04-02 04:48:48,766 		7728 of 10000 with 98.65% 	 Time used:  0.01 sec
2023-04-02 04:48:48,773 		7752 of 10000 with 98.66% 	 Time used:  0.01 sec
2023-04-02 04:48:48,779 		7776 of 10000 with 98.66% 	 Time used:  0.01 sec
2023-04-02 04:48:48,786 		7800 of 10000 with 98.67% 	 Time used:  0.01 sec
2023-04-02 04:48:48,792 		7824 of 10000 with 98.67% 	 Time used:  0.01 sec
2023-04-02 04:48:48,799 		7848 of 10000 with 98.67% 	 Time used:  0.01 sec
2023-04-02 04:48:48,805 		7872 of 10000 with 98.65% 	 Time used:  0.01 sec
2023-04-02 04:48:48,811 		7896 of 10000 with 98.64% 	 Time used:  0.01 sec
2023-04-02 04:48:48,817 		7920 of 10000 with 98.64% 	 Time used:  0.01 sec
2023-04-02 04:48:48,824 		7944 of 10000 with 98.64% 	 Time used:  0.01 sec
2023-04-02 04:48:48,830 		7968 of 10000 with 98.64% 	 Time used:  0.01 sec
2023-04-02 04:48:48,837 		7992 of 10000 with 98.65% 	 Time used:  0.01 sec
2023-04-02 04:48:48,843 		8016 of 10000 with 98.63% 	 Time used:  0.01 sec
2023-04-02 04:48:48,849 		8040 of 10000 with 98.63% 	 Time used:  0.01 sec
2023-04-02 04:48:48,856 		8064 of 10000 with 98.64% 	 Time used:  0.01 sec
2023-04-02 04:48:48,862 		8088 of 10000 with 98.62% 	 Time used:  0.01 sec
2023-04-02 04:48:48,868 		8112 of 10000 with 98.62% 	 Time used:  0.01 sec
2023-04-02 04:48:48,875 		8136 of 10000 with 98.61% 	 Time used:  0.01 sec
2023-04-02 04:48:48,881 		8160 of 10000 with 98.62% 	 Time used:  0.01 sec
2023-04-02 04:48:48,887 		8184 of 10000 with 98.62% 	 Time used:  0.01 sec
2023-04-02 04:48:48,894 		8208 of 10000 with 98.62% 	 Time used:  0.01 sec
2023-04-02 04:48:48,900 		8232 of 10000 with 98.62% 	 Time used:  0.01 sec
2023-04-02 04:48:48,907 		8256 of 10000 with 98.62% 	 Time used:  0.01 sec
2023-04-02 04:48:48,913 		8280 of 10000 with 98.62% 	 Time used:  0.01 sec
2023-04-02 04:48:48,920 		8304 of 10000 with 98.63% 	 Time used:  0.01 sec
2023-04-02 04:48:48,926 		8328 of 10000 with 98.62% 	 Time used:  0.01 sec
2023-04-02 04:48:48,932 		8352 of 10000 with 98.62% 	 Time used:  0.01 sec
2023-04-02 04:48:48,939 		8376 of 10000 with 98.63% 	 Time used:  0.01 sec
2023-04-02 04:48:48,946 		8400 of 10000 with 98.63% 	 Time used:  0.01 sec
2023-04-02 04:48:48,952 		8424 of 10000 with 98.63% 	 Time used:  0.01 sec
2023-04-02 04:48:48,959 		8448 of 10000 with 98.64% 	 Time used:  0.01 sec
2023-04-02 04:48:48,965 		8472 of 10000 with 98.64% 	 Time used:  0.01 sec
2023-04-02 04:48:48,971 		8496 of 10000 with 98.65% 	 Time used:  0.01 sec
2023-04-02 04:48:48,977 		8520 of 10000 with 98.64% 	 Time used:  0.01 sec
2023-04-02 04:48:48,984 		8544 of 10000 with 98.62% 	 Time used:  0.01 sec
2023-04-02 04:48:48,990 		8568 of 10000 with 98.62% 	 Time used:  0.01 sec
2023-04-02 04:48:48,996 		8592 of 10000 with 98.61% 	 Time used:  0.01 sec
2023-04-02 04:48:49,003 		8616 of 10000 with 98.62% 	 Time used:  0.01 sec
2023-04-02 04:48:49,009 		8640 of 10000 with 98.61% 	 Time used:  0.01 sec
2023-04-02 04:48:49,016 		8664 of 10000 with 98.60% 	 Time used:  0.01 sec
2023-04-02 04:48:49,022 		8688 of 10000 with 98.61% 	 Time used:  0.01 sec
2023-04-02 04:48:49,028 		8712 of 10000 with 98.61% 	 Time used:  0.01 sec
2023-04-02 04:48:49,035 		8736 of 10000 with 98.61% 	 Time used:  0.01 sec
2023-04-02 04:48:49,042 		8760 of 10000 with 98.62% 	 Time used:  0.01 sec
2023-04-02 04:48:49,048 		8784 of 10000 with 98.62% 	 Time used:  0.01 sec
2023-04-02 04:48:49,055 		8808 of 10000 with 98.61% 	 Time used:  0.01 sec
2023-04-02 04:48:49,061 		8832 of 10000 with 98.62% 	 Time used:  0.01 sec
2023-04-02 04:48:49,068 		8856 of 10000 with 98.62% 	 Time used:  0.01 sec
2023-04-02 04:48:49,074 		8880 of 10000 with 98.63% 	 Time used:  0.01 sec
2023-04-02 04:48:49,081 		8904 of 10000 with 98.62% 	 Time used:  0.01 sec
2023-04-02 04:48:49,087 		8928 of 10000 with 98.62% 	 Time used:  0.01 sec
2023-04-02 04:48:49,093 		8952 of 10000 with 98.61% 	 Time used:  0.01 sec
2023-04-02 04:48:49,099 		8976 of 10000 with 98.62% 	 Time used:  0.01 sec
2023-04-02 04:48:49,106 		9000 of 10000 with 98.61% 	 Time used:  0.01 sec
2023-04-02 04:48:49,112 		9024 of 10000 with 98.61% 	 Time used:  0.01 sec
2023-04-02 04:48:49,119 		9048 of 10000 with 98.62% 	 Time used:  0.01 sec
2023-04-02 04:48:49,125 		9072 of 10000 with 98.62% 	 Time used:  0.01 sec
2023-04-02 04:48:49,132 		9096 of 10000 with 98.63% 	 Time used:  0.01 sec
2023-04-02 04:48:49,138 		9120 of 10000 with 98.63% 	 Time used:  0.01 sec
2023-04-02 04:48:49,144 		9144 of 10000 with 98.63% 	 Time used:  0.01 sec
2023-04-02 04:48:49,151 		9168 of 10000 with 98.64% 	 Time used:  0.01 sec
2023-04-02 04:48:49,157 		9192 of 10000 with 98.64% 	 Time used:  0.01 sec
2023-04-02 04:48:49,163 		9216 of 10000 with 98.62% 	 Time used:  0.01 sec
2023-04-02 04:48:49,170 		9240 of 10000 with 98.63% 	 Time used:  0.01 sec
2023-04-02 04:48:49,176 		9264 of 10000 with 98.63% 	 Time used:  0.01 sec
2023-04-02 04:48:49,183 		9288 of 10000 with 98.63% 	 Time used:  0.01 sec
2023-04-02 04:48:49,189 		9312 of 10000 with 98.63% 	 Time used:  0.01 sec
2023-04-02 04:48:49,195 		9336 of 10000 with 98.63% 	 Time used:  0.01 sec
2023-04-02 04:48:49,202 		9360 of 10000 with 98.63% 	 Time used:  0.01 sec
2023-04-02 04:48:49,208 		9384 of 10000 with 98.64% 	 Time used:  0.01 sec
2023-04-02 04:48:49,215 		9408 of 10000 with 98.64% 	 Time used:  0.01 sec
2023-04-02 04:48:49,221 		9432 of 10000 with 98.64% 	 Time used:  0.01 sec
2023-04-02 04:48:49,227 		9456 of 10000 with 98.64% 	 Time used:  0.01 sec
2023-04-02 04:48:49,234 		9480 of 10000 with 98.64% 	 Time used:  0.01 sec
2023-04-02 04:48:49,240 		9504 of 10000 with 98.64% 	 Time used:  0.01 sec
2023-04-02 04:48:49,246 		9528 of 10000 with 98.64% 	 Time used:  0.01 sec
2023-04-02 04:48:49,253 		9552 of 10000 with 98.64% 	 Time used:  0.01 sec
2023-04-02 04:48:49,259 		9576 of 10000 with 98.64% 	 Time used:  0.01 sec
2023-04-02 04:48:49,266 		9600 of 10000 with 98.65% 	 Time used:  0.01 sec
2023-04-02 04:48:49,272 		9624 of 10000 with 98.65% 	 Time used:  0.01 sec
2023-04-02 04:48:49,279 		9648 of 10000 with 98.64% 	 Time used:  0.01 sec
2023-04-02 04:48:49,285 		9672 of 10000 with 98.64% 	 Time used:  0.01 sec
2023-04-02 04:48:49,291 		9696 of 10000 with 98.64% 	 Time used:  0.01 sec
2023-04-02 04:48:49,298 		9720 of 10000 with 98.63% 	 Time used:  0.01 sec
2023-04-02 04:48:49,304 		9744 of 10000 with 98.62% 	 Time used:  0.01 sec
2023-04-02 04:48:49,310 		9768 of 10000 with 98.62% 	 Time used:  0.01 sec
2023-04-02 04:48:49,317 		9792 of 10000 with 98.62% 	 Time used:  0.01 sec
2023-04-02 04:48:49,323 		9816 of 10000 with 98.61% 	 Time used:  0.01 sec
2023-04-02 04:48:49,329 		9840 of 10000 with 98.62% 	 Time used:  0.01 sec
2023-04-02 04:48:49,336 		9864 of 10000 with 98.62% 	 Time used:  0.01 sec
2023-04-02 04:48:49,342 		9888 of 10000 with 98.61% 	 Time used:  0.01 sec
2023-04-02 04:48:49,348 		9912 of 10000 with 98.62% 	 Time used:  0.01 sec
2023-04-02 04:48:49,355 		9936 of 10000 with 98.62% 	 Time used:  0.01 sec
2023-04-02 04:48:49,361 		9960 of 10000 with 98.62% 	 Time used:  0.01 sec
2023-04-02 04:48:49,368 		9984 of 10000 with 98.62% 	 Time used:  0.01 sec
2023-04-02 04:48:49,374 		10000 of 10000 with 98.61% 	 Time used:  0.01 sec
2023-04-02 04:48:49,374 
2023-04-02 04:48:49,379 			Learning rate: weights:   1.000e-03    
2023-04-02 04:48:49,379 			Last test performance: 98.61%
2023-04-02 04:48:49,379 ----------------
2023-04-02 04:48:49,593   7   =>  0    		Training 486 pattern with 97.08% 	Forward time: 	 0.15 sec
2023-04-02 04:48:49,594 			Loss:    3.300e-03    			Backward time: 	 0.05 sec 
2023-04-02 04:48:49,676 			Learning rate: weights:   1.000e-03    
2023-04-02 04:48:49,677 			Last test performance: 98.61%
2023-04-02 04:48:49,677 ----------------
2023-04-02 04:48:49,917   7   =>  1    		Training 486 pattern with 98.54% 	Forward time: 	 0.18 sec
2023-04-02 04:48:49,917 			Loss:    2.777e-03    			Backward time: 	 0.05 sec 
2023-04-02 04:48:50,068 			Learning rate: weights:   1.000e-03    
2023-04-02 04:48:50,068 			Last test performance: 98.61%
2023-04-02 04:48:50,069 ----------------
2023-04-02 04:48:50,347   7   =>  2    		Training 486 pattern with 98.12% 	Forward time: 	 0.21 sec
2023-04-02 04:48:50,347 			Loss:    2.172e-03    			Backward time: 	 0.06 sec 
2023-04-02 04:48:50,465 			Learning rate: weights:   1.000e-03    
2023-04-02 04:48:50,466 			Last test performance: 98.61%
2023-04-02 04:48:50,466 ----------------
2023-04-02 04:48:50,756   7   =>  3    		Training 486 pattern with 97.92% 	Forward time: 	 0.21 sec
2023-04-02 04:48:50,756 			Loss:    2.268e-03    			Backward time: 	 0.06 sec 
2023-04-02 04:48:50,925 			Learning rate: weights:   1.000e-03    
2023-04-02 04:48:50,925 			Last test performance: 98.61%
2023-04-02 04:48:50,925 ----------------
2023-04-02 04:48:51,171   7   =>  4    		Training 486 pattern with 98.33% 	Forward time: 	 0.18 sec
2023-04-02 04:48:51,171 			Loss:    2.492e-03    			Backward time: 	 0.06 sec 
2023-04-02 04:48:51,258 			Learning rate: weights:   1.000e-03    
2023-04-02 04:48:51,259 			Last test performance: 98.61%
2023-04-02 04:48:51,259 ----------------
2023-04-02 04:48:51,508   7   =>  5    		Training 486 pattern with 97.50% 	Forward time: 	 0.18 sec
2023-04-02 04:48:51,509 			Loss:    2.987e-03    			Backward time: 	 0.06 sec 
2023-04-02 04:48:51,603 			Learning rate: weights:   1.000e-03    
2023-04-02 04:48:51,603 			Last test performance: 98.61%
2023-04-02 04:48:51,603 ----------------
2023-04-02 04:48:51,931   7   =>  6    		Training 486 pattern with 97.50% 	Forward time: 	 0.25 sec
2023-04-02 04:48:51,931 			Loss:    3.002e-03    			Backward time: 	 0.07 sec 
2023-04-02 04:48:52,049 			Learning rate: weights:   1.000e-03    
2023-04-02 04:48:52,050 			Last test performance: 98.61%
2023-04-02 04:48:52,050 ----------------
2023-04-02 04:48:52,306   7   =>  7    		Training 486 pattern with 98.54% 	Forward time: 	 0.20 sec
2023-04-02 04:48:52,306 			Loss:    2.358e-03    			Backward time: 	 0.05 sec 
2023-04-02 04:48:52,452 			Learning rate: weights:   1.000e-03    
2023-04-02 04:48:52,453 			Last test performance: 98.61%
2023-04-02 04:48:52,453 ----------------
2023-04-02 04:48:52,747   7   =>  8    		Training 486 pattern with 99.17% 	Forward time: 	 0.22 sec
2023-04-02 04:48:52,747 			Loss:    1.767e-03    			Backward time: 	 0.06 sec 
2023-04-02 04:48:52,984 			Learning rate: weights:   1.000e-03    
2023-04-02 04:48:52,984 			Last test performance: 98.61%
2023-04-02 04:48:52,984 ----------------
2023-04-02 04:48:53,249   7   =>  9    		Training 486 pattern with 98.12% 	Forward time: 	 0.19 sec
2023-04-02 04:48:53,249 			Loss:    2.137e-03    			Backward time: 	 0.07 sec 
2023-04-02 04:48:53,376 			Learning rate: weights:   1.000e-03    
2023-04-02 04:48:53,376 			Last test performance: 98.61%
2023-04-02 04:48:53,376 ----------------
2023-04-02 04:48:53,654   7   =>  10   		Training 486 pattern with 96.46% 	Forward time: 	 0.21 sec
2023-04-02 04:48:53,654 			Loss:    4.637e-03    			Backward time: 	 0.06 sec 
2023-04-02 04:48:53,738 			Learning rate: weights:   1.000e-03    
2023-04-02 04:48:53,738 			Last test performance: 98.61%
2023-04-02 04:48:53,738 ----------------
2023-04-02 04:48:54,002   7   =>  11   		Training 486 pattern with 97.71% 	Forward time: 	 0.20 sec
2023-04-02 04:48:54,002 			Loss:    2.944e-03    			Backward time: 	 0.05 sec 
2023-04-02 04:48:54,128 			Learning rate: weights:   1.000e-03    
2023-04-02 04:48:54,128 			Last test performance: 98.61%
2023-04-02 04:48:54,128 ----------------
2023-04-02 04:48:54,381   7   =>  12   		Training 486 pattern with 97.71% 	Forward time: 	 0.18 sec
2023-04-02 04:48:54,381 			Loss:    3.482e-03    			Backward time: 	 0.05 sec 
2023-04-02 04:48:54,473 			Learning rate: weights:   1.000e-03    
2023-04-02 04:48:54,473 			Last test performance: 98.61%
2023-04-02 04:48:54,473 ----------------
2023-04-02 04:48:54,740   7   =>  13   		Training 486 pattern with 98.75% 	Forward time: 	 0.21 sec
2023-04-02 04:48:54,740 			Loss:    2.000e-03    			Backward time: 	 0.05 sec 
2023-04-02 04:48:54,897 			Learning rate: weights:   1.000e-03    
2023-04-02 04:48:54,898 			Last test performance: 98.61%
2023-04-02 04:48:54,898 ----------------
2023-04-02 04:48:55,213   7   =>  14   		Training 486 pattern with 97.92% 	Forward time: 	 0.24 sec
2023-04-02 04:48:55,213 			Loss:    3.484e-03    			Backward time: 	 0.07 sec 
2023-04-02 04:48:55,382 			Learning rate: weights:   1.000e-03    
2023-04-02 04:48:55,382 			Last test performance: 98.61%
2023-04-02 04:48:55,383 ----------------
2023-04-02 04:48:55,677   7   =>  15   		Training 486 pattern with 98.54% 	Forward time: 	 0.22 sec
2023-04-02 04:48:55,677 			Loss:    2.453e-03    			Backward time: 	 0.06 sec 
2023-04-02 04:48:55,845 			Learning rate: weights:   1.000e-03    
2023-04-02 04:48:55,845 			Last test performance: 98.61%
2023-04-02 04:48:55,846 ----------------
2023-04-02 04:48:56,155   7   =>  16   		Training 486 pattern with 96.88% 	Forward time: 	 0.24 sec
2023-04-02 04:48:56,155 			Loss:    3.256e-03    			Backward time: 	 0.06 sec 
2023-04-02 04:48:56,312 			Learning rate: weights:   1.000e-03    
2023-04-02 04:48:56,313 			Last test performance: 98.61%
2023-04-02 04:48:56,313 ----------------
2023-04-02 04:48:56,606   7   =>  17   		Training 486 pattern with 97.50% 	Forward time: 	 0.22 sec
2023-04-02 04:48:56,606 			Loss:    3.071e-03    			Backward time: 	 0.06 sec 
2023-04-02 04:48:56,704 			Learning rate: weights:   1.000e-03    
2023-04-02 04:48:56,705 			Last test performance: 98.61%
2023-04-02 04:48:56,705 ----------------
2023-04-02 04:48:56,937   7   =>  18   		Training 486 pattern with 98.12% 	Forward time: 	 0.17 sec
2023-04-02 04:48:56,937 			Loss:    2.519e-03    			Backward time: 	 0.05 sec 
2023-04-02 04:48:57,040 			Learning rate: weights:   1.000e-03    
2023-04-02 04:48:57,040 			Last test performance: 98.61%
2023-04-02 04:48:57,040 ----------------
2023-04-02 04:48:57,287   7   =>  19   		Training 486 pattern with 98.12% 	Forward time: 	 0.17 sec
2023-04-02 04:48:57,287 			Loss:    2.659e-03    			Backward time: 	 0.06 sec 
2023-04-02 04:48:57,430 			Learning rate: weights:   1.000e-03    
2023-04-02 04:48:57,430 			Last test performance: 98.61%
2023-04-02 04:48:57,430 ----------------
2023-04-02 04:48:57,706   7   =>  20   		Training 486 pattern with 98.54% 	Forward time: 	 0.20 sec
2023-04-02 04:48:57,706 			Loss:    1.897e-03    			Backward time: 	 0.06 sec 
2023-04-02 04:48:57,809 			Learning rate: weights:   1.000e-03    
2023-04-02 04:48:57,809 			Last test performance: 98.61%
2023-04-02 04:48:57,809 ----------------
2023-04-02 04:48:58,072   7   =>  21   		Training 486 pattern with 98.75% 	Forward time: 	 0.20 sec
2023-04-02 04:48:58,073 			Loss:    2.184e-03    			Backward time: 	 0.05 sec 
2023-04-02 04:48:58,195 			Learning rate: weights:   1.000e-03    
2023-04-02 04:48:58,195 			Last test performance: 98.61%
2023-04-02 04:48:58,195 ----------------
2023-04-02 04:48:58,472   7   =>  22   		Training 486 pattern with 98.33% 	Forward time: 	 0.21 sec
2023-04-02 04:48:58,472 			Loss:    3.081e-03    			Backward time: 	 0.06 sec 
2023-04-02 04:48:58,580 			Learning rate: weights:   1.000e-03    
2023-04-02 04:48:58,580 			Last test performance: 98.61%
2023-04-02 04:48:58,580 ----------------
2023-04-02 04:48:58,850   7   =>  23   		Training 486 pattern with 97.08% 	Forward time: 	 0.21 sec
2023-04-02 04:48:58,850 			Loss:    3.641e-03    			Backward time: 	 0.05 sec 
2023-04-02 04:48:58,983 			Learning rate: weights:   1.000e-03    
2023-04-02 04:48:58,984 			Last test performance: 98.61%
2023-04-02 04:48:58,984 ----------------
2023-04-02 04:48:59,266   7   =>  24   		Training 486 pattern with 97.29% 	Forward time: 	 0.22 sec
2023-04-02 04:48:59,266 			Loss:    2.986e-03    			Backward time: 	 0.06 sec 
2023-04-02 04:48:59,440 			Learning rate: weights:   1.000e-03    
2023-04-02 04:48:59,440 			Last test performance: 98.61%
2023-04-02 04:48:59,441 ----------------
2023-04-02 04:48:59,704   7   =>  25   		Training 486 pattern with 97.08% 	Forward time: 	 0.20 sec
2023-04-02 04:48:59,705 			Loss:    2.741e-03    			Backward time: 	 0.05 sec 
2023-04-02 04:48:59,860 			Learning rate: weights:   1.000e-03    
2023-04-02 04:48:59,860 			Last test performance: 98.61%
2023-04-02 04:48:59,861 ----------------
2023-04-02 04:49:00,132   7   =>  26   		Training 486 pattern with 96.25% 	Forward time: 	 0.21 sec
2023-04-02 04:49:00,132 			Loss:    3.278e-03    			Backward time: 	 0.05 sec 
2023-04-02 04:49:00,237 			Learning rate: weights:   1.000e-03    
2023-04-02 04:49:00,237 			Last test performance: 98.61%
2023-04-02 04:49:00,237 ----------------
2023-04-02 04:49:00,494   7   =>  27   		Training 486 pattern with 97.50% 	Forward time: 	 0.19 sec
2023-04-02 04:49:00,495 			Loss:    4.019e-03    			Backward time: 	 0.06 sec 
2023-04-02 04:49:00,684 			Learning rate: weights:   1.000e-03    
2023-04-02 04:49:00,684 			Last test performance: 98.61%
2023-04-02 04:49:00,684 ----------------
2023-04-02 04:49:00,937   7   =>  28   		Training 486 pattern with 98.75% 	Forward time: 	 0.18 sec
2023-04-02 04:49:00,937 			Loss:    2.201e-03    			Backward time: 	 0.06 sec 
2023-04-02 04:49:01,111 			Learning rate: weights:   1.000e-03    
2023-04-02 04:49:01,111 			Last test performance: 98.61%
2023-04-02 04:49:01,111 ----------------
2023-04-02 04:49:01,377   7   =>  29   		Training 486 pattern with 98.33% 	Forward time: 	 0.21 sec
2023-04-02 04:49:01,378 			Loss:    2.196e-03    			Backward time: 	 0.05 sec 
2023-04-02 04:49:01,518 			Learning rate: weights:   1.000e-03    
2023-04-02 04:49:01,519 			Last test performance: 98.61%
2023-04-02 04:49:01,519 ----------------
2023-04-02 04:49:01,802   7   =>  30   		Training 486 pattern with 97.92% 	Forward time: 	 0.21 sec
2023-04-02 04:49:01,802 			Loss:    3.324e-03    			Backward time: 	 0.06 sec 
2023-04-02 04:49:01,916 			Learning rate: weights:   1.000e-03    
2023-04-02 04:49:01,916 			Last test performance: 98.61%
2023-04-02 04:49:01,916 ----------------
2023-04-02 04:49:02,228   7   =>  31   		Training 486 pattern with 97.29% 	Forward time: 	 0.23 sec
2023-04-02 04:49:02,228 			Loss:    3.456e-03    			Backward time: 	 0.06 sec 
2023-04-02 04:49:02,360 			Learning rate: weights:   1.000e-03    
2023-04-02 04:49:02,360 			Last test performance: 98.61%
2023-04-02 04:49:02,360 ----------------
2023-04-02 04:49:02,616   7   =>  32   		Training 486 pattern with 98.33% 	Forward time: 	 0.18 sec
2023-04-02 04:49:02,617 			Loss:    3.023e-03    			Backward time: 	 0.06 sec 
2023-04-02 04:49:02,768 			Learning rate: weights:   1.000e-03    
2023-04-02 04:49:02,768 			Last test performance: 98.61%
2023-04-02 04:49:02,768 ----------------
2023-04-02 04:49:03,020   7   =>  33   		Training 486 pattern with 97.50% 	Forward time: 	 0.18 sec
2023-04-02 04:49:03,020 			Loss:    4.025e-03    			Backward time: 	 0.06 sec 
2023-04-02 04:49:03,131 			Learning rate: weights:   1.000e-03    
2023-04-02 04:49:03,132 			Last test performance: 98.61%
2023-04-02 04:49:03,132 ----------------
2023-04-02 04:49:03,385   7   =>  34   		Training 486 pattern with 97.29% 	Forward time: 	 0.18 sec
2023-04-02 04:49:03,385 			Loss:    3.279e-03    			Backward time: 	 0.06 sec 
2023-04-02 04:49:03,541 			Learning rate: weights:   1.000e-03    
2023-04-02 04:49:03,541 			Last test performance: 98.61%
2023-04-02 04:49:03,541 ----------------
2023-04-02 04:49:03,791   7   =>  35   		Training 486 pattern with 98.12% 	Forward time: 	 0.18 sec
2023-04-02 04:49:03,792 			Loss:    2.557e-03    			Backward time: 	 0.06 sec 
2023-04-02 04:49:03,879 			Learning rate: weights:   1.000e-03    
2023-04-02 04:49:03,880 			Last test performance: 98.61%
2023-04-02 04:49:03,880 ----------------
2023-04-02 04:49:04,129   7   =>  36   		Training 486 pattern with 97.29% 	Forward time: 	 0.18 sec
2023-04-02 04:49:04,130 			Loss:    4.032e-03    			Backward time: 	 0.06 sec 
2023-04-02 04:49:04,258 			Learning rate: weights:   1.000e-03    
2023-04-02 04:49:04,258 			Last test performance: 98.61%
2023-04-02 04:49:04,258 ----------------
2023-04-02 04:49:04,508   7   =>  37   		Training 486 pattern with 97.71% 	Forward time: 	 0.18 sec
2023-04-02 04:49:04,509 			Loss:    2.829e-03    			Backward time: 	 0.06 sec 
2023-04-02 04:49:04,653 			Learning rate: weights:   1.000e-03    
2023-04-02 04:49:04,653 			Last test performance: 98.61%
2023-04-02 04:49:04,653 ----------------
2023-04-02 04:49:04,903   7   =>  38   		Training 486 pattern with 97.29% 	Forward time: 	 0.18 sec
2023-04-02 04:49:04,903 			Loss:    3.728e-03    			Backward time: 	 0.06 sec 
2023-04-02 04:49:04,992 			Learning rate: weights:   1.000e-03    
2023-04-02 04:49:04,992 			Last test performance: 98.61%
2023-04-02 04:49:04,992 ----------------
2023-04-02 04:49:05,242   7   =>  39   		Training 486 pattern with 97.71% 	Forward time: 	 0.18 sec
2023-04-02 04:49:05,242 			Loss:    2.460e-03    			Backward time: 	 0.06 sec 
2023-04-02 04:49:05,353 			Learning rate: weights:   1.000e-03    
2023-04-02 04:49:05,353 			Last test performance: 98.61%
2023-04-02 04:49:05,353 ----------------
2023-04-02 04:49:05,602   7   =>  40   		Training 486 pattern with 97.92% 	Forward time: 	 0.18 sec
2023-04-02 04:49:05,602 			Loss:    2.387e-03    			Backward time: 	 0.06 sec 
2023-04-02 04:49:05,777 			Learning rate: weights:   1.000e-03    
2023-04-02 04:49:05,777 			Last test performance: 98.61%
2023-04-02 04:49:05,777 ----------------
2023-04-02 04:49:06,032   7   =>  41   		Training 486 pattern with 98.33% 	Forward time: 	 0.18 sec
2023-04-02 04:49:06,032 			Loss:    2.071e-03    			Backward time: 	 0.06 sec 
2023-04-02 04:49:06,187 			Learning rate: weights:   1.000e-03    
2023-04-02 04:49:06,188 			Last test performance: 98.61%
2023-04-02 04:49:06,188 ----------------
2023-04-02 04:49:06,478   7   =>  42   		Training 486 pattern with 98.75% 	Forward time: 	 0.21 sec
2023-04-02 04:49:06,479 			Loss:    2.454e-03    			Backward time: 	 0.07 sec 
2023-04-02 04:49:06,566 			Learning rate: weights:   1.000e-03    
2023-04-02 04:49:06,566 			Last test performance: 98.61%
2023-04-02 04:49:06,566 ----------------
2023-04-02 04:49:06,826   7   =>  43   		Training 486 pattern with 97.50% 	Forward time: 	 0.18 sec
2023-04-02 04:49:06,826 			Loss:    2.470e-03    			Backward time: 	 0.06 sec 
2023-04-02 04:49:06,983 			Learning rate: weights:   1.000e-03    
2023-04-02 04:49:06,984 			Last test performance: 98.61%
2023-04-02 04:49:06,984 ----------------
2023-04-02 04:49:07,255   7   =>  44   		Training 486 pattern with 97.08% 	Forward time: 	 0.21 sec
2023-04-02 04:49:07,255 			Loss:    4.188e-03    			Backward time: 	 0.05 sec 
2023-04-02 04:49:07,361 			Learning rate: weights:   1.000e-03    
2023-04-02 04:49:07,361 			Last test performance: 98.61%
2023-04-02 04:49:07,361 ----------------
2023-04-02 04:49:07,608   7   =>  45   		Training 486 pattern with 98.12% 	Forward time: 	 0.18 sec
2023-04-02 04:49:07,608 			Loss:    2.719e-03    			Backward time: 	 0.06 sec 
2023-04-02 04:49:07,693 			Learning rate: weights:   1.000e-03    
2023-04-02 04:49:07,693 			Last test performance: 98.61%
2023-04-02 04:49:07,693 ----------------
2023-04-02 04:49:07,992   7   =>  46   		Training 486 pattern with 98.33% 	Forward time: 	 0.22 sec
2023-04-02 04:49:07,992 			Loss:    2.123e-03    			Backward time: 	 0.07 sec 
2023-04-02 04:49:08,093 			Learning rate: weights:   1.000e-03    
2023-04-02 04:49:08,093 			Last test performance: 98.61%
2023-04-02 04:49:08,093 ----------------
2023-04-02 04:49:08,360   7   =>  47   		Training 486 pattern with 99.17% 	Forward time: 	 0.21 sec
2023-04-02 04:49:08,360 			Loss:    1.306e-03    			Backward time: 	 0.05 sec 
2023-04-02 04:49:08,505 			Learning rate: weights:   1.000e-03    
2023-04-02 04:49:08,506 			Last test performance: 98.61%
2023-04-02 04:49:08,506 ----------------
2023-04-02 04:49:08,753   7   =>  48   		Training 486 pattern with 98.54% 	Forward time: 	 0.18 sec
2023-04-02 04:49:08,753 			Loss:    2.550e-03    			Backward time: 	 0.06 sec 
2023-04-02 04:49:08,899 			Learning rate: weights:   1.000e-03    
2023-04-02 04:49:08,899 			Last test performance: 98.61%
2023-04-02 04:49:08,899 ----------------
2023-04-02 04:49:09,177   7   =>  49   		Training 486 pattern with 98.12% 	Forward time: 	 0.21 sec
2023-04-02 04:49:09,177 			Loss:    2.519e-03    			Backward time: 	 0.06 sec 
2023-04-02 04:49:09,297 			Learning rate: weights:   1.000e-03    
2023-04-02 04:49:09,297 			Last test performance: 98.61%
2023-04-02 04:49:09,297 ----------------
2023-04-02 04:49:09,547   7   =>  50   		Training 486 pattern with 98.75% 	Forward time: 	 0.18 sec
2023-04-02 04:49:09,547 			Loss:    1.894e-03    			Backward time: 	 0.06 sec 
2023-04-02 04:49:09,653 			Learning rate: weights:   1.000e-03    
2023-04-02 04:49:09,653 			Last test performance: 98.61%
2023-04-02 04:49:09,654 ----------------
2023-04-02 04:49:09,902   7   =>  51   		Training 486 pattern with 98.54% 	Forward time: 	 0.18 sec
2023-04-02 04:49:09,903 			Loss:    1.964e-03    			Backward time: 	 0.06 sec 
2023-04-02 04:49:10,064 			Learning rate: weights:   1.000e-03    
2023-04-02 04:49:10,064 			Last test performance: 98.61%
2023-04-02 04:49:10,064 ----------------
2023-04-02 04:49:10,331   7   =>  52   		Training 486 pattern with 98.12% 	Forward time: 	 0.19 sec
2023-04-02 04:49:10,331 			Loss:    1.970e-03    			Backward time: 	 0.06 sec 
2023-04-02 04:49:10,480 			Learning rate: weights:   1.000e-03    
2023-04-02 04:49:10,481 			Last test performance: 98.61%
2023-04-02 04:49:10,481 ----------------
2023-04-02 04:49:10,767   7   =>  53   		Training 486 pattern with 97.71% 	Forward time: 	 0.22 sec
2023-04-02 04:49:10,767 			Loss:    2.769e-03    			Backward time: 	 0.06 sec 
2023-04-02 04:49:10,901 			Learning rate: weights:   1.000e-03    
2023-04-02 04:49:10,901 			Last test performance: 98.61%
2023-04-02 04:49:10,901 ----------------
2023-04-02 04:49:11,148   7   =>  54   		Training 486 pattern with 98.96% 	Forward time: 	 0.18 sec
2023-04-02 04:49:11,148 			Loss:    1.038e-03    			Backward time: 	 0.06 sec 
2023-04-02 04:49:11,240 			Learning rate: weights:   1.000e-03    
2023-04-02 04:49:11,240 			Last test performance: 98.61%
2023-04-02 04:49:11,240 ----------------
2023-04-02 04:49:11,487   7   =>  55   		Training 486 pattern with 98.33% 	Forward time: 	 0.18 sec
2023-04-02 04:49:11,487 			Loss:    3.314e-03    			Backward time: 	 0.06 sec 
2023-04-02 04:49:11,573 			Learning rate: weights:   1.000e-03    
2023-04-02 04:49:11,574 			Last test performance: 98.61%
2023-04-02 04:49:11,574 ----------------
2023-04-02 04:49:11,840   7   =>  56   		Training 486 pattern with 97.92% 	Forward time: 	 0.20 sec
2023-04-02 04:49:11,840 			Loss:    2.935e-03    			Backward time: 	 0.06 sec 
2023-04-02 04:49:11,925 			Learning rate: weights:   1.000e-03    
2023-04-02 04:49:11,925 			Last test performance: 98.61%
2023-04-02 04:49:11,925 ----------------
2023-04-02 04:49:12,194   7   =>  57   		Training 486 pattern with 97.71% 	Forward time: 	 0.20 sec
2023-04-02 04:49:12,194 			Loss:    1.923e-03    			Backward time: 	 0.06 sec 
2023-04-02 04:49:12,335 			Learning rate: weights:   1.000e-03    
2023-04-02 04:49:12,335 			Last test performance: 98.61%
2023-04-02 04:49:12,335 ----------------
2023-04-02 04:49:12,605   7   =>  58   		Training 486 pattern with 97.92% 	Forward time: 	 0.20 sec
2023-04-02 04:49:12,605 			Loss:    2.152e-03    			Backward time: 	 0.06 sec 
2023-04-02 04:49:12,711 			Learning rate: weights:   1.000e-03    
2023-04-02 04:49:12,711 			Last test performance: 98.61%
2023-04-02 04:49:12,712 ----------------
2023-04-02 04:49:12,989   7   =>  59   		Training 486 pattern with 97.71% 	Forward time: 	 0.20 sec
2023-04-02 04:49:12,989 			Loss:    3.158e-03    			Backward time: 	 0.07 sec 
2023-04-02 04:49:13,086 			Learning rate: weights:   1.000e-03    
2023-04-02 04:49:13,086 			Last test performance: 98.61%
2023-04-02 04:49:13,087 ----------------
2023-04-02 04:49:13,340   7   =>  60   		Training 486 pattern with 97.29% 	Forward time: 	 0.18 sec
2023-04-02 04:49:13,340 			Loss:    4.173e-03    			Backward time: 	 0.06 sec 
2023-04-02 04:49:13,427 			Learning rate: weights:   1.000e-03    
2023-04-02 04:49:13,427 			Last test performance: 98.61%
2023-04-02 04:49:13,427 ----------------
2023-04-02 04:49:13,698   7   =>  61   		Training 486 pattern with 98.75% 	Forward time: 	 0.20 sec
2023-04-02 04:49:13,699 			Loss:    2.008e-03    			Backward time: 	 0.06 sec 
2023-04-02 04:49:13,874 			Learning rate: weights:   1.000e-03    
2023-04-02 04:49:13,874 			Last test performance: 98.61%
2023-04-02 04:49:13,874 ----------------
2023-04-02 04:49:14,170   7   =>  62   		Training 486 pattern with 97.50% 	Forward time: 	 0.23 sec
2023-04-02 04:49:14,171 			Loss:    3.240e-03    			Backward time: 	 0.05 sec 
2023-04-02 04:49:14,305 			Learning rate: weights:   1.000e-03    
2023-04-02 04:49:14,305 			Last test performance: 98.61%
2023-04-02 04:49:14,305 ----------------
2023-04-02 04:49:14,553   7   =>  63   		Training 486 pattern with 97.92% 	Forward time: 	 0.18 sec
2023-04-02 04:49:14,553 			Loss:    2.254e-03    			Backward time: 	 0.05 sec 
2023-04-02 04:49:14,637 			Learning rate: weights:   1.000e-03    
2023-04-02 04:49:14,637 			Last test performance: 98.61%
2023-04-02 04:49:14,638 ----------------
2023-04-02 04:49:14,904   7   =>  64   		Training 486 pattern with 97.71% 	Forward time: 	 0.21 sec
2023-04-02 04:49:14,904 			Loss:    3.996e-03    			Backward time: 	 0.05 sec 
2023-04-02 04:49:15,032 			Learning rate: weights:   1.000e-03    
2023-04-02 04:49:15,032 			Last test performance: 98.61%
2023-04-02 04:49:15,032 ----------------
2023-04-02 04:49:15,330   7   =>  65   		Training 486 pattern with 98.75% 	Forward time: 	 0.22 sec
2023-04-02 04:49:15,330 			Loss:    2.182e-03    			Backward time: 	 0.06 sec 
2023-04-02 04:49:15,455 			Learning rate: weights:   1.000e-03    
2023-04-02 04:49:15,455 			Last test performance: 98.61%
2023-04-02 04:49:15,455 ----------------
2023-04-02 04:49:15,701   7   =>  66   		Training 486 pattern with 96.67% 	Forward time: 	 0.17 sec
2023-04-02 04:49:15,701 			Loss:    4.014e-03    			Backward time: 	 0.06 sec 
2023-04-02 04:49:15,830 			Learning rate: weights:   1.000e-03    
2023-04-02 04:49:15,830 			Last test performance: 98.61%
2023-04-02 04:49:15,830 ----------------
2023-04-02 04:49:16,094   7   =>  67   		Training 486 pattern with 98.33% 	Forward time: 	 0.20 sec
2023-04-02 04:49:16,094 			Loss:    3.507e-03    			Backward time: 	 0.06 sec 
2023-04-02 04:49:16,179 			Learning rate: weights:   1.000e-03    
2023-04-02 04:49:16,179 			Last test performance: 98.61%
2023-04-02 04:49:16,179 ----------------
2023-04-02 04:49:16,447   7   =>  68   		Training 486 pattern with 97.50% 	Forward time: 	 0.20 sec
2023-04-02 04:49:16,447 			Loss:    3.384e-03    			Backward time: 	 0.06 sec 
2023-04-02 04:49:16,574 			Learning rate: weights:   1.000e-03    
2023-04-02 04:49:16,574 			Last test performance: 98.61%
2023-04-02 04:49:16,574 ----------------
2023-04-02 04:49:16,843   7   =>  69   		Training 486 pattern with 97.50% 	Forward time: 	 0.21 sec
2023-04-02 04:49:16,843 			Loss:    3.132e-03    			Backward time: 	 0.05 sec 
2023-04-02 04:49:17,008 			Learning rate: weights:   1.000e-03    
2023-04-02 04:49:17,008 			Last test performance: 98.61%
2023-04-02 04:49:17,008 ----------------
2023-04-02 04:49:17,280   7   =>  70   		Training 486 pattern with 97.08% 	Forward time: 	 0.20 sec
2023-04-02 04:49:17,280 			Loss:    4.263e-03    			Backward time: 	 0.06 sec 
2023-04-02 04:49:17,373 			Learning rate: weights:   1.000e-03    
2023-04-02 04:49:17,373 			Last test performance: 98.61%
2023-04-02 04:49:17,374 ----------------
2023-04-02 04:49:17,623   7   =>  71   		Training 486 pattern with 97.71% 	Forward time: 	 0.18 sec
2023-04-02 04:49:17,623 			Loss:    3.040e-03    			Backward time: 	 0.05 sec 
2023-04-02 04:49:17,776 			Learning rate: weights:   1.000e-03    
2023-04-02 04:49:17,776 			Last test performance: 98.61%
2023-04-02 04:49:17,777 ----------------
2023-04-02 04:49:18,024   7   =>  72   		Training 486 pattern with 97.08% 	Forward time: 	 0.18 sec
2023-04-02 04:49:18,024 			Loss:    4.302e-03    			Backward time: 	 0.06 sec 
2023-04-02 04:49:18,151 			Learning rate: weights:   1.000e-03    
2023-04-02 04:49:18,151 			Last test performance: 98.61%
2023-04-02 04:49:18,151 ----------------
2023-04-02 04:49:18,418   7   =>  73   		Training 486 pattern with 98.33% 	Forward time: 	 0.19 sec
2023-04-02 04:49:18,418 			Loss:    2.590e-03    			Backward time: 	 0.07 sec 
2023-04-02 04:49:18,500 			Learning rate: weights:   1.000e-03    
2023-04-02 04:49:18,500 			Last test performance: 98.61%
2023-04-02 04:49:18,500 ----------------
2023-04-02 04:49:18,767   7   =>  74   		Training 486 pattern with 98.33% 	Forward time: 	 0.21 sec
2023-04-02 04:49:18,767 			Loss:    2.460e-03    			Backward time: 	 0.05 sec 
2023-04-02 04:49:18,855 			Learning rate: weights:   1.000e-03    
2023-04-02 04:49:18,855 			Last test performance: 98.61%
2023-04-02 04:49:18,856 ----------------
2023-04-02 04:49:19,142   7   =>  75   		Training 486 pattern with 96.46% 	Forward time: 	 0.23 sec
2023-04-02 04:49:19,142 			Loss:    4.157e-03    			Backward time: 	 0.05 sec 
2023-04-02 04:49:19,276 			Learning rate: weights:   1.000e-03    
2023-04-02 04:49:19,276 			Last test performance: 98.61%
2023-04-02 04:49:19,276 ----------------
2023-04-02 04:49:19,544   7   =>  76   		Training 486 pattern with 97.92% 	Forward time: 	 0.21 sec
2023-04-02 04:49:19,544 			Loss:    2.953e-03    			Backward time: 	 0.05 sec 
2023-04-02 04:49:19,679 			Learning rate: weights:   1.000e-03    
2023-04-02 04:49:19,679 			Last test performance: 98.61%
2023-04-02 04:49:19,679 ----------------
2023-04-02 04:49:19,968   7   =>  77   		Training 486 pattern with 97.92% 	Forward time: 	 0.21 sec
2023-04-02 04:49:19,968 			Loss:    2.378e-03    			Backward time: 	 0.07 sec 
2023-04-02 04:49:20,104 			Learning rate: weights:   1.000e-03    
2023-04-02 04:49:20,105 			Last test performance: 98.61%
2023-04-02 04:49:20,105 ----------------
2023-04-02 04:49:20,378   7   =>  78   		Training 486 pattern with 98.12% 	Forward time: 	 0.21 sec
2023-04-02 04:49:20,378 			Loss:    3.063e-03    			Backward time: 	 0.05 sec 
2023-04-02 04:49:20,522 			Learning rate: weights:   1.000e-03    
2023-04-02 04:49:20,522 			Last test performance: 98.61%
2023-04-02 04:49:20,522 ----------------
2023-04-02 04:49:20,772   7   =>  79   		Training 486 pattern with 97.92% 	Forward time: 	 0.18 sec
2023-04-02 04:49:20,772 			Loss:    2.630e-03    			Backward time: 	 0.06 sec 
2023-04-02 04:49:20,884 			Learning rate: weights:   1.000e-03    
2023-04-02 04:49:20,885 			Last test performance: 98.61%
2023-04-02 04:49:20,885 ----------------
2023-04-02 04:49:21,159   7   =>  80   		Training 486 pattern with 98.33% 	Forward time: 	 0.21 sec
2023-04-02 04:49:21,160 			Loss:    1.931e-03    			Backward time: 	 0.05 sec 
2023-04-02 04:49:21,252 			Learning rate: weights:   1.000e-03    
2023-04-02 04:49:21,252 			Last test performance: 98.61%
2023-04-02 04:49:21,252 ----------------
2023-04-02 04:49:21,524   7   =>  81   		Training 486 pattern with 97.92% 	Forward time: 	 0.21 sec
2023-04-02 04:49:21,524 			Loss:    2.962e-03    			Backward time: 	 0.05 sec 
2023-04-02 04:49:21,615 			Learning rate: weights:   1.000e-03    
2023-04-02 04:49:21,616 			Last test performance: 98.61%
2023-04-02 04:49:21,616 ----------------
2023-04-02 04:49:21,920   7   =>  82   		Training 486 pattern with 97.29% 	Forward time: 	 0.25 sec
2023-04-02 04:49:21,920 			Loss:    4.030e-03    			Backward time: 	 0.05 sec 
2023-04-02 04:49:22,077 			Learning rate: weights:   1.000e-03    
2023-04-02 04:49:22,077 			Last test performance: 98.61%
2023-04-02 04:49:22,077 ----------------
2023-04-02 04:49:22,344   7   =>  83   		Training 486 pattern with 96.88% 	Forward time: 	 0.21 sec
2023-04-02 04:49:22,344 			Loss:    2.650e-03    			Backward time: 	 0.05 sec 
2023-04-02 04:49:22,525 			Learning rate: weights:   1.000e-03    
2023-04-02 04:49:22,525 			Last test performance: 98.61%
2023-04-02 04:49:22,525 ----------------
2023-04-02 04:49:22,798   7   =>  84   		Training 486 pattern with 98.33% 	Forward time: 	 0.20 sec
2023-04-02 04:49:22,798 			Loss:    1.975e-03    			Backward time: 	 0.06 sec 
2023-04-02 04:49:22,904 			Learning rate: weights:   1.000e-03    
2023-04-02 04:49:22,904 			Last test performance: 98.61%
2023-04-02 04:49:22,904 ----------------
2023-04-02 04:49:23,180   7   =>  85   		Training 486 pattern with 98.12% 	Forward time: 	 0.21 sec
2023-04-02 04:49:23,180 			Loss:    2.667e-03    			Backward time: 	 0.05 sec 
2023-04-02 04:49:23,417 			Learning rate: weights:   1.000e-03    
2023-04-02 04:49:23,417 			Last test performance: 98.61%
2023-04-02 04:49:23,418 ----------------
2023-04-02 04:49:23,702   7   =>  86   		Training 486 pattern with 98.12% 	Forward time: 	 0.21 sec
2023-04-02 04:49:23,702 			Loss:    1.909e-03    			Backward time: 	 0.06 sec 
2023-04-02 04:49:23,792 			Learning rate: weights:   1.000e-03    
2023-04-02 04:49:23,792 			Last test performance: 98.61%
2023-04-02 04:49:23,792 ----------------
2023-04-02 04:49:24,076   7   =>  87   		Training 486 pattern with 97.29% 	Forward time: 	 0.21 sec
2023-04-02 04:49:24,076 			Loss:    3.644e-03    			Backward time: 	 0.06 sec 
2023-04-02 04:49:24,225 			Learning rate: weights:   1.000e-03    
2023-04-02 04:49:24,225 			Last test performance: 98.61%
2023-04-02 04:49:24,225 ----------------
2023-04-02 04:49:24,473   7   =>  88   		Training 486 pattern with 96.04% 	Forward time: 	 0.18 sec
2023-04-02 04:49:24,473 			Loss:    4.532e-03    			Backward time: 	 0.06 sec 
2023-04-02 04:49:24,559 			Learning rate: weights:   1.000e-03    
2023-04-02 04:49:24,559 			Last test performance: 98.61%
2023-04-02 04:49:24,559 ----------------
2023-04-02 04:49:24,816   7   =>  89   		Training 486 pattern with 98.12% 	Forward time: 	 0.19 sec
2023-04-02 04:49:24,817 			Loss:    2.974e-03    			Backward time: 	 0.05 sec 
2023-04-02 04:49:24,943 			Learning rate: weights:   1.000e-03    
2023-04-02 04:49:24,943 			Last test performance: 98.61%
2023-04-02 04:49:24,944 ----------------
2023-04-02 04:49:25,209   7   =>  90   		Training 486 pattern with 98.12% 	Forward time: 	 0.20 sec
2023-04-02 04:49:25,209 			Loss:    3.585e-03    			Backward time: 	 0.06 sec 
2023-04-02 04:49:25,355 			Learning rate: weights:   1.000e-03    
2023-04-02 04:49:25,355 			Last test performance: 98.61%
2023-04-02 04:49:25,355 ----------------
2023-04-02 04:49:25,598   7   =>  91   		Training 486 pattern with 98.96% 	Forward time: 	 0.17 sec
2023-04-02 04:49:25,598 			Loss:    1.677e-03    			Backward time: 	 0.06 sec 
2023-04-02 04:49:25,761 			Learning rate: weights:   1.000e-03    
2023-04-02 04:49:25,761 			Last test performance: 98.61%
2023-04-02 04:49:25,761 ----------------
2023-04-02 04:49:26,041   7   =>  92   		Training 486 pattern with 99.17% 	Forward time: 	 0.19 sec
2023-04-02 04:49:26,041 			Loss:    1.668e-03    			Backward time: 	 0.08 sec 
2023-04-02 04:49:26,214 			Learning rate: weights:   1.000e-03    
2023-04-02 04:49:26,214 			Last test performance: 98.61%
2023-04-02 04:49:26,214 ----------------
2023-04-02 04:49:26,480   7   =>  93   		Training 486 pattern with 97.08% 	Forward time: 	 0.20 sec
2023-04-02 04:49:26,480 			Loss:    4.213e-03    			Backward time: 	 0.05 sec 
2023-04-02 04:49:26,599 			Learning rate: weights:   1.000e-03    
2023-04-02 04:49:26,599 			Last test performance: 98.61%
2023-04-02 04:49:26,599 ----------------
2023-04-02 04:49:26,862   7   =>  94   		Training 486 pattern with 97.92% 	Forward time: 	 0.18 sec
2023-04-02 04:49:26,862 			Loss:    2.522e-03    			Backward time: 	 0.07 sec 
2023-04-02 04:49:26,946 			Learning rate: weights:   1.000e-03    
2023-04-02 04:49:26,946 			Last test performance: 98.61%
2023-04-02 04:49:26,946 ----------------
2023-04-02 04:49:27,184   7   =>  95   		Training 486 pattern with 97.29% 	Forward time: 	 0.17 sec
2023-04-02 04:49:27,184 			Loss:    3.865e-03    			Backward time: 	 0.05 sec 
2023-04-02 04:49:27,323 			Learning rate: weights:   1.000e-03    
2023-04-02 04:49:27,323 			Last test performance: 98.61%
2023-04-02 04:49:27,324 ----------------
2023-04-02 04:49:27,554   7   =>  96   		Training 486 pattern with 97.50% 	Forward time: 	 0.17 sec
2023-04-02 04:49:27,555 			Loss:    3.133e-03    			Backward time: 	 0.05 sec 
2023-04-02 04:49:27,705 			Learning rate: weights:   1.000e-03    
2023-04-02 04:49:27,705 			Last test performance: 98.61%
2023-04-02 04:49:27,705 ----------------
2023-04-02 04:49:27,983   7   =>  97   		Training 486 pattern with 99.38% 	Forward time: 	 0.20 sec
2023-04-02 04:49:27,983 			Loss:    1.807e-03    			Backward time: 	 0.06 sec 
2023-04-02 04:49:28,088 			Learning rate: weights:   1.000e-03    
2023-04-02 04:49:28,088 			Last test performance: 98.61%
2023-04-02 04:49:28,088 ----------------
2023-04-02 04:49:28,363   7   =>  98   		Training 486 pattern with 98.96% 	Forward time: 	 0.21 sec
2023-04-02 04:49:28,363 			Loss:    2.370e-03    			Backward time: 	 0.06 sec 
2023-04-02 04:49:28,443 			Learning rate: weights:   1.000e-03    
2023-04-02 04:49:28,444 			Last test performance: 98.61%
2023-04-02 04:49:28,444 ----------------
2023-04-02 04:49:28,693   7   =>  99   		Training 486 pattern with 98.12% 	Forward time: 	 0.18 sec
2023-04-02 04:49:28,693 			Loss:    2.903e-03    			Backward time: 	 0.06 sec 
2023-04-02 04:49:28,821 			Learning rate: weights:   1.000e-03    
2023-04-02 04:49:28,821 			Last test performance: 98.61%
2023-04-02 04:49:28,821 ----------------
2023-04-02 04:49:29,087   7   => 100   		Training 486 pattern with 97.29% 	Forward time: 	 0.21 sec
2023-04-02 04:49:29,087 			Loss:    3.497e-03    			Backward time: 	 0.05 sec 
2023-04-02 04:49:29,223 			Learning rate: weights:   1.000e-03    
2023-04-02 04:49:29,223 			Last test performance: 98.61%
2023-04-02 04:49:29,223 ----------------
2023-04-02 04:49:29,480   7   => 101   		Training 486 pattern with 98.96% 	Forward time: 	 0.19 sec
2023-04-02 04:49:29,480 			Loss:    1.497e-03    			Backward time: 	 0.06 sec 
2023-04-02 04:49:29,591 			Learning rate: weights:   1.000e-03    
2023-04-02 04:49:29,591 			Last test performance: 98.61%
2023-04-02 04:49:29,591 ----------------
2023-04-02 04:49:29,856   7   => 102   		Training 486 pattern with 98.75% 	Forward time: 	 0.20 sec
2023-04-02 04:49:29,856 			Loss:    1.981e-03    			Backward time: 	 0.05 sec 
2023-04-02 04:49:29,969 			Learning rate: weights:   1.000e-03    
2023-04-02 04:49:29,969 			Last test performance: 98.61%
2023-04-02 04:49:29,969 ----------------
2023-04-02 04:49:30,247   7   => 103   		Training 486 pattern with 97.92% 	Forward time: 	 0.21 sec
2023-04-02 04:49:30,247 			Loss:    3.341e-03    			Backward time: 	 0.06 sec 
2023-04-02 04:49:30,355 			Learning rate: weights:   1.000e-03    
2023-04-02 04:49:30,356 			Last test performance: 98.61%
2023-04-02 04:49:30,356 ----------------
2023-04-02 04:49:30,607   7   => 104   		Training 486 pattern with 99.17% 	Forward time: 	 0.18 sec
2023-04-02 04:49:30,607 			Loss:    1.575e-03    			Backward time: 	 0.06 sec 
2023-04-02 04:49:30,720 			Learning rate: weights:   1.000e-03    
2023-04-02 04:49:30,720 			Last test performance: 98.61%
2023-04-02 04:49:30,720 ----------------
2023-04-02 04:49:30,986   7   => 105   		Training 486 pattern with 98.75% 	Forward time: 	 0.21 sec
2023-04-02 04:49:30,986 			Loss:    1.834e-03    			Backward time: 	 0.05 sec 
2023-04-02 04:49:31,080 			Learning rate: weights:   1.000e-03    
2023-04-02 04:49:31,080 			Last test performance: 98.61%
2023-04-02 04:49:31,081 ----------------
2023-04-02 04:49:31,321   7   => 106   		Training 486 pattern with 99.17% 	Forward time: 	 0.18 sec
2023-04-02 04:49:31,322 			Loss:    2.454e-03    			Backward time: 	 0.05 sec 
2023-04-02 04:49:31,434 			Learning rate: weights:   1.000e-03    
2023-04-02 04:49:31,435 			Last test performance: 98.61%
2023-04-02 04:49:31,435 ----------------
2023-04-02 04:49:31,670   7   => 107   		Training 486 pattern with 98.54% 	Forward time: 	 0.17 sec
2023-04-02 04:49:31,671 			Loss:    2.589e-03    			Backward time: 	 0.05 sec 
2023-04-02 04:49:31,757 			Learning rate: weights:   1.000e-03    
2023-04-02 04:49:31,757 			Last test performance: 98.61%
2023-04-02 04:49:31,757 ----------------
2023-04-02 04:49:32,034   7   => 108   		Training 486 pattern with 98.75% 	Forward time: 	 0.21 sec
2023-04-02 04:49:32,034 			Loss:    2.711e-03    			Backward time: 	 0.06 sec 
2023-04-02 04:49:32,127 			Learning rate: weights:   1.000e-03    
2023-04-02 04:49:32,127 			Last test performance: 98.61%
2023-04-02 04:49:32,127 ----------------
2023-04-02 04:49:32,367   7   => 109   		Training 486 pattern with 97.50% 	Forward time: 	 0.17 sec
2023-04-02 04:49:32,367 			Loss:    3.790e-03    			Backward time: 	 0.05 sec 
2023-04-02 04:49:32,494 			Learning rate: weights:   1.000e-03    
2023-04-02 04:49:32,494 			Last test performance: 98.61%
2023-04-02 04:49:32,494 ----------------
2023-04-02 04:49:32,763   7   => 110   		Training 486 pattern with 97.29% 	Forward time: 	 0.20 sec
2023-04-02 04:49:32,763 			Loss:    3.082e-03    			Backward time: 	 0.06 sec 
2023-04-02 04:49:32,892 			Learning rate: weights:   1.000e-03    
2023-04-02 04:49:32,892 			Last test performance: 98.61%
2023-04-02 04:49:32,892 ----------------
2023-04-02 04:49:33,139   7   => 111   		Training 486 pattern with 98.12% 	Forward time: 	 0.18 sec
2023-04-02 04:49:33,139 			Loss:    2.039e-03    			Backward time: 	 0.06 sec 
2023-04-02 04:49:33,269 			Learning rate: weights:   1.000e-03    
2023-04-02 04:49:33,269 			Last test performance: 98.61%
2023-04-02 04:49:33,269 ----------------
2023-04-02 04:49:33,526   7   => 112   		Training 486 pattern with 97.71% 	Forward time: 	 0.18 sec
2023-04-02 04:49:33,526 			Loss:    2.671e-03    			Backward time: 	 0.06 sec 
2023-04-02 04:49:33,613 			Learning rate: weights:   1.000e-03    
2023-04-02 04:49:33,613 			Last test performance: 98.61%
2023-04-02 04:49:33,613 ----------------
2023-04-02 04:49:33,862   7   => 113   		Training 486 pattern with 96.46% 	Forward time: 	 0.18 sec
2023-04-02 04:49:33,862 			Loss:    3.342e-03    			Backward time: 	 0.06 sec 
2023-04-02 04:49:33,946 			Learning rate: weights:   1.000e-03    
2023-04-02 04:49:33,947 			Last test performance: 98.61%
2023-04-02 04:49:33,947 ----------------
2023-04-02 04:49:34,217   7   => 114   		Training 486 pattern with 98.75% 	Forward time: 	 0.21 sec
2023-04-02 04:49:34,217 			Loss:    2.257e-03    			Backward time: 	 0.05 sec 
2023-04-02 04:49:34,370 			Learning rate: weights:   1.000e-03    
2023-04-02 04:49:34,370 			Last test performance: 98.61%
2023-04-02 04:49:34,370 ----------------
2023-04-02 04:49:34,635   7   => 115   		Training 486 pattern with 98.54% 	Forward time: 	 0.21 sec
2023-04-02 04:49:34,635 			Loss:    2.081e-03    			Backward time: 	 0.05 sec 
2023-04-02 04:49:34,743 			Learning rate: weights:   1.000e-03    
2023-04-02 04:49:34,743 			Last test performance: 98.61%
2023-04-02 04:49:34,743 ----------------
2023-04-02 04:49:34,991   7   => 116   		Training 486 pattern with 99.17% 	Forward time: 	 0.18 sec
2023-04-02 04:49:34,991 			Loss:    1.973e-03    			Backward time: 	 0.06 sec 
2023-04-02 04:49:35,104 			Learning rate: weights:   1.000e-03    
2023-04-02 04:49:35,104 			Last test performance: 98.61%
2023-04-02 04:49:35,104 ----------------
2023-04-02 04:49:35,367   7   => 117   		Training 486 pattern with 98.75% 	Forward time: 	 0.20 sec
2023-04-02 04:49:35,367 			Loss:    2.343e-03    			Backward time: 	 0.05 sec 
2023-04-02 04:49:35,449 			Learning rate: weights:   1.000e-03    
2023-04-02 04:49:35,449 			Last test performance: 98.61%
2023-04-02 04:49:35,449 ----------------
2023-04-02 04:49:35,685   7   => 118   		Training 486 pattern with 96.88% 	Forward time: 	 0.17 sec
2023-04-02 04:49:35,685 			Loss:    4.457e-03    			Backward time: 	 0.05 sec 
2023-04-02 04:49:35,827 			Learning rate: weights:   1.000e-03    
2023-04-02 04:49:35,827 			Last test performance: 98.61%
2023-04-02 04:49:35,827 ----------------
2023-04-02 04:49:36,098   7   => 119   		Training 486 pattern with 98.75% 	Forward time: 	 0.21 sec
2023-04-02 04:49:36,098 			Loss:    1.800e-03    			Backward time: 	 0.05 sec 
2023-04-02 04:49:36,197 			Learning rate: weights:   1.000e-03    
2023-04-02 04:49:36,197 			Last test performance: 98.61%
2023-04-02 04:49:36,197 ----------------
2023-04-02 04:49:36,468   7   => 120   		Training 486 pattern with 98.12% 	Forward time: 	 0.21 sec
2023-04-02 04:49:36,468 			Loss:    2.489e-03    			Backward time: 	 0.05 sec 
2023-04-02 04:49:36,551 			Learning rate: weights:   1.000e-03    
2023-04-02 04:49:36,551 			Last test performance: 98.61%
2023-04-02 04:49:36,552 ----------------
2023-04-02 04:49:36,812   7   => 121   		Training 486 pattern with 98.54% 	Forward time: 	 0.18 sec
2023-04-02 04:49:36,812 			Loss:    1.930e-03    			Backward time: 	 0.06 sec 
2023-04-02 04:49:36,900 			Learning rate: weights:   1.000e-03    
2023-04-02 04:49:36,900 			Last test performance: 98.61%
2023-04-02 04:49:36,901 ----------------
2023-04-02 04:49:37,165   7   => 122   		Training 486 pattern with 97.92% 	Forward time: 	 0.20 sec
2023-04-02 04:49:37,166 			Loss:    2.682e-03    			Backward time: 	 0.05 sec 
2023-04-02 04:49:37,294 			Learning rate: weights:   1.000e-03    
2023-04-02 04:49:37,294 			Last test performance: 98.61%
2023-04-02 04:49:37,294 ----------------
2023-04-02 04:49:37,582   7   => 123   		Training 486 pattern with 99.17% 	Forward time: 	 0.22 sec
2023-04-02 04:49:37,582 			Loss:    1.637e-03    			Backward time: 	 0.06 sec 
2023-04-02 04:49:37,721 			Learning rate: weights:   1.000e-03    
2023-04-02 04:49:37,721 			Last test performance: 98.61%
2023-04-02 04:49:37,721 ----------------
2023-04-02 04:49:38,006   7   => 124   		Training 486 pattern with 98.54% 	Forward time: 	 0.22 sec
2023-04-02 04:49:38,006 			Loss:    2.105e-03    			Backward time: 	 0.06 sec 
2023-04-02 04:49:38,251 
2023-04-02 04:49:38,251 Testing:
2023-04-02 04:49:38,313 		24 of 10000 with 91.67% 	 Time used:  0.06 sec
2023-04-02 04:49:38,319 		48 of 10000 with 95.83% 	 Time used:  0.01 sec
2023-04-02 04:49:38,325 		72 of 10000 with 97.22% 	 Time used:  0.01 sec
2023-04-02 04:49:38,332 		96 of 10000 with 96.88% 	 Time used:  0.01 sec
2023-04-02 04:49:38,338 		120 of 10000 with 97.50% 	 Time used:  0.01 sec
2023-04-02 04:49:38,345 		144 of 10000 with 97.22% 	 Time used:  0.01 sec
2023-04-02 04:49:38,351 		168 of 10000 with 97.02% 	 Time used:  0.01 sec
2023-04-02 04:49:38,357 		192 of 10000 with 97.40% 	 Time used:  0.01 sec
2023-04-02 04:49:38,364 		216 of 10000 with 97.69% 	 Time used:  0.01 sec
2023-04-02 04:49:38,370 		240 of 10000 with 97.92% 	 Time used:  0.01 sec
2023-04-02 04:49:38,376 		264 of 10000 with 98.11% 	 Time used:  0.01 sec
2023-04-02 04:49:38,382 		288 of 10000 with 98.26% 	 Time used:  0.01 sec
2023-04-02 04:49:38,389 		312 of 10000 with 98.08% 	 Time used:  0.01 sec
2023-04-02 04:49:38,395 		336 of 10000 with 97.92% 	 Time used:  0.01 sec
2023-04-02 04:49:38,401 		360 of 10000 with 98.06% 	 Time used:  0.01 sec
2023-04-02 04:49:38,408 		384 of 10000 with 98.18% 	 Time used:  0.01 sec
2023-04-02 04:49:38,414 		408 of 10000 with 98.28% 	 Time used:  0.01 sec
2023-04-02 04:49:38,420 		432 of 10000 with 98.38% 	 Time used:  0.01 sec
2023-04-02 04:49:38,427 		456 of 10000 with 97.59% 	 Time used:  0.01 sec
2023-04-02 04:49:38,433 		480 of 10000 with 97.50% 	 Time used:  0.01 sec
2023-04-02 04:49:38,439 		504 of 10000 with 97.42% 	 Time used:  0.01 sec
2023-04-02 04:49:38,446 		528 of 10000 with 97.16% 	 Time used:  0.01 sec
2023-04-02 04:49:38,452 		552 of 10000 with 97.28% 	 Time used:  0.01 sec
2023-04-02 04:49:38,459 		576 of 10000 with 97.40% 	 Time used:  0.01 sec
2023-04-02 04:49:38,465 		600 of 10000 with 97.50% 	 Time used:  0.01 sec
2023-04-02 04:49:38,471 		624 of 10000 with 97.60% 	 Time used:  0.01 sec
2023-04-02 04:49:38,478 		648 of 10000 with 97.53% 	 Time used:  0.01 sec
2023-04-02 04:49:38,484 		672 of 10000 with 97.62% 	 Time used:  0.01 sec
2023-04-02 04:49:38,490 		696 of 10000 with 97.70% 	 Time used:  0.01 sec
2023-04-02 04:49:38,496 		720 of 10000 with 97.64% 	 Time used:  0.01 sec
2023-04-02 04:49:38,503 		744 of 10000 with 97.72% 	 Time used:  0.01 sec
2023-04-02 04:49:38,509 		768 of 10000 with 97.79% 	 Time used:  0.01 sec
2023-04-02 04:49:38,515 		792 of 10000 with 97.85% 	 Time used:  0.01 sec
2023-04-02 04:49:38,521 		816 of 10000 with 97.92% 	 Time used:  0.01 sec
2023-04-02 04:49:38,528 		840 of 10000 with 97.98% 	 Time used:  0.01 sec
2023-04-02 04:49:38,534 		864 of 10000 with 98.03% 	 Time used:  0.01 sec
2023-04-02 04:49:38,540 		888 of 10000 with 98.09% 	 Time used:  0.01 sec
2023-04-02 04:49:38,546 		912 of 10000 with 97.92% 	 Time used:  0.01 sec
2023-04-02 04:49:38,553 		936 of 10000 with 97.97% 	 Time used:  0.01 sec
2023-04-02 04:49:38,559 		960 of 10000 with 98.02% 	 Time used:  0.01 sec
2023-04-02 04:49:38,565 		984 of 10000 with 98.07% 	 Time used:  0.01 sec
2023-04-02 04:49:38,572 		1008 of 10000 with 98.12% 	 Time used:  0.01 sec
2023-04-02 04:49:38,578 		1032 of 10000 with 98.16% 	 Time used:  0.01 sec
2023-04-02 04:49:38,584 		1056 of 10000 with 98.11% 	 Time used:  0.01 sec
2023-04-02 04:49:38,591 		1080 of 10000 with 98.15% 	 Time used:  0.01 sec
2023-04-02 04:49:38,597 		1104 of 10000 with 98.19% 	 Time used:  0.01 sec
2023-04-02 04:49:38,604 		1128 of 10000 with 98.23% 	 Time used:  0.01 sec
2023-04-02 04:49:38,610 		1152 of 10000 with 98.26% 	 Time used:  0.01 sec
2023-04-02 04:49:38,616 		1176 of 10000 with 98.30% 	 Time used:  0.01 sec
2023-04-02 04:49:38,623 		1200 of 10000 with 98.33% 	 Time used:  0.01 sec
2023-04-02 04:49:38,629 		1224 of 10000 with 98.37% 	 Time used:  0.01 sec
2023-04-02 04:49:38,636 		1248 of 10000 with 98.40% 	 Time used:  0.01 sec
2023-04-02 04:49:38,642 		1272 of 10000 with 98.43% 	 Time used:  0.01 sec
2023-04-02 04:49:38,648 		1296 of 10000 with 98.46% 	 Time used:  0.01 sec
2023-04-02 04:49:38,654 		1320 of 10000 with 98.48% 	 Time used:  0.01 sec
2023-04-02 04:49:38,661 		1344 of 10000 with 98.51% 	 Time used:  0.01 sec
2023-04-02 04:49:38,667 		1368 of 10000 with 98.54% 	 Time used:  0.01 sec
2023-04-02 04:49:38,673 		1392 of 10000 with 98.56% 	 Time used:  0.01 sec
2023-04-02 04:49:38,680 		1416 of 10000 with 98.59% 	 Time used:  0.01 sec
2023-04-02 04:49:38,686 		1440 of 10000 with 98.61% 	 Time used:  0.01 sec
2023-04-02 04:49:38,693 		1464 of 10000 with 98.63% 	 Time used:  0.01 sec
2023-04-02 04:49:38,699 		1488 of 10000 with 98.59% 	 Time used:  0.01 sec
2023-04-02 04:49:38,706 		1512 of 10000 with 98.61% 	 Time used:  0.01 sec
2023-04-02 04:49:38,712 		1536 of 10000 with 98.63% 	 Time used:  0.01 sec
2023-04-02 04:49:38,718 		1560 of 10000 with 98.65% 	 Time used:  0.01 sec
2023-04-02 04:49:38,725 		1584 of 10000 with 98.61% 	 Time used:  0.01 sec
2023-04-02 04:49:38,731 		1608 of 10000 with 98.63% 	 Time used:  0.01 sec
2023-04-02 04:49:38,738 		1632 of 10000 with 98.59% 	 Time used:  0.01 sec
2023-04-02 04:49:38,744 		1656 of 10000 with 98.61% 	 Time used:  0.01 sec
2023-04-02 04:49:38,751 		1680 of 10000 with 98.57% 	 Time used:  0.01 sec
2023-04-02 04:49:38,757 		1704 of 10000 with 98.59% 	 Time used:  0.01 sec
2023-04-02 04:49:38,764 		1728 of 10000 with 98.61% 	 Time used:  0.01 sec
2023-04-02 04:49:38,770 		1752 of 10000 with 98.63% 	 Time used:  0.01 sec
2023-04-02 04:49:38,776 		1776 of 10000 with 98.65% 	 Time used:  0.01 sec
2023-04-02 04:49:38,783 		1800 of 10000 with 98.67% 	 Time used:  0.01 sec
2023-04-02 04:49:38,789 		1824 of 10000 with 98.68% 	 Time used:  0.01 sec
2023-04-02 04:49:38,795 		1848 of 10000 with 98.70% 	 Time used:  0.01 sec
2023-04-02 04:49:38,802 		1872 of 10000 with 98.72% 	 Time used:  0.01 sec
2023-04-02 04:49:38,808 		1896 of 10000 with 98.73% 	 Time used:  0.01 sec
2023-04-02 04:49:38,815 		1920 of 10000 with 98.75% 	 Time used:  0.01 sec
2023-04-02 04:49:38,821 		1944 of 10000 with 98.77% 	 Time used:  0.01 sec
2023-04-02 04:49:38,828 		1968 of 10000 with 98.78% 	 Time used:  0.01 sec
2023-04-02 04:49:38,834 		1992 of 10000 with 98.80% 	 Time used:  0.01 sec
2023-04-02 04:49:38,841 		2016 of 10000 with 98.81% 	 Time used:  0.01 sec
2023-04-02 04:49:38,847 		2040 of 10000 with 98.82% 	 Time used:  0.01 sec
2023-04-02 04:49:38,854 		2064 of 10000 with 98.84% 	 Time used:  0.01 sec
2023-04-02 04:49:38,860 		2088 of 10000 with 98.85% 	 Time used:  0.01 sec
2023-04-02 04:49:38,867 		2112 of 10000 with 98.86% 	 Time used:  0.01 sec
2023-04-02 04:49:38,873 		2136 of 10000 with 98.88% 	 Time used:  0.01 sec
2023-04-02 04:49:38,879 		2160 of 10000 with 98.89% 	 Time used:  0.01 sec
2023-04-02 04:49:38,886 		2184 of 10000 with 98.90% 	 Time used:  0.01 sec
2023-04-02 04:49:38,892 		2208 of 10000 with 98.91% 	 Time used:  0.01 sec
2023-04-02 04:49:38,899 		2232 of 10000 with 98.92% 	 Time used:  0.01 sec
2023-04-02 04:49:38,905 		2256 of 10000 with 98.94% 	 Time used:  0.01 sec
2023-04-02 04:49:38,911 		2280 of 10000 with 98.95% 	 Time used:  0.01 sec
2023-04-02 04:49:38,918 		2304 of 10000 with 98.96% 	 Time used:  0.01 sec
2023-04-02 04:49:38,925 		2328 of 10000 with 98.97% 	 Time used:  0.01 sec
2023-04-02 04:49:38,931 		2352 of 10000 with 98.98% 	 Time used:  0.01 sec
2023-04-02 04:49:38,937 		2376 of 10000 with 98.99% 	 Time used:  0.01 sec
2023-04-02 04:49:38,944 		2400 of 10000 with 99.00% 	 Time used:  0.01 sec
2023-04-02 04:49:38,950 		2424 of 10000 with 99.01% 	 Time used:  0.01 sec
2023-04-02 04:49:38,957 		2448 of 10000 with 99.02% 	 Time used:  0.01 sec
2023-04-02 04:49:38,963 		2472 of 10000 with 99.03% 	 Time used:  0.01 sec
2023-04-02 04:49:38,970 		2496 of 10000 with 99.04% 	 Time used:  0.01 sec
2023-04-02 04:49:38,976 		2520 of 10000 with 99.05% 	 Time used:  0.01 sec
2023-04-02 04:49:38,983 		2544 of 10000 with 99.06% 	 Time used:  0.01 sec
2023-04-02 04:49:38,989 		2568 of 10000 with 99.07% 	 Time used:  0.01 sec
2023-04-02 04:49:38,996 		2592 of 10000 with 99.07% 	 Time used:  0.01 sec
2023-04-02 04:49:39,002 		2616 of 10000 with 99.08% 	 Time used:  0.01 sec
2023-04-02 04:49:39,008 		2640 of 10000 with 99.09% 	 Time used:  0.01 sec
2023-04-02 04:49:39,015 		2664 of 10000 with 99.10% 	 Time used:  0.01 sec
2023-04-02 04:49:39,021 		2688 of 10000 with 99.11% 	 Time used:  0.01 sec
2023-04-02 04:49:39,027 		2712 of 10000 with 99.12% 	 Time used:  0.01 sec
2023-04-02 04:49:39,034 		2736 of 10000 with 99.12% 	 Time used:  0.01 sec
2023-04-02 04:49:39,041 		2760 of 10000 with 99.13% 	 Time used:  0.01 sec
2023-04-02 04:49:39,047 		2784 of 10000 with 99.14% 	 Time used:  0.01 sec
2023-04-02 04:49:39,054 		2808 of 10000 with 99.11% 	 Time used:  0.01 sec
2023-04-02 04:49:39,060 		2832 of 10000 with 99.12% 	 Time used:  0.01 sec
2023-04-02 04:49:39,066 		2856 of 10000 with 99.12% 	 Time used:  0.01 sec
2023-04-02 04:49:39,073 		2880 of 10000 with 99.10% 	 Time used:  0.01 sec
2023-04-02 04:49:39,079 		2904 of 10000 with 99.10% 	 Time used:  0.01 sec
2023-04-02 04:49:39,086 		2928 of 10000 with 99.11% 	 Time used:  0.01 sec
2023-04-02 04:49:39,092 		2952 of 10000 with 99.12% 	 Time used:  0.01 sec
2023-04-02 04:49:39,098 		2976 of 10000 with 99.09% 	 Time used:  0.01 sec
2023-04-02 04:49:39,105 		3000 of 10000 with 99.10% 	 Time used:  0.01 sec
2023-04-02 04:49:39,111 		3024 of 10000 with 99.11% 	 Time used:  0.01 sec
2023-04-02 04:49:39,117 		3048 of 10000 with 99.11% 	 Time used:  0.01 sec
2023-04-02 04:49:39,124 		3072 of 10000 with 99.12% 	 Time used:  0.01 sec
2023-04-02 04:49:39,130 		3096 of 10000 with 99.13% 	 Time used:  0.01 sec
2023-04-02 04:49:39,137 		3120 of 10000 with 99.13% 	 Time used:  0.01 sec
2023-04-02 04:49:39,143 		3144 of 10000 with 99.14% 	 Time used:  0.01 sec
2023-04-02 04:49:39,150 		3168 of 10000 with 99.15% 	 Time used:  0.01 sec
2023-04-02 04:49:39,156 		3192 of 10000 with 99.12% 	 Time used:  0.01 sec
2023-04-02 04:49:39,162 		3216 of 10000 with 99.13% 	 Time used:  0.01 sec
2023-04-02 04:49:39,169 		3240 of 10000 with 99.10% 	 Time used:  0.01 sec
2023-04-02 04:49:39,176 		3264 of 10000 with 99.11% 	 Time used:  0.01 sec
2023-04-02 04:49:39,182 		3288 of 10000 with 99.09% 	 Time used:  0.01 sec
2023-04-02 04:49:39,188 		3312 of 10000 with 99.09% 	 Time used:  0.01 sec
2023-04-02 04:49:39,195 		3336 of 10000 with 99.10% 	 Time used:  0.01 sec
2023-04-02 04:49:39,201 		3360 of 10000 with 99.11% 	 Time used:  0.01 sec
2023-04-02 04:49:39,208 		3384 of 10000 with 99.11% 	 Time used:  0.01 sec
2023-04-02 04:49:39,214 		3408 of 10000 with 99.12% 	 Time used:  0.01 sec
2023-04-02 04:49:39,220 		3432 of 10000 with 99.13% 	 Time used:  0.01 sec
2023-04-02 04:49:39,227 		3456 of 10000 with 99.10% 	 Time used:  0.01 sec
2023-04-02 04:49:39,233 		3480 of 10000 with 99.08% 	 Time used:  0.01 sec
2023-04-02 04:49:39,240 		3504 of 10000 with 99.06% 	 Time used:  0.01 sec
2023-04-02 04:49:39,246 		3528 of 10000 with 99.06% 	 Time used:  0.01 sec
2023-04-02 04:49:39,253 		3552 of 10000 with 99.07% 	 Time used:  0.01 sec
2023-04-02 04:49:39,259 		3576 of 10000 with 99.05% 	 Time used:  0.01 sec
2023-04-02 04:49:39,266 		3600 of 10000 with 99.06% 	 Time used:  0.01 sec
2023-04-02 04:49:39,272 		3624 of 10000 with 99.06% 	 Time used:  0.01 sec
2023-04-02 04:49:39,279 		3648 of 10000 with 99.07% 	 Time used:  0.01 sec
2023-04-02 04:49:39,285 		3672 of 10000 with 99.05% 	 Time used:  0.01 sec
2023-04-02 04:49:39,292 		3696 of 10000 with 99.03% 	 Time used:  0.01 sec
2023-04-02 04:49:39,298 		3720 of 10000 with 99.03% 	 Time used:  0.01 sec
2023-04-02 04:49:39,304 		3744 of 10000 with 99.01% 	 Time used:  0.01 sec
2023-04-02 04:49:39,311 		3768 of 10000 with 99.02% 	 Time used:  0.01 sec
2023-04-02 04:49:39,317 		3792 of 10000 with 99.02% 	 Time used:  0.01 sec
2023-04-02 04:49:39,323 		3816 of 10000 with 99.03% 	 Time used:  0.01 sec
2023-04-02 04:49:39,330 		3840 of 10000 with 99.04% 	 Time used:  0.01 sec
2023-04-02 04:49:39,336 		3864 of 10000 with 99.02% 	 Time used:  0.01 sec
2023-04-02 04:49:39,343 		3888 of 10000 with 99.02% 	 Time used:  0.01 sec
2023-04-02 04:49:39,349 		3912 of 10000 with 99.03% 	 Time used:  0.01 sec
2023-04-02 04:49:39,356 		3936 of 10000 with 99.03% 	 Time used:  0.01 sec
2023-04-02 04:49:39,362 		3960 of 10000 with 99.04% 	 Time used:  0.01 sec
2023-04-02 04:49:39,368 		3984 of 10000 with 99.02% 	 Time used:  0.01 sec
2023-04-02 04:49:39,375 		4008 of 10000 with 99.03% 	 Time used:  0.01 sec
2023-04-02 04:49:39,381 		4032 of 10000 with 99.03% 	 Time used:  0.01 sec
2023-04-02 04:49:39,387 		4056 of 10000 with 99.01% 	 Time used:  0.01 sec
2023-04-02 04:49:39,394 		4080 of 10000 with 99.02% 	 Time used:  0.01 sec
2023-04-02 04:49:39,400 		4104 of 10000 with 99.03% 	 Time used:  0.01 sec
2023-04-02 04:49:39,407 		4128 of 10000 with 99.03% 	 Time used:  0.01 sec
2023-04-02 04:49:39,413 		4152 of 10000 with 99.04% 	 Time used:  0.01 sec
2023-04-02 04:49:39,420 		4176 of 10000 with 99.04% 	 Time used:  0.01 sec
2023-04-02 04:49:39,426 		4200 of 10000 with 99.02% 	 Time used:  0.01 sec
2023-04-02 04:49:39,432 		4224 of 10000 with 99.03% 	 Time used:  0.01 sec
2023-04-02 04:49:39,439 		4248 of 10000 with 99.03% 	 Time used:  0.01 sec
2023-04-02 04:49:39,445 		4272 of 10000 with 99.04% 	 Time used:  0.01 sec
2023-04-02 04:49:39,451 		4296 of 10000 with 99.05% 	 Time used:  0.01 sec
2023-04-02 04:49:39,458 		4320 of 10000 with 99.05% 	 Time used:  0.01 sec
2023-04-02 04:49:39,464 		4344 of 10000 with 99.06% 	 Time used:  0.01 sec
2023-04-02 04:49:39,470 		4368 of 10000 with 99.06% 	 Time used:  0.01 sec
2023-04-02 04:49:39,477 		4392 of 10000 with 99.04% 	 Time used:  0.01 sec
2023-04-02 04:49:39,483 		4416 of 10000 with 99.05% 	 Time used:  0.01 sec
2023-04-02 04:49:39,489 		4440 of 10000 with 99.05% 	 Time used:  0.01 sec
2023-04-02 04:49:39,495 		4464 of 10000 with 99.06% 	 Time used:  0.01 sec
2023-04-02 04:49:39,502 		4488 of 10000 with 99.06% 	 Time used:  0.01 sec
2023-04-02 04:49:39,508 		4512 of 10000 with 99.05% 	 Time used:  0.01 sec
2023-04-02 04:49:39,514 		4536 of 10000 with 99.01% 	 Time used:  0.01 sec
2023-04-02 04:49:39,521 		4560 of 10000 with 99.01% 	 Time used:  0.01 sec
2023-04-02 04:49:39,527 		4584 of 10000 with 99.02% 	 Time used:  0.01 sec
2023-04-02 04:49:39,534 		4608 of 10000 with 99.00% 	 Time used:  0.01 sec
2023-04-02 04:49:39,540 		4632 of 10000 with 99.01% 	 Time used:  0.01 sec
2023-04-02 04:49:39,547 		4656 of 10000 with 98.99% 	 Time used:  0.01 sec
2023-04-02 04:49:39,553 		4680 of 10000 with 99.00% 	 Time used:  0.01 sec
2023-04-02 04:49:39,560 		4704 of 10000 with 99.00% 	 Time used:  0.01 sec
2023-04-02 04:49:39,567 		4728 of 10000 with 98.98% 	 Time used:  0.01 sec
2023-04-02 04:49:39,573 		4752 of 10000 with 98.99% 	 Time used:  0.01 sec
2023-04-02 04:49:39,580 		4776 of 10000 with 98.99% 	 Time used:  0.01 sec
2023-04-02 04:49:39,586 		4800 of 10000 with 99.00% 	 Time used:  0.01 sec
2023-04-02 04:49:39,593 		4824 of 10000 with 99.00% 	 Time used:  0.01 sec
2023-04-02 04:49:39,599 		4848 of 10000 with 99.01% 	 Time used:  0.01 sec
2023-04-02 04:49:39,606 		4872 of 10000 with 99.01% 	 Time used:  0.01 sec
2023-04-02 04:49:39,612 		4896 of 10000 with 99.02% 	 Time used:  0.01 sec
2023-04-02 04:49:39,618 		4920 of 10000 with 99.00% 	 Time used:  0.01 sec
2023-04-02 04:49:39,624 		4944 of 10000 with 99.01% 	 Time used:  0.01 sec
2023-04-02 04:49:39,631 		4968 of 10000 with 99.01% 	 Time used:  0.01 sec
2023-04-02 04:49:39,637 		4992 of 10000 with 98.98% 	 Time used:  0.01 sec
2023-04-02 04:49:39,643 		5016 of 10000 with 98.98% 	 Time used:  0.01 sec
2023-04-02 04:49:39,650 		5040 of 10000 with 98.99% 	 Time used:  0.01 sec
2023-04-02 04:49:39,656 		5064 of 10000 with 98.99% 	 Time used:  0.01 sec
2023-04-02 04:49:39,663 		5088 of 10000 with 99.00% 	 Time used:  0.01 sec
2023-04-02 04:49:39,669 		5112 of 10000 with 99.00% 	 Time used:  0.01 sec
2023-04-02 04:49:39,676 		5136 of 10000 with 99.01% 	 Time used:  0.01 sec
2023-04-02 04:49:39,682 		5160 of 10000 with 99.01% 	 Time used:  0.01 sec
2023-04-02 04:49:39,689 		5184 of 10000 with 99.02% 	 Time used:  0.01 sec
2023-04-02 04:49:39,695 		5208 of 10000 with 99.02% 	 Time used:  0.01 sec
2023-04-02 04:49:39,701 		5232 of 10000 with 99.03% 	 Time used:  0.01 sec
2023-04-02 04:49:39,708 		5256 of 10000 with 99.03% 	 Time used:  0.01 sec
2023-04-02 04:49:39,714 		5280 of 10000 with 99.03% 	 Time used:  0.01 sec
2023-04-02 04:49:39,721 		5304 of 10000 with 99.04% 	 Time used:  0.01 sec
2023-04-02 04:49:39,727 		5328 of 10000 with 99.02% 	 Time used:  0.01 sec
2023-04-02 04:49:39,734 		5352 of 10000 with 99.01% 	 Time used:  0.01 sec
2023-04-02 04:49:39,740 		5376 of 10000 with 99.00% 	 Time used:  0.01 sec
2023-04-02 04:49:39,746 		5400 of 10000 with 98.98% 	 Time used:  0.01 sec
2023-04-02 04:49:39,753 		5424 of 10000 with 98.99% 	 Time used:  0.01 sec
2023-04-02 04:49:39,759 		5448 of 10000 with 98.99% 	 Time used:  0.01 sec
2023-04-02 04:49:39,765 		5472 of 10000 with 98.99% 	 Time used:  0.01 sec
2023-04-02 04:49:39,772 		5496 of 10000 with 99.00% 	 Time used:  0.01 sec
2023-04-02 04:49:39,778 		5520 of 10000 with 99.00% 	 Time used:  0.01 sec
2023-04-02 04:49:39,784 		5544 of 10000 with 99.01% 	 Time used:  0.01 sec
2023-04-02 04:49:39,791 		5568 of 10000 with 99.01% 	 Time used:  0.01 sec
2023-04-02 04:49:39,797 		5592 of 10000 with 99.02% 	 Time used:  0.01 sec
2023-04-02 04:49:39,803 		5616 of 10000 with 99.02% 	 Time used:  0.01 sec
2023-04-02 04:49:39,809 		5640 of 10000 with 99.02% 	 Time used:  0.01 sec
2023-04-02 04:49:39,816 		5664 of 10000 with 99.03% 	 Time used:  0.01 sec
2023-04-02 04:49:39,822 		5688 of 10000 with 99.03% 	 Time used:  0.01 sec
2023-04-02 04:49:39,828 		5712 of 10000 with 99.04% 	 Time used:  0.01 sec
2023-04-02 04:49:39,835 		5736 of 10000 with 98.99% 	 Time used:  0.01 sec
2023-04-02 04:49:39,841 		5760 of 10000 with 98.99% 	 Time used:  0.01 sec
2023-04-02 04:49:39,848 		5784 of 10000 with 99.00% 	 Time used:  0.01 sec
2023-04-02 04:49:39,854 		5808 of 10000 with 99.00% 	 Time used:  0.01 sec
2023-04-02 04:49:39,861 		5832 of 10000 with 98.99% 	 Time used:  0.01 sec
2023-04-02 04:49:39,867 		5856 of 10000 with 98.99% 	 Time used:  0.01 sec
2023-04-02 04:49:39,873 		5880 of 10000 with 99.00% 	 Time used:  0.01 sec
2023-04-02 04:49:39,880 		5904 of 10000 with 99.00% 	 Time used:  0.01 sec
2023-04-02 04:49:39,886 		5928 of 10000 with 99.00% 	 Time used:  0.01 sec
2023-04-02 04:49:39,892 		5952 of 10000 with 99.01% 	 Time used:  0.01 sec
2023-04-02 04:49:39,899 		5976 of 10000 with 99.01% 	 Time used:  0.01 sec
2023-04-02 04:49:39,905 		6000 of 10000 with 99.00% 	 Time used:  0.01 sec
2023-04-02 04:49:39,911 		6024 of 10000 with 99.00% 	 Time used:  0.01 sec
2023-04-02 04:49:39,918 		6048 of 10000 with 98.97% 	 Time used:  0.01 sec
2023-04-02 04:49:39,924 		6072 of 10000 with 98.98% 	 Time used:  0.01 sec
2023-04-02 04:49:39,931 		6096 of 10000 with 98.95% 	 Time used:  0.01 sec
2023-04-02 04:49:39,937 		6120 of 10000 with 98.95% 	 Time used:  0.01 sec
2023-04-02 04:49:39,943 		6144 of 10000 with 98.96% 	 Time used:  0.01 sec
2023-04-02 04:49:39,950 		6168 of 10000 with 98.96% 	 Time used:  0.01 sec
2023-04-02 04:49:39,956 		6192 of 10000 with 98.97% 	 Time used:  0.01 sec
2023-04-02 04:49:39,962 		6216 of 10000 with 98.97% 	 Time used:  0.01 sec
2023-04-02 04:49:39,969 		6240 of 10000 with 98.97% 	 Time used:  0.01 sec
2023-04-02 04:49:39,975 		6264 of 10000 with 98.98% 	 Time used:  0.01 sec
2023-04-02 04:49:39,981 		6288 of 10000 with 98.98% 	 Time used:  0.01 sec
2023-04-02 04:49:39,987 		6312 of 10000 with 98.99% 	 Time used:  0.01 sec
2023-04-02 04:49:39,994 		6336 of 10000 with 98.99% 	 Time used:  0.01 sec
2023-04-02 04:49:40,000 		6360 of 10000 with 98.99% 	 Time used:  0.01 sec
2023-04-02 04:49:40,007 		6384 of 10000 with 98.97% 	 Time used:  0.01 sec
2023-04-02 04:49:40,013 		6408 of 10000 with 98.97% 	 Time used:  0.01 sec
2023-04-02 04:49:40,020 		6432 of 10000 with 98.96% 	 Time used:  0.01 sec
2023-04-02 04:49:40,026 		6456 of 10000 with 98.96% 	 Time used:  0.01 sec
2023-04-02 04:49:40,033 		6480 of 10000 with 98.97% 	 Time used:  0.01 sec
2023-04-02 04:49:40,039 		6504 of 10000 with 98.95% 	 Time used:  0.01 sec
2023-04-02 04:49:40,046 		6528 of 10000 with 98.96% 	 Time used:  0.01 sec
2023-04-02 04:49:40,052 		6552 of 10000 with 98.96% 	 Time used:  0.01 sec
2023-04-02 04:49:40,058 		6576 of 10000 with 98.97% 	 Time used:  0.01 sec
2023-04-02 04:49:40,065 		6600 of 10000 with 98.97% 	 Time used:  0.01 sec
2023-04-02 04:49:40,071 		6624 of 10000 with 98.97% 	 Time used:  0.01 sec
2023-04-02 04:49:40,078 		6648 of 10000 with 98.96% 	 Time used:  0.01 sec
2023-04-02 04:49:40,085 		6672 of 10000 with 98.97% 	 Time used:  0.01 sec
2023-04-02 04:49:40,092 		6696 of 10000 with 98.95% 	 Time used:  0.01 sec
2023-04-02 04:49:40,099 		6720 of 10000 with 98.94% 	 Time used:  0.01 sec
2023-04-02 04:49:40,105 		6744 of 10000 with 98.93% 	 Time used:  0.01 sec
2023-04-02 04:49:40,111 		6768 of 10000 with 98.92% 	 Time used:  0.01 sec
2023-04-02 04:49:40,118 		6792 of 10000 with 98.91% 	 Time used:  0.01 sec
2023-04-02 04:49:40,124 		6816 of 10000 with 98.91% 	 Time used:  0.01 sec
2023-04-02 04:49:40,131 		6840 of 10000 with 98.90% 	 Time used:  0.01 sec
2023-04-02 04:49:40,137 		6864 of 10000 with 98.89% 	 Time used:  0.01 sec
2023-04-02 04:49:40,144 		6888 of 10000 with 98.90% 	 Time used:  0.01 sec
2023-04-02 04:49:40,150 		6912 of 10000 with 98.89% 	 Time used:  0.01 sec
2023-04-02 04:49:40,157 		6936 of 10000 with 98.89% 	 Time used:  0.01 sec
2023-04-02 04:49:40,163 		6960 of 10000 with 98.89% 	 Time used:  0.01 sec
2023-04-02 04:49:40,169 		6984 of 10000 with 98.88% 	 Time used:  0.01 sec
2023-04-02 04:49:40,176 		7008 of 10000 with 98.89% 	 Time used:  0.01 sec
2023-04-02 04:49:40,182 		7032 of 10000 with 98.89% 	 Time used:  0.01 sec
2023-04-02 04:49:40,189 		7056 of 10000 with 98.89% 	 Time used:  0.01 sec
2023-04-02 04:49:40,195 		7080 of 10000 with 98.90% 	 Time used:  0.01 sec
2023-04-02 04:49:40,202 		7104 of 10000 with 98.90% 	 Time used:  0.01 sec
2023-04-02 04:49:40,208 		7128 of 10000 with 98.89% 	 Time used:  0.01 sec
2023-04-02 04:49:40,215 		7152 of 10000 with 98.90% 	 Time used:  0.01 sec
2023-04-02 04:49:40,221 		7176 of 10000 with 98.90% 	 Time used:  0.01 sec
2023-04-02 04:49:40,227 		7200 of 10000 with 98.90% 	 Time used:  0.01 sec
2023-04-02 04:49:40,234 		7224 of 10000 with 98.91% 	 Time used:  0.01 sec
2023-04-02 04:49:40,240 		7248 of 10000 with 98.90% 	 Time used:  0.01 sec
2023-04-02 04:49:40,246 		7272 of 10000 with 98.89% 	 Time used:  0.01 sec
2023-04-02 04:49:40,252 		7296 of 10000 with 98.88% 	 Time used:  0.01 sec
2023-04-02 04:49:40,259 		7320 of 10000 with 98.87% 	 Time used:  0.01 sec
2023-04-02 04:49:40,265 		7344 of 10000 with 98.84% 	 Time used:  0.01 sec
2023-04-02 04:49:40,272 		7368 of 10000 with 98.85% 	 Time used:  0.01 sec
2023-04-02 04:49:40,278 		7392 of 10000 with 98.82% 	 Time used:  0.01 sec
2023-04-02 04:49:40,284 		7416 of 10000 with 98.81% 	 Time used:  0.01 sec
2023-04-02 04:49:40,291 		7440 of 10000 with 98.82% 	 Time used:  0.01 sec
2023-04-02 04:49:40,297 		7464 of 10000 with 98.81% 	 Time used:  0.01 sec
2023-04-02 04:49:40,303 		7488 of 10000 with 98.81% 	 Time used:  0.01 sec
2023-04-02 04:49:40,309 		7512 of 10000 with 98.82% 	 Time used:  0.01 sec
2023-04-02 04:49:40,316 		7536 of 10000 with 98.82% 	 Time used:  0.01 sec
2023-04-02 04:49:40,322 		7560 of 10000 with 98.82% 	 Time used:  0.01 sec
2023-04-02 04:49:40,329 		7584 of 10000 with 98.81% 	 Time used:  0.01 sec
2023-04-02 04:49:40,335 		7608 of 10000 with 98.80% 	 Time used:  0.01 sec
2023-04-02 04:49:40,342 		7632 of 10000 with 98.81% 	 Time used:  0.01 sec
2023-04-02 04:49:40,348 		7656 of 10000 with 98.81% 	 Time used:  0.01 sec
2023-04-02 04:49:40,354 		7680 of 10000 with 98.82% 	 Time used:  0.01 sec
2023-04-02 04:49:40,361 		7704 of 10000 with 98.82% 	 Time used:  0.01 sec
2023-04-02 04:49:40,367 		7728 of 10000 with 98.82% 	 Time used:  0.01 sec
2023-04-02 04:49:40,374 		7752 of 10000 with 98.83% 	 Time used:  0.01 sec
2023-04-02 04:49:40,380 		7776 of 10000 with 98.83% 	 Time used:  0.01 sec
2023-04-02 04:49:40,386 		7800 of 10000 with 98.83% 	 Time used:  0.01 sec
2023-04-02 04:49:40,393 		7824 of 10000 with 98.84% 	 Time used:  0.01 sec
2023-04-02 04:49:40,399 		7848 of 10000 with 98.84% 	 Time used:  0.01 sec
2023-04-02 04:49:40,405 		7872 of 10000 with 98.84% 	 Time used:  0.01 sec
2023-04-02 04:49:40,412 		7896 of 10000 with 98.83% 	 Time used:  0.01 sec
2023-04-02 04:49:40,418 		7920 of 10000 with 98.84% 	 Time used:  0.01 sec
2023-04-02 04:49:40,425 		7944 of 10000 with 98.84% 	 Time used:  0.01 sec
2023-04-02 04:49:40,431 		7968 of 10000 with 98.85% 	 Time used:  0.01 sec
2023-04-02 04:49:40,437 		7992 of 10000 with 98.85% 	 Time used:  0.01 sec
2023-04-02 04:49:40,444 		8016 of 10000 with 98.81% 	 Time used:  0.01 sec
2023-04-02 04:49:40,450 		8040 of 10000 with 98.82% 	 Time used:  0.01 sec
2023-04-02 04:49:40,456 		8064 of 10000 with 98.82% 	 Time used:  0.01 sec
2023-04-02 04:49:40,463 		8088 of 10000 with 98.81% 	 Time used:  0.01 sec
2023-04-02 04:49:40,469 		8112 of 10000 with 98.82% 	 Time used:  0.01 sec
2023-04-02 04:49:40,475 		8136 of 10000 with 98.82% 	 Time used:  0.01 sec
2023-04-02 04:49:40,482 		8160 of 10000 with 98.82% 	 Time used:  0.01 sec
2023-04-02 04:49:40,488 		8184 of 10000 with 98.83% 	 Time used:  0.01 sec
2023-04-02 04:49:40,494 		8208 of 10000 with 98.83% 	 Time used:  0.01 sec
2023-04-02 04:49:40,501 		8232 of 10000 with 98.82% 	 Time used:  0.01 sec
2023-04-02 04:49:40,507 		8256 of 10000 with 98.83% 	 Time used:  0.01 sec
2023-04-02 04:49:40,513 		8280 of 10000 with 98.83% 	 Time used:  0.01 sec
2023-04-02 04:49:40,520 		8304 of 10000 with 98.83% 	 Time used:  0.01 sec
2023-04-02 04:49:40,526 		8328 of 10000 with 98.84% 	 Time used:  0.01 sec
2023-04-02 04:49:40,533 		8352 of 10000 with 98.84% 	 Time used:  0.01 sec
2023-04-02 04:49:40,539 		8376 of 10000 with 98.84% 	 Time used:  0.01 sec
2023-04-02 04:49:40,546 		8400 of 10000 with 98.85% 	 Time used:  0.01 sec
2023-04-02 04:49:40,552 		8424 of 10000 with 98.85% 	 Time used:  0.01 sec
2023-04-02 04:49:40,558 		8448 of 10000 with 98.85% 	 Time used:  0.01 sec
2023-04-02 04:49:40,565 		8472 of 10000 with 98.86% 	 Time used:  0.01 sec
2023-04-02 04:49:40,571 		8496 of 10000 with 98.86% 	 Time used:  0.01 sec
2023-04-02 04:49:40,578 		8520 of 10000 with 98.85% 	 Time used:  0.01 sec
2023-04-02 04:49:40,584 		8544 of 10000 with 98.84% 	 Time used:  0.01 sec
2023-04-02 04:49:40,590 		8568 of 10000 with 98.84% 	 Time used:  0.01 sec
2023-04-02 04:49:40,597 		8592 of 10000 with 98.84% 	 Time used:  0.01 sec
2023-04-02 04:49:40,603 		8616 of 10000 with 98.84% 	 Time used:  0.01 sec
2023-04-02 04:49:40,609 		8640 of 10000 with 98.83% 	 Time used:  0.01 sec
2023-04-02 04:49:40,616 		8664 of 10000 with 98.82% 	 Time used:  0.01 sec
2023-04-02 04:49:40,622 		8688 of 10000 with 98.83% 	 Time used:  0.01 sec
2023-04-02 04:49:40,628 		8712 of 10000 with 98.83% 	 Time used:  0.01 sec
2023-04-02 04:49:40,635 		8736 of 10000 with 98.82% 	 Time used:  0.01 sec
2023-04-02 04:49:40,641 		8760 of 10000 with 98.82% 	 Time used:  0.01 sec
2023-04-02 04:49:40,648 		8784 of 10000 with 98.83% 	 Time used:  0.01 sec
2023-04-02 04:49:40,654 		8808 of 10000 with 98.82% 	 Time used:  0.01 sec
2023-04-02 04:49:40,660 		8832 of 10000 with 98.81% 	 Time used:  0.01 sec
2023-04-02 04:49:40,666 		8856 of 10000 with 98.81% 	 Time used:  0.01 sec
2023-04-02 04:49:40,673 		8880 of 10000 with 98.82% 	 Time used:  0.01 sec
2023-04-02 04:49:40,679 		8904 of 10000 with 98.81% 	 Time used:  0.01 sec
2023-04-02 04:49:40,686 		8928 of 10000 with 98.81% 	 Time used:  0.01 sec
2023-04-02 04:49:40,692 		8952 of 10000 with 98.82% 	 Time used:  0.01 sec
2023-04-02 04:49:40,699 		8976 of 10000 with 98.82% 	 Time used:  0.01 sec
2023-04-02 04:49:40,705 		9000 of 10000 with 98.81% 	 Time used:  0.01 sec
2023-04-02 04:49:40,711 		9024 of 10000 with 98.81% 	 Time used:  0.01 sec
2023-04-02 04:49:40,718 		9048 of 10000 with 98.82% 	 Time used:  0.01 sec
2023-04-02 04:49:40,724 		9072 of 10000 with 98.82% 	 Time used:  0.01 sec
2023-04-02 04:49:40,730 		9096 of 10000 with 98.82% 	 Time used:  0.01 sec
2023-04-02 04:49:40,737 		9120 of 10000 with 98.83% 	 Time used:  0.01 sec
2023-04-02 04:49:40,744 		9144 of 10000 with 98.83% 	 Time used:  0.01 sec
2023-04-02 04:49:40,750 		9168 of 10000 with 98.83% 	 Time used:  0.01 sec
2023-04-02 04:49:40,757 		9192 of 10000 with 98.84% 	 Time used:  0.01 sec
2023-04-02 04:49:40,763 		9216 of 10000 with 98.83% 	 Time used:  0.01 sec
2023-04-02 04:49:40,769 		9240 of 10000 with 98.82% 	 Time used:  0.01 sec
2023-04-02 04:49:40,775 		9264 of 10000 with 98.82% 	 Time used:  0.01 sec
2023-04-02 04:49:40,782 		9288 of 10000 with 98.83% 	 Time used:  0.01 sec
2023-04-02 04:49:40,789 		9312 of 10000 with 98.82% 	 Time used:  0.01 sec
2023-04-02 04:49:40,795 		9336 of 10000 with 98.82% 	 Time used:  0.01 sec
2023-04-02 04:49:40,802 		9360 of 10000 with 98.82% 	 Time used:  0.01 sec
2023-04-02 04:49:40,808 		9384 of 10000 with 98.83% 	 Time used:  0.01 sec
2023-04-02 04:49:40,814 		9408 of 10000 with 98.83% 	 Time used:  0.01 sec
2023-04-02 04:49:40,821 		9432 of 10000 with 98.83% 	 Time used:  0.01 sec
2023-04-02 04:49:40,827 		9456 of 10000 with 98.83% 	 Time used:  0.01 sec
2023-04-02 04:49:40,833 		9480 of 10000 with 98.83% 	 Time used:  0.01 sec
2023-04-02 04:49:40,840 		9504 of 10000 with 98.83% 	 Time used:  0.01 sec
2023-04-02 04:49:40,846 		9528 of 10000 with 98.82% 	 Time used:  0.01 sec
2023-04-02 04:49:40,853 		9552 of 10000 with 98.83% 	 Time used:  0.01 sec
2023-04-02 04:49:40,859 		9576 of 10000 with 98.83% 	 Time used:  0.01 sec
2023-04-02 04:49:40,865 		9600 of 10000 with 98.83% 	 Time used:  0.01 sec
2023-04-02 04:49:40,872 		9624 of 10000 with 98.84% 	 Time used:  0.01 sec
2023-04-02 04:49:40,878 		9648 of 10000 with 98.83% 	 Time used:  0.01 sec
2023-04-02 04:49:40,885 		9672 of 10000 with 98.82% 	 Time used:  0.01 sec
2023-04-02 04:49:40,891 		9696 of 10000 with 98.82% 	 Time used:  0.01 sec
2023-04-02 04:49:40,898 		9720 of 10000 with 98.82% 	 Time used:  0.01 sec
2023-04-02 04:49:40,904 		9744 of 10000 with 98.82% 	 Time used:  0.01 sec
2023-04-02 04:49:40,910 		9768 of 10000 with 98.82% 	 Time used:  0.01 sec
2023-04-02 04:49:40,924 		9792 of 10000 with 98.83% 	 Time used:  0.01 sec
2023-04-02 04:49:40,930 		9816 of 10000 with 98.82% 	 Time used:  0.01 sec
2023-04-02 04:49:40,936 		9840 of 10000 with 98.82% 	 Time used:  0.01 sec
2023-04-02 04:49:40,947 		9864 of 10000 with 98.82% 	 Time used:  0.01 sec
2023-04-02 04:49:40,953 		9888 of 10000 with 98.81% 	 Time used:  0.01 sec
2023-04-02 04:49:40,960 		9912 of 10000 with 98.81% 	 Time used:  0.01 sec
2023-04-02 04:49:40,966 		9936 of 10000 with 98.81% 	 Time used:  0.01 sec
2023-04-02 04:49:40,973 		9960 of 10000 with 98.82% 	 Time used:  0.01 sec
2023-04-02 04:49:40,979 		9984 of 10000 with 98.82% 	 Time used:  0.01 sec
2023-04-02 04:49:40,985 		10000 of 10000 with 98.82% 	 Time used:  0.01 sec
2023-04-02 04:49:40,986 
2023-04-02 04:49:40,989 			Learning rate: weights:   1.000e-03    
2023-04-02 04:49:40,989 			Last test performance: 98.82%
2023-04-02 04:49:40,990 ----------------
2023-04-02 04:49:41,199   8   =>  0    		Training 486 pattern with 98.33% 	Forward time: 	 0.15 sec
2023-04-02 04:49:41,199 			Loss:    2.370e-03    			Backward time: 	 0.05 sec 
2023-04-02 04:49:41,328 			Learning rate: weights:   1.000e-03    
2023-04-02 04:49:41,329 			Last test performance: 98.82%
2023-04-02 04:49:41,329 ----------------
2023-04-02 04:49:41,568   8   =>  1    		Training 486 pattern with 96.88% 	Forward time: 	 0.17 sec
2023-04-02 04:49:41,569 			Loss:    3.576e-03    			Backward time: 	 0.05 sec 
2023-04-02 04:49:41,695 			Learning rate: weights:   1.000e-03    
2023-04-02 04:49:41,695 			Last test performance: 98.82%
2023-04-02 04:49:41,695 ----------------
2023-04-02 04:49:41,952   8   =>  2    		Training 486 pattern with 98.75% 	Forward time: 	 0.20 sec
2023-04-02 04:49:41,952 			Loss:    2.127e-03    			Backward time: 	 0.05 sec 
2023-04-02 04:49:42,089 			Learning rate: weights:   1.000e-03    
2023-04-02 04:49:42,089 			Last test performance: 98.82%
2023-04-02 04:49:42,090 ----------------
2023-04-02 04:49:42,370   8   =>  3    		Training 486 pattern with 98.96% 	Forward time: 	 0.21 sec
2023-04-02 04:49:42,370 			Loss:    1.298e-03    			Backward time: 	 0.06 sec 
2023-04-02 04:49:42,534 			Learning rate: weights:   1.000e-03    
2023-04-02 04:49:42,534 			Last test performance: 98.82%
2023-04-02 04:49:42,534 ----------------
2023-04-02 04:49:42,795   8   =>  4    		Training 486 pattern with 97.08% 	Forward time: 	 0.18 sec
2023-04-02 04:49:42,795 			Loss:    4.252e-03    			Backward time: 	 0.07 sec 
2023-04-02 04:49:42,947 			Learning rate: weights:   1.000e-03    
2023-04-02 04:49:42,948 			Last test performance: 98.82%
2023-04-02 04:49:42,948 ----------------
2023-04-02 04:49:43,199   8   =>  5    		Training 486 pattern with 99.17% 	Forward time: 	 0.18 sec
2023-04-02 04:49:43,199 			Loss:    1.438e-03    			Backward time: 	 0.06 sec 
2023-04-02 04:49:43,261 			Learning rate: weights:   1.000e-03    
2023-04-02 04:49:43,262 			Last test performance: 98.82%
2023-04-02 04:49:43,262 ----------------
2023-04-02 04:49:43,544   8   =>  6    		Training 486 pattern with 97.08% 	Forward time: 	 0.22 sec
2023-04-02 04:49:43,545 			Loss:    3.198e-03    			Backward time: 	 0.05 sec 
2023-04-02 04:49:43,696 			Learning rate: weights:   1.000e-03    
2023-04-02 04:49:43,697 			Last test performance: 98.82%
2023-04-02 04:49:43,698 ----------------
2023-04-02 04:49:43,969   8   =>  7    		Training 486 pattern with 97.92% 	Forward time: 	 0.21 sec
2023-04-02 04:49:43,970 			Loss:    2.227e-03    			Backward time: 	 0.05 sec 
2023-04-02 04:49:44,103 			Learning rate: weights:   1.000e-03    
2023-04-02 04:49:44,103 			Last test performance: 98.82%
2023-04-02 04:49:44,103 ----------------
2023-04-02 04:49:44,352   8   =>  8    		Training 486 pattern with 99.17% 	Forward time: 	 0.18 sec
2023-04-02 04:49:44,353 			Loss:    1.450e-03    			Backward time: 	 0.06 sec 
2023-04-02 04:49:44,483 			Learning rate: weights:   1.000e-03    
2023-04-02 04:49:44,483 			Last test performance: 98.82%
2023-04-02 04:49:44,483 ----------------
2023-04-02 04:49:44,784   8   =>  9    		Training 486 pattern with 97.08% 	Forward time: 	 0.23 sec
2023-04-02 04:49:44,784 			Loss:    2.923e-03    			Backward time: 	 0.06 sec 
2023-04-02 04:49:44,923 			Learning rate: weights:   1.000e-03    
2023-04-02 04:49:44,923 			Last test performance: 98.82%
2023-04-02 04:49:44,923 ----------------
2023-04-02 04:49:45,194   8   =>  10   		Training 486 pattern with 98.12% 	Forward time: 	 0.21 sec
2023-04-02 04:49:45,194 			Loss:    3.439e-03    			Backward time: 	 0.05 sec 
2023-04-02 04:49:45,302 			Learning rate: weights:   1.000e-03    
2023-04-02 04:49:45,302 			Last test performance: 98.82%
2023-04-02 04:49:45,302 ----------------
2023-04-02 04:49:45,549   8   =>  11   		Training 486 pattern with 97.92% 	Forward time: 	 0.17 sec
2023-04-02 04:49:45,549 			Loss:    4.634e-03    			Backward time: 	 0.06 sec 
2023-04-02 04:49:45,664 			Learning rate: weights:   1.000e-03    
2023-04-02 04:49:45,664 			Last test performance: 98.82%
2023-04-02 04:49:45,664 ----------------
2023-04-02 04:49:45,966   8   =>  12   		Training 486 pattern with 98.33% 	Forward time: 	 0.22 sec
2023-04-02 04:49:45,966 			Loss:    2.028e-03    			Backward time: 	 0.06 sec 
2023-04-02 04:49:46,137 			Learning rate: weights:   1.000e-03    
2023-04-02 04:49:46,137 			Last test performance: 98.82%
2023-04-02 04:49:46,137 ----------------
2023-04-02 04:49:46,405   8   =>  13   		Training 486 pattern with 98.12% 	Forward time: 	 0.20 sec
2023-04-02 04:49:46,405 			Loss:    2.364e-03    			Backward time: 	 0.05 sec 
2023-04-02 04:49:46,588 			Learning rate: weights:   1.000e-03    
2023-04-02 04:49:46,588 			Last test performance: 98.82%
2023-04-02 04:49:46,588 ----------------
2023-04-02 04:49:46,859   8   =>  14   		Training 486 pattern with 97.92% 	Forward time: 	 0.21 sec
2023-04-02 04:49:46,859 			Loss:    3.325e-03    			Backward time: 	 0.05 sec 
2023-04-02 04:49:46,946 			Learning rate: weights:   1.000e-03    
2023-04-02 04:49:46,946 			Last test performance: 98.82%
2023-04-02 04:49:46,946 ----------------
2023-04-02 04:49:47,252   8   =>  15   		Training 486 pattern with 98.12% 	Forward time: 	 0.24 sec
2023-04-02 04:49:47,252 			Loss:    2.348e-03    			Backward time: 	 0.05 sec 
2023-04-02 04:49:47,338 			Learning rate: weights:   1.000e-03    
2023-04-02 04:49:47,338 			Last test performance: 98.82%
2023-04-02 04:49:47,338 ----------------
2023-04-02 04:49:47,598   8   =>  16   		Training 486 pattern with 97.71% 	Forward time: 	 0.20 sec
2023-04-02 04:49:47,598 			Loss:    2.999e-03    			Backward time: 	 0.05 sec 
2023-04-02 04:49:47,735 			Learning rate: weights:   1.000e-03    
2023-04-02 04:49:47,735 			Last test performance: 98.82%
2023-04-02 04:49:47,735 ----------------
2023-04-02 04:49:48,005   8   =>  17   		Training 486 pattern with 98.96% 	Forward time: 	 0.21 sec
2023-04-02 04:49:48,005 			Loss:    2.071e-03    			Backward time: 	 0.05 sec 
2023-04-02 04:49:48,169 			Learning rate: weights:   1.000e-03    
2023-04-02 04:49:48,169 			Last test performance: 98.82%
2023-04-02 04:49:48,169 ----------------
2023-04-02 04:49:48,455   8   =>  18   		Training 486 pattern with 98.33% 	Forward time: 	 0.22 sec
2023-04-02 04:49:48,455 			Loss:    2.011e-03    			Backward time: 	 0.06 sec 
2023-04-02 04:49:48,611 			Learning rate: weights:   1.000e-03    
2023-04-02 04:49:48,611 			Last test performance: 98.82%
2023-04-02 04:49:48,611 ----------------
2023-04-02 04:49:48,928   8   =>  19   		Training 486 pattern with 98.33% 	Forward time: 	 0.24 sec
2023-04-02 04:49:48,928 			Loss:    1.896e-03    			Backward time: 	 0.06 sec 
2023-04-02 04:49:48,992 			Learning rate: weights:   1.000e-03    
2023-04-02 04:49:48,993 			Last test performance: 98.82%
2023-04-02 04:49:48,993 ----------------
2023-04-02 04:49:49,302   8   =>  20   		Training 486 pattern with 98.33% 	Forward time: 	 0.24 sec
2023-04-02 04:49:49,302 			Loss:    1.967e-03    			Backward time: 	 0.06 sec 
2023-04-02 04:49:49,436 			Learning rate: weights:   1.000e-03    
2023-04-02 04:49:49,436 			Last test performance: 98.82%
2023-04-02 04:49:49,436 ----------------
2023-04-02 04:49:49,711   8   =>  21   		Training 486 pattern with 98.12% 	Forward time: 	 0.21 sec
2023-04-02 04:49:49,711 			Loss:    2.198e-03    			Backward time: 	 0.05 sec 
2023-04-02 04:49:49,828 			Learning rate: weights:   1.000e-03    
2023-04-02 04:49:49,828 			Last test performance: 98.82%
2023-04-02 04:49:49,828 ----------------
2023-04-02 04:49:50,109   8   =>  22   		Training 486 pattern with 96.25% 	Forward time: 	 0.22 sec
2023-04-02 04:49:50,109 			Loss:    4.732e-03    			Backward time: 	 0.05 sec 
2023-04-02 04:49:50,208 			Learning rate: weights:   1.000e-03    
2023-04-02 04:49:50,208 			Last test performance: 98.82%
2023-04-02 04:49:50,208 ----------------
2023-04-02 04:49:50,523   8   =>  23   		Training 486 pattern with 97.29% 	Forward time: 	 0.24 sec
2023-04-02 04:49:50,523 			Loss:    3.697e-03    			Backward time: 	 0.06 sec 
2023-04-02 04:49:50,684 			Learning rate: weights:   1.000e-03    
2023-04-02 04:49:50,684 			Last test performance: 98.82%
2023-04-02 04:49:50,684 ----------------
2023-04-02 04:49:50,963   8   =>  24   		Training 486 pattern with 98.12% 	Forward time: 	 0.20 sec
2023-04-02 04:49:50,963 			Loss:    3.214e-03    			Backward time: 	 0.06 sec 
2023-04-02 04:49:51,066 			Learning rate: weights:   1.000e-03    
2023-04-02 04:49:51,066 			Last test performance: 98.82%
2023-04-02 04:49:51,066 ----------------
2023-04-02 04:49:51,313   8   =>  25   		Training 486 pattern with 98.75% 	Forward time: 	 0.18 sec
2023-04-02 04:49:51,314 			Loss:    2.682e-03    			Backward time: 	 0.06 sec 
2023-04-02 04:49:51,507 			Learning rate: weights:   1.000e-03    
2023-04-02 04:49:51,507 			Last test performance: 98.82%
2023-04-02 04:49:51,507 ----------------
2023-04-02 04:49:51,825   8   =>  26   		Training 486 pattern with 97.71% 	Forward time: 	 0.20 sec
2023-04-02 04:49:51,825 			Loss:    2.781e-03    			Backward time: 	 0.11 sec 
2023-04-02 04:49:51,917 			Learning rate: weights:   1.000e-03    
2023-04-02 04:49:51,917 			Last test performance: 98.82%
2023-04-02 04:49:51,917 ----------------
2023-04-02 04:49:52,163   8   =>  27   		Training 486 pattern with 96.46% 	Forward time: 	 0.18 sec
2023-04-02 04:49:52,163 			Loss:    4.852e-03    			Backward time: 	 0.06 sec 
2023-04-02 04:49:52,258 			Learning rate: weights:   1.000e-03    
2023-04-02 04:49:52,258 			Last test performance: 98.82%
2023-04-02 04:49:52,259 ----------------
2023-04-02 04:49:52,526   8   =>  28   		Training 486 pattern with 98.12% 	Forward time: 	 0.21 sec
2023-04-02 04:49:52,526 			Loss:    2.249e-03    			Backward time: 	 0.05 sec 
2023-04-02 04:49:52,654 			Learning rate: weights:   1.000e-03    
2023-04-02 04:49:52,654 			Last test performance: 98.82%
2023-04-02 04:49:52,654 ----------------
2023-04-02 04:49:52,903   8   =>  29   		Training 486 pattern with 99.17% 	Forward time: 	 0.18 sec
2023-04-02 04:49:52,903 			Loss:    1.557e-03    			Backward time: 	 0.06 sec 
2023-04-02 04:49:52,991 			Learning rate: weights:   1.000e-03    
2023-04-02 04:49:52,991 			Last test performance: 98.82%
2023-04-02 04:49:52,991 ----------------
2023-04-02 04:49:53,264   8   =>  30   		Training 486 pattern with 98.54% 	Forward time: 	 0.21 sec
2023-04-02 04:49:53,264 			Loss:    2.149e-03    			Backward time: 	 0.05 sec 
2023-04-02 04:49:53,447 			Learning rate: weights:   1.000e-03    
2023-04-02 04:49:53,447 			Last test performance: 98.82%
2023-04-02 04:49:53,448 ----------------
2023-04-02 04:49:53,717   8   =>  31   		Training 486 pattern with 98.12% 	Forward time: 	 0.21 sec
2023-04-02 04:49:53,717 			Loss:    1.852e-03    			Backward time: 	 0.05 sec 
2023-04-02 04:49:53,812 			Learning rate: weights:   1.000e-03    
2023-04-02 04:49:53,812 			Last test performance: 98.82%
2023-04-02 04:49:53,812 ----------------
2023-04-02 04:49:54,063   8   =>  32   		Training 486 pattern with 98.12% 	Forward time: 	 0.18 sec
2023-04-02 04:49:54,063 			Loss:    2.863e-03    			Backward time: 	 0.06 sec 
2023-04-02 04:49:54,231 			Learning rate: weights:   1.000e-03    
2023-04-02 04:49:54,231 			Last test performance: 98.82%
2023-04-02 04:49:54,231 ----------------
2023-04-02 04:49:54,483   8   =>  33   		Training 486 pattern with 98.12% 	Forward time: 	 0.18 sec
2023-04-02 04:49:54,483 			Loss:    2.898e-03    			Backward time: 	 0.06 sec 
2023-04-02 04:49:54,581 			Learning rate: weights:   1.000e-03    
2023-04-02 04:49:54,581 			Last test performance: 98.82%
2023-04-02 04:49:54,581 ----------------
2023-04-02 04:49:54,848   8   =>  34   		Training 486 pattern with 99.17% 	Forward time: 	 0.21 sec
2023-04-02 04:49:54,848 			Loss:    1.501e-03    			Backward time: 	 0.05 sec 
2023-04-02 04:49:55,000 			Learning rate: weights:   1.000e-03    
2023-04-02 04:49:55,001 			Last test performance: 98.82%
2023-04-02 04:49:55,001 ----------------
2023-04-02 04:49:55,236   8   =>  35   		Training 486 pattern with 98.33% 	Forward time: 	 0.17 sec
2023-04-02 04:49:55,236 			Loss:    1.703e-03    			Backward time: 	 0.06 sec 
2023-04-02 04:49:55,365 			Learning rate: weights:   1.000e-03    
2023-04-02 04:49:55,366 			Last test performance: 98.82%
2023-04-02 04:49:55,366 ----------------
2023-04-02 04:49:55,612   8   =>  36   		Training 486 pattern with 97.08% 	Forward time: 	 0.18 sec
2023-04-02 04:49:55,612 			Loss:    4.501e-03    			Backward time: 	 0.06 sec 
2023-04-02 04:49:55,758 			Learning rate: weights:   1.000e-03    
2023-04-02 04:49:55,758 			Last test performance: 98.82%
2023-04-02 04:49:55,758 ----------------
2023-04-02 04:49:56,007   8   =>  37   		Training 486 pattern with 97.92% 	Forward time: 	 0.18 sec
2023-04-02 04:49:56,007 			Loss:    2.062e-03    			Backward time: 	 0.06 sec 
2023-04-02 04:49:56,158 			Learning rate: weights:   1.000e-03    
2023-04-02 04:49:56,158 			Last test performance: 98.82%
2023-04-02 04:49:56,158 ----------------
2023-04-02 04:49:56,402   8   =>  38   		Training 486 pattern with 98.96% 	Forward time: 	 0.17 sec
2023-04-02 04:49:56,402 			Loss:    1.675e-03    			Backward time: 	 0.06 sec 
2023-04-02 04:49:56,532 			Learning rate: weights:   1.000e-03    
2023-04-02 04:49:56,533 			Last test performance: 98.82%
2023-04-02 04:49:56,533 ----------------
2023-04-02 04:49:56,774   8   =>  39   		Training 486 pattern with 97.71% 	Forward time: 	 0.17 sec
2023-04-02 04:49:56,774 			Loss:    2.356e-03    			Backward time: 	 0.06 sec 
2023-04-02 04:49:56,858 			Learning rate: weights:   1.000e-03    
2023-04-02 04:49:56,858 			Last test performance: 98.82%
2023-04-02 04:49:56,858 ----------------
2023-04-02 04:49:57,112   8   =>  40   		Training 486 pattern with 97.71% 	Forward time: 	 0.20 sec
2023-04-02 04:49:57,112 			Loss:    2.808e-03    			Backward time: 	 0.05 sec 
2023-04-02 04:49:57,208 			Learning rate: weights:   1.000e-03    
2023-04-02 04:49:57,208 			Last test performance: 98.82%
2023-04-02 04:49:57,209 ----------------
2023-04-02 04:49:57,486   8   =>  41   		Training 486 pattern with 97.50% 	Forward time: 	 0.21 sec
2023-04-02 04:49:57,486 			Loss:    2.772e-03    			Backward time: 	 0.05 sec 
2023-04-02 04:49:57,646 			Learning rate: weights:   1.000e-03    
2023-04-02 04:49:57,646 			Last test performance: 98.82%
2023-04-02 04:49:57,646 ----------------
2023-04-02 04:49:57,892   8   =>  42   		Training 486 pattern with 97.50% 	Forward time: 	 0.18 sec
2023-04-02 04:49:57,892 			Loss:    2.684e-03    			Backward time: 	 0.06 sec 
2023-04-02 04:49:58,034 			Learning rate: weights:   1.000e-03    
2023-04-02 04:49:58,034 			Last test performance: 98.82%
2023-04-02 04:49:58,034 ----------------
2023-04-02 04:49:58,293   8   =>  43   		Training 486 pattern with 97.29% 	Forward time: 	 0.18 sec
2023-04-02 04:49:58,293 			Loss:    3.658e-03    			Backward time: 	 0.06 sec 
2023-04-02 04:49:58,471 			Learning rate: weights:   1.000e-03    
2023-04-02 04:49:58,471 			Last test performance: 98.82%
2023-04-02 04:49:58,471 ----------------
2023-04-02 04:49:58,717   8   =>  44   		Training 486 pattern with 97.92% 	Forward time: 	 0.18 sec
2023-04-02 04:49:58,717 			Loss:    2.787e-03    			Backward time: 	 0.06 sec 
2023-04-02 04:49:58,846 			Learning rate: weights:   1.000e-03    
2023-04-02 04:49:58,846 			Last test performance: 98.82%
2023-04-02 04:49:58,846 ----------------
2023-04-02 04:49:59,120   8   =>  45   		Training 486 pattern with 98.54% 	Forward time: 	 0.21 sec
2023-04-02 04:49:59,120 			Loss:    1.968e-03    			Backward time: 	 0.05 sec 
2023-04-02 04:49:59,206 			Learning rate: weights:   1.000e-03    
2023-04-02 04:49:59,206 			Last test performance: 98.82%
2023-04-02 04:49:59,206 ----------------
2023-04-02 04:49:59,479   8   =>  46   		Training 486 pattern with 98.96% 	Forward time: 	 0.20 sec
2023-04-02 04:49:59,479 			Loss:    2.371e-03    			Backward time: 	 0.06 sec 
2023-04-02 04:49:59,628 			Learning rate: weights:   1.000e-03    
2023-04-02 04:49:59,628 			Last test performance: 98.82%
2023-04-02 04:49:59,628 ----------------
2023-04-02 04:49:59,917   8   =>  47   		Training 486 pattern with 97.92% 	Forward time: 	 0.22 sec
2023-04-02 04:49:59,917 			Loss:    2.720e-03    			Backward time: 	 0.06 sec 
2023-04-02 04:50:00,044 			Learning rate: weights:   1.000e-03    
2023-04-02 04:50:00,044 			Last test performance: 98.82%
2023-04-02 04:50:00,044 ----------------
2023-04-02 04:50:00,294   8   =>  48   		Training 486 pattern with 97.08% 	Forward time: 	 0.18 sec
2023-04-02 04:50:00,295 			Loss:    3.158e-03    			Backward time: 	 0.06 sec 
2023-04-02 04:50:00,394 			Learning rate: weights:   1.000e-03    
2023-04-02 04:50:00,395 			Last test performance: 98.82%
2023-04-02 04:50:00,395 ----------------
2023-04-02 04:50:00,667   8   =>  49   		Training 486 pattern with 98.54% 	Forward time: 	 0.21 sec
2023-04-02 04:50:00,667 			Loss:    1.686e-03    			Backward time: 	 0.05 sec 
2023-04-02 04:50:00,822 			Learning rate: weights:   1.000e-03    
2023-04-02 04:50:00,822 			Last test performance: 98.82%
2023-04-02 04:50:00,822 ----------------
2023-04-02 04:50:01,095   8   =>  50   		Training 486 pattern with 97.50% 	Forward time: 	 0.21 sec
2023-04-02 04:50:01,095 			Loss:    3.596e-03    			Backward time: 	 0.06 sec 
2023-04-02 04:50:01,164 			Learning rate: weights:   1.000e-03    
2023-04-02 04:50:01,164 			Last test performance: 98.82%
2023-04-02 04:50:01,164 ----------------
2023-04-02 04:50:01,452   8   =>  51   		Training 486 pattern with 97.71% 	Forward time: 	 0.22 sec
2023-04-02 04:50:01,452 			Loss:    2.615e-03    			Backward time: 	 0.06 sec 
2023-04-02 04:50:01,563 			Learning rate: weights:   1.000e-03    
2023-04-02 04:50:01,564 			Last test performance: 98.82%
2023-04-02 04:50:01,564 ----------------
2023-04-02 04:50:01,855   8   =>  52   		Training 486 pattern with 97.29% 	Forward time: 	 0.22 sec
2023-04-02 04:50:01,855 			Loss:    3.279e-03    			Backward time: 	 0.06 sec 
2023-04-02 04:50:01,993 			Learning rate: weights:   1.000e-03    
2023-04-02 04:50:01,993 			Last test performance: 98.82%
2023-04-02 04:50:01,993 ----------------
2023-04-02 04:50:02,280   8   =>  53   		Training 486 pattern with 98.33% 	Forward time: 	 0.20 sec
2023-04-02 04:50:02,280 			Loss:    2.593e-03    			Backward time: 	 0.08 sec 
2023-04-02 04:50:02,364 			Learning rate: weights:   1.000e-03    
2023-04-02 04:50:02,364 			Last test performance: 98.82%
2023-04-02 04:50:02,364 ----------------
2023-04-02 04:50:02,637   8   =>  54   		Training 486 pattern with 97.71% 	Forward time: 	 0.15 sec
2023-04-02 04:50:02,637 			Loss:    3.201e-03    			Backward time: 	 0.11 sec 
2023-04-02 04:50:02,728 			Learning rate: weights:   1.000e-03    
2023-04-02 04:50:02,728 			Last test performance: 98.82%
2023-04-02 04:50:02,728 ----------------
2023-04-02 04:50:03,295   8   =>  55   		Training 486 pattern with 96.04% 	Forward time: 	 0.49 sec
2023-04-02 04:50:03,296 			Loss:    3.719e-03    			Backward time: 	 0.07 sec 
2023-04-02 04:50:03,456 			Learning rate: weights:   1.000e-03    
2023-04-02 04:50:03,456 			Last test performance: 98.82%
2023-04-02 04:50:03,456 ----------------
2023-04-02 04:50:03,703   8   =>  56   		Training 486 pattern with 98.33% 	Forward time: 	 0.18 sec
2023-04-02 04:50:03,703 			Loss:    2.056e-03    			Backward time: 	 0.06 sec 
2023-04-02 04:50:03,881 			Learning rate: weights:   1.000e-03    
2023-04-02 04:50:03,881 			Last test performance: 98.82%
2023-04-02 04:50:03,882 ----------------
2023-04-02 04:50:04,116   8   =>  57   		Training 486 pattern with 96.67% 	Forward time: 	 0.17 sec
2023-04-02 04:50:04,116 			Loss:    4.197e-03    			Backward time: 	 0.05 sec 
2023-04-02 04:50:04,223 			Learning rate: weights:   1.000e-03    
2023-04-02 04:50:04,223 			Last test performance: 98.82%
2023-04-02 04:50:04,223 ----------------
2023-04-02 04:50:04,469   8   =>  58   		Training 486 pattern with 99.17% 	Forward time: 	 0.18 sec
2023-04-02 04:50:04,470 			Loss:    1.897e-03    			Backward time: 	 0.06 sec 
2023-04-02 04:50:04,553 			Learning rate: weights:   1.000e-03    
2023-04-02 04:50:04,553 			Last test performance: 98.82%
2023-04-02 04:50:04,553 ----------------
2023-04-02 04:50:04,793   8   =>  59   		Training 486 pattern with 98.33% 	Forward time: 	 0.17 sec
2023-04-02 04:50:04,793 			Loss:    2.820e-03    			Backward time: 	 0.05 sec 
2023-04-02 04:50:04,921 			Learning rate: weights:   1.000e-03    
2023-04-02 04:50:04,922 			Last test performance: 98.82%
2023-04-02 04:50:04,922 ----------------
2023-04-02 04:50:05,213   8   =>  60   		Training 486 pattern with 97.71% 	Forward time: 	 0.22 sec
2023-04-02 04:50:05,213 			Loss:    3.212e-03    			Backward time: 	 0.06 sec 
2023-04-02 04:50:05,314 			Learning rate: weights:   1.000e-03    
2023-04-02 04:50:05,315 			Last test performance: 98.82%
2023-04-02 04:50:05,315 ----------------
2023-04-02 04:50:05,573   8   =>  61   		Training 486 pattern with 97.29% 	Forward time: 	 0.18 sec
2023-04-02 04:50:05,573 			Loss:    3.454e-03    			Backward time: 	 0.06 sec 
2023-04-02 04:50:05,670 			Learning rate: weights:   1.000e-03    
2023-04-02 04:50:05,670 			Last test performance: 98.82%
2023-04-02 04:50:05,670 ----------------
2023-04-02 04:50:05,942   8   =>  62   		Training 486 pattern with 97.50% 	Forward time: 	 0.21 sec
2023-04-02 04:50:05,942 			Loss:    3.529e-03    			Backward time: 	 0.05 sec 
2023-04-02 04:50:06,026 			Learning rate: weights:   1.000e-03    
2023-04-02 04:50:06,026 			Last test performance: 98.82%
2023-04-02 04:50:06,026 ----------------
2023-04-02 04:50:06,310   8   =>  63   		Training 486 pattern with 97.71% 	Forward time: 	 0.22 sec
2023-04-02 04:50:06,310 			Loss:    2.586e-03    			Backward time: 	 0.06 sec 
2023-04-02 04:50:06,435 			Learning rate: weights:   1.000e-03    
2023-04-02 04:50:06,435 			Last test performance: 98.82%
2023-04-02 04:50:06,435 ----------------
2023-04-02 04:50:06,714   8   =>  64   		Training 486 pattern with 98.33% 	Forward time: 	 0.21 sec
2023-04-02 04:50:06,715 			Loss:    3.658e-03    			Backward time: 	 0.05 sec 
2023-04-02 04:50:06,994 			Learning rate: weights:   1.000e-03    
2023-04-02 04:50:06,994 			Last test performance: 98.82%
2023-04-02 04:50:06,995 ----------------
2023-04-02 04:50:07,276   8   =>  65   		Training 486 pattern with 98.54% 	Forward time: 	 0.21 sec
2023-04-02 04:50:07,276 			Loss:    1.436e-03    			Backward time: 	 0.06 sec 
2023-04-02 04:50:07,362 			Learning rate: weights:   1.000e-03    
2023-04-02 04:50:07,363 			Last test performance: 98.82%
2023-04-02 04:50:07,363 ----------------
2023-04-02 04:50:07,682   8   =>  66   		Training 486 pattern with 97.92% 	Forward time: 	 0.25 sec
2023-04-02 04:50:07,683 			Loss:    2.727e-03    			Backward time: 	 0.06 sec 
2023-04-02 04:50:07,831 			Learning rate: weights:   1.000e-03    
2023-04-02 04:50:07,831 			Last test performance: 98.82%
2023-04-02 04:50:07,831 ----------------
2023-04-02 04:50:08,116   8   =>  67   		Training 486 pattern with 97.92% 	Forward time: 	 0.21 sec
2023-04-02 04:50:08,116 			Loss:    2.676e-03    			Backward time: 	 0.06 sec 
2023-04-02 04:50:08,202 			Learning rate: weights:   1.000e-03    
2023-04-02 04:50:08,202 			Last test performance: 98.82%
2023-04-02 04:50:08,202 ----------------
2023-04-02 04:50:08,465   8   =>  68   		Training 486 pattern with 98.54% 	Forward time: 	 0.19 sec
2023-04-02 04:50:08,465 			Loss:    1.782e-03    			Backward time: 	 0.06 sec 
2023-04-02 04:50:08,631 			Learning rate: weights:   1.000e-03    
2023-04-02 04:50:08,631 			Last test performance: 98.82%
2023-04-02 04:50:08,631 ----------------
2023-04-02 04:50:08,884   8   =>  69   		Training 486 pattern with 98.12% 	Forward time: 	 0.18 sec
2023-04-02 04:50:08,884 			Loss:    2.721e-03    			Backward time: 	 0.06 sec 
2023-04-02 04:50:08,974 			Learning rate: weights:   1.000e-03    
2023-04-02 04:50:08,974 			Last test performance: 98.82%
2023-04-02 04:50:08,974 ----------------
2023-04-02 04:50:09,251   8   =>  70   		Training 486 pattern with 97.50% 	Forward time: 	 0.21 sec
2023-04-02 04:50:09,251 			Loss:    3.772e-03    			Backward time: 	 0.05 sec 
2023-04-02 04:50:09,405 			Learning rate: weights:   1.000e-03    
2023-04-02 04:50:09,406 			Last test performance: 98.82%
2023-04-02 04:50:09,406 ----------------
2023-04-02 04:50:09,680   8   =>  71   		Training 486 pattern with 99.58% 	Forward time: 	 0.21 sec
2023-04-02 04:50:09,681 			Loss:    1.078e-03    			Backward time: 	 0.06 sec 
2023-04-02 04:50:09,843 			Learning rate: weights:   1.000e-03    
2023-04-02 04:50:09,843 			Last test performance: 98.82%
2023-04-02 04:50:09,843 ----------------
2023-04-02 04:50:10,105   8   =>  72   		Training 486 pattern with 98.96% 	Forward time: 	 0.20 sec
2023-04-02 04:50:10,106 			Loss:    1.851e-03    			Backward time: 	 0.05 sec 
2023-04-02 04:50:10,259 			Learning rate: weights:   1.000e-03    
2023-04-02 04:50:10,259 			Last test performance: 98.82%
2023-04-02 04:50:10,260 ----------------
2023-04-02 04:50:10,527   8   =>  73   		Training 486 pattern with 98.33% 	Forward time: 	 0.21 sec
2023-04-02 04:50:10,527 			Loss:    2.929e-03    			Backward time: 	 0.05 sec 
2023-04-02 04:50:10,619 			Learning rate: weights:   1.000e-03    
2023-04-02 04:50:10,620 			Last test performance: 98.82%
2023-04-02 04:50:10,620 ----------------
2023-04-02 04:50:10,898   8   =>  74   		Training 486 pattern with 97.71% 	Forward time: 	 0.21 sec
2023-04-02 04:50:10,898 			Loss:    3.328e-03    			Backward time: 	 0.05 sec 
2023-04-02 04:50:10,984 			Learning rate: weights:   1.000e-03    
2023-04-02 04:50:10,985 			Last test performance: 98.82%
2023-04-02 04:50:10,985 ----------------
2023-04-02 04:50:11,260   8   =>  75   		Training 486 pattern with 97.92% 	Forward time: 	 0.21 sec
2023-04-02 04:50:11,260 			Loss:    2.695e-03    			Backward time: 	 0.05 sec 
2023-04-02 04:50:11,392 			Learning rate: weights:   1.000e-03    
2023-04-02 04:50:11,392 			Last test performance: 98.82%
2023-04-02 04:50:11,392 ----------------
2023-04-02 04:50:11,670   8   =>  76   		Training 486 pattern with 99.17% 	Forward time: 	 0.21 sec
2023-04-02 04:50:11,670 			Loss:    1.456e-03    			Backward time: 	 0.05 sec 
2023-04-02 04:50:11,761 			Learning rate: weights:   1.000e-03    
2023-04-02 04:50:11,761 			Last test performance: 98.82%
2023-04-02 04:50:11,762 ----------------
2023-04-02 04:50:12,043   8   =>  77   		Training 486 pattern with 98.96% 	Forward time: 	 0.22 sec
2023-04-02 04:50:12,044 			Loss:    1.517e-03    			Backward time: 	 0.05 sec 
2023-04-02 04:50:12,131 			Learning rate: weights:   1.000e-03    
2023-04-02 04:50:12,131 			Last test performance: 98.82%
2023-04-02 04:50:12,131 ----------------
2023-04-02 04:50:12,383   8   =>  78   		Training 486 pattern with 97.92% 	Forward time: 	 0.18 sec
2023-04-02 04:50:12,383 			Loss:    3.213e-03    			Backward time: 	 0.06 sec 
2023-04-02 04:50:12,518 			Learning rate: weights:   1.000e-03    
2023-04-02 04:50:12,518 			Last test performance: 98.82%
2023-04-02 04:50:12,518 ----------------
2023-04-02 04:50:12,793   8   =>  79   		Training 486 pattern with 97.71% 	Forward time: 	 0.19 sec
2023-04-02 04:50:12,793 			Loss:    2.821e-03    			Backward time: 	 0.07 sec 
2023-04-02 04:50:12,951 			Learning rate: weights:   1.000e-03    
2023-04-02 04:50:12,952 			Last test performance: 98.82%
2023-04-02 04:50:12,952 ----------------
2023-04-02 04:50:13,220   8   =>  80   		Training 486 pattern with 98.54% 	Forward time: 	 0.21 sec
2023-04-02 04:50:13,220 			Loss:    2.110e-03    			Backward time: 	 0.05 sec 
2023-04-02 04:50:13,348 			Learning rate: weights:   1.000e-03    
2023-04-02 04:50:13,348 			Last test performance: 98.82%
2023-04-02 04:50:13,348 ----------------
2023-04-02 04:50:13,586   8   =>  81   		Training 486 pattern with 96.88% 	Forward time: 	 0.17 sec
2023-04-02 04:50:13,587 			Loss:    3.020e-03    			Backward time: 	 0.05 sec 
2023-04-02 04:50:13,670 			Learning rate: weights:   1.000e-03    
2023-04-02 04:50:13,670 			Last test performance: 98.82%
2023-04-02 04:50:13,670 ----------------
2023-04-02 04:50:13,962   8   =>  82   		Training 486 pattern with 98.12% 	Forward time: 	 0.18 sec
2023-04-02 04:50:13,962 			Loss:    2.290e-03    			Backward time: 	 0.09 sec 
2023-04-02 04:50:14,058 			Learning rate: weights:   1.000e-03    
2023-04-02 04:50:14,058 			Last test performance: 98.82%
2023-04-02 04:50:14,059 ----------------
2023-04-02 04:50:14,350   8   =>  83   		Training 486 pattern with 98.33% 	Forward time: 	 0.23 sec
2023-04-02 04:50:14,351 			Loss:    1.708e-03    			Backward time: 	 0.05 sec 
2023-04-02 04:50:14,485 			Learning rate: weights:   1.000e-03    
2023-04-02 04:50:14,485 			Last test performance: 98.82%
2023-04-02 04:50:14,485 ----------------
2023-04-02 04:50:14,761   8   =>  84   		Training 486 pattern with 97.71% 	Forward time: 	 0.21 sec
2023-04-02 04:50:14,761 			Loss:    2.829e-03    			Backward time: 	 0.05 sec 
2023-04-02 04:50:14,905 			Learning rate: weights:   1.000e-03    
2023-04-02 04:50:14,905 			Last test performance: 98.82%
2023-04-02 04:50:14,906 ----------------
2023-04-02 04:50:15,191   8   =>  85   		Training 486 pattern with 97.08% 	Forward time: 	 0.21 sec
2023-04-02 04:50:15,191 			Loss:    4.431e-03    			Backward time: 	 0.06 sec 
2023-04-02 04:50:15,286 			Learning rate: weights:   1.000e-03    
2023-04-02 04:50:15,286 			Last test performance: 98.82%
2023-04-02 04:50:15,286 ----------------
2023-04-02 04:50:15,578   8   =>  86   		Training 486 pattern with 97.08% 	Forward time: 	 0.14 sec
2023-04-02 04:50:15,578 			Loss:    3.018e-03    			Backward time: 	 0.14 sec 
2023-04-02 04:50:15,700 			Learning rate: weights:   1.000e-03    
2023-04-02 04:50:15,700 			Last test performance: 98.82%
2023-04-02 04:50:15,700 ----------------
2023-04-02 04:50:15,947   8   =>  87   		Training 486 pattern with 98.12% 	Forward time: 	 0.17 sec
2023-04-02 04:50:15,947 			Loss:    2.227e-03    			Backward time: 	 0.06 sec 
2023-04-02 04:50:16,271 			Learning rate: weights:   1.000e-03    
2023-04-02 04:50:16,271 			Last test performance: 98.82%
2023-04-02 04:50:16,271 ----------------
2023-04-02 04:50:16,510   8   =>  88   		Training 486 pattern with 98.33% 	Forward time: 	 0.17 sec
2023-04-02 04:50:16,510 			Loss:    2.688e-03    			Backward time: 	 0.06 sec 
2023-04-02 04:50:16,635 			Learning rate: weights:   1.000e-03    
2023-04-02 04:50:16,635 			Last test performance: 98.82%
2023-04-02 04:50:16,635 ----------------
2023-04-02 04:50:16,920   8   =>  89   		Training 486 pattern with 99.17% 	Forward time: 	 0.21 sec
2023-04-02 04:50:16,920 			Loss:    1.401e-03    			Backward time: 	 0.06 sec 
2023-04-02 04:50:17,049 			Learning rate: weights:   1.000e-03    
2023-04-02 04:50:17,050 			Last test performance: 98.82%
2023-04-02 04:50:17,050 ----------------
2023-04-02 04:50:17,280   8   =>  90   		Training 486 pattern with 97.92% 	Forward time: 	 0.16 sec
2023-04-02 04:50:17,280 			Loss:    2.485e-03    			Backward time: 	 0.06 sec 
2023-04-02 04:50:17,405 			Learning rate: weights:   1.000e-03    
2023-04-02 04:50:17,405 			Last test performance: 98.82%
2023-04-02 04:50:17,405 ----------------
2023-04-02 04:50:17,655   8   =>  91   		Training 486 pattern with 98.54% 	Forward time: 	 0.17 sec
2023-04-02 04:50:17,655 			Loss:    2.064e-03    			Backward time: 	 0.06 sec 
2023-04-02 04:50:17,853 			Learning rate: weights:   1.000e-03    
2023-04-02 04:50:17,853 			Last test performance: 98.82%
2023-04-02 04:50:17,853 ----------------
2023-04-02 04:50:18,154   8   =>  92   		Training 486 pattern with 99.58% 	Forward time: 	 0.22 sec
2023-04-02 04:50:18,154 			Loss:    1.121e-03    			Backward time: 	 0.06 sec 
2023-04-02 04:50:18,246 			Learning rate: weights:   1.000e-03    
2023-04-02 04:50:18,246 			Last test performance: 98.82%
2023-04-02 04:50:18,246 ----------------
2023-04-02 04:50:18,515   8   =>  93   		Training 486 pattern with 98.12% 	Forward time: 	 0.20 sec
2023-04-02 04:50:18,515 			Loss:    2.541e-03    			Backward time: 	 0.06 sec 
2023-04-02 04:50:18,650 			Learning rate: weights:   1.000e-03    
2023-04-02 04:50:18,650 			Last test performance: 98.82%
2023-04-02 04:50:18,650 ----------------
2023-04-02 04:50:18,910   8   =>  94   		Training 486 pattern with 97.92% 	Forward time: 	 0.20 sec
2023-04-02 04:50:18,910 			Loss:    2.229e-03    			Backward time: 	 0.05 sec 
2023-04-02 04:50:18,998 			Learning rate: weights:   1.000e-03    
2023-04-02 04:50:18,998 			Last test performance: 98.82%
2023-04-02 04:50:18,998 ----------------
2023-04-02 04:50:19,265   8   =>  95   		Training 486 pattern with 99.17% 	Forward time: 	 0.20 sec
2023-04-02 04:50:19,265 			Loss:    1.329e-03    			Backward time: 	 0.06 sec 
2023-04-02 04:50:19,416 			Learning rate: weights:   1.000e-03    
2023-04-02 04:50:19,416 			Last test performance: 98.82%
2023-04-02 04:50:19,416 ----------------
2023-04-02 04:50:19,713   8   =>  96   		Training 486 pattern with 98.96% 	Forward time: 	 0.19 sec
2023-04-02 04:50:19,713 			Loss:    1.465e-03    			Backward time: 	 0.09 sec 
2023-04-02 04:50:19,802 			Learning rate: weights:   1.000e-03    
2023-04-02 04:50:19,802 			Last test performance: 98.82%
2023-04-02 04:50:19,802 ----------------
2023-04-02 04:50:20,105   8   =>  97   		Training 486 pattern with 97.08% 	Forward time: 	 0.23 sec
2023-04-02 04:50:20,105 			Loss:    3.368e-03    			Backward time: 	 0.06 sec 
2023-04-02 04:50:20,231 			Learning rate: weights:   1.000e-03    
2023-04-02 04:50:20,231 			Last test performance: 98.82%
2023-04-02 04:50:20,231 ----------------
2023-04-02 04:50:20,510   8   =>  98   		Training 486 pattern with 99.38% 	Forward time: 	 0.21 sec
2023-04-02 04:50:20,510 			Loss:    1.271e-03    			Backward time: 	 0.06 sec 
2023-04-02 04:50:20,656 			Learning rate: weights:   1.000e-03    
2023-04-02 04:50:20,656 			Last test performance: 98.82%
2023-04-02 04:50:20,656 ----------------
2023-04-02 04:50:20,892   8   =>  99   		Training 486 pattern with 98.12% 	Forward time: 	 0.17 sec
2023-04-02 04:50:20,892 			Loss:    2.449e-03    			Backward time: 	 0.05 sec 
2023-04-02 04:50:20,973 			Learning rate: weights:   1.000e-03    
2023-04-02 04:50:20,973 			Last test performance: 98.82%
2023-04-02 04:50:20,973 ----------------
2023-04-02 04:50:21,250   8   => 100   		Training 486 pattern with 98.96% 	Forward time: 	 0.21 sec
2023-04-02 04:50:21,250 			Loss:    1.071e-03    			Backward time: 	 0.05 sec 
2023-04-02 04:50:21,356 			Learning rate: weights:   1.000e-03    
2023-04-02 04:50:21,356 			Last test performance: 98.82%
2023-04-02 04:50:21,356 ----------------
2023-04-02 04:50:21,665   8   => 101   		Training 486 pattern with 97.71% 	Forward time: 	 0.24 sec
2023-04-02 04:50:21,665 			Loss:    2.760e-03    			Backward time: 	 0.06 sec 
2023-04-02 04:50:21,791 			Learning rate: weights:   1.000e-03    
2023-04-02 04:50:21,791 			Last test performance: 98.82%
2023-04-02 04:50:21,791 ----------------
2023-04-02 04:50:22,056   8   => 102   		Training 486 pattern with 99.38% 	Forward time: 	 0.20 sec
2023-04-02 04:50:22,056 			Loss:    1.756e-03    			Backward time: 	 0.06 sec 
2023-04-02 04:50:22,149 			Learning rate: weights:   1.000e-03    
2023-04-02 04:50:22,149 			Last test performance: 98.82%
2023-04-02 04:50:22,149 ----------------
2023-04-02 04:50:22,398   8   => 103   		Training 486 pattern with 97.50% 	Forward time: 	 0.18 sec
2023-04-02 04:50:22,399 			Loss:    4.092e-03    			Backward time: 	 0.05 sec 
2023-04-02 04:50:22,531 			Learning rate: weights:   1.000e-03    
2023-04-02 04:50:22,531 			Last test performance: 98.82%
2023-04-02 04:50:22,531 ----------------
2023-04-02 04:50:22,809   8   => 104   		Training 486 pattern with 98.12% 	Forward time: 	 0.21 sec
2023-04-02 04:50:22,809 			Loss:    2.830e-03    			Backward time: 	 0.05 sec 
2023-04-02 04:50:22,963 			Learning rate: weights:   1.000e-03    
2023-04-02 04:50:22,963 			Last test performance: 98.82%
2023-04-02 04:50:22,963 ----------------
2023-04-02 04:50:23,236   8   => 105   		Training 486 pattern with 98.33% 	Forward time: 	 0.16 sec
2023-04-02 04:50:23,236 			Loss:    2.049e-03    			Backward time: 	 0.11 sec 
2023-04-02 04:50:23,360 			Learning rate: weights:   1.000e-03    
2023-04-02 04:50:23,360 			Last test performance: 98.82%
2023-04-02 04:50:23,360 ----------------
2023-04-02 04:50:23,624   8   => 106   		Training 486 pattern with 98.33% 	Forward time: 	 0.20 sec
2023-04-02 04:50:23,624 			Loss:    2.415e-03    			Backward time: 	 0.05 sec 
2023-04-02 04:50:23,711 			Learning rate: weights:   1.000e-03    
2023-04-02 04:50:23,712 			Last test performance: 98.82%
2023-04-02 04:50:23,712 ----------------
2023-04-02 04:50:23,948   8   => 107   		Training 486 pattern with 98.75% 	Forward time: 	 0.17 sec
2023-04-02 04:50:23,949 			Loss:    3.002e-03    			Backward time: 	 0.05 sec 
2023-04-02 04:50:24,089 			Learning rate: weights:   1.000e-03    
2023-04-02 04:50:24,089 			Last test performance: 98.82%
2023-04-02 04:50:24,089 ----------------
2023-04-02 04:50:24,370   8   => 108   		Training 486 pattern with 97.29% 	Forward time: 	 0.21 sec
2023-04-02 04:50:24,370 			Loss:    3.322e-03    			Backward time: 	 0.06 sec 
2023-04-02 04:50:24,499 			Learning rate: weights:   1.000e-03    
2023-04-02 04:50:24,499 			Last test performance: 98.82%
2023-04-02 04:50:24,499 ----------------
2023-04-02 04:50:24,770   8   => 109   		Training 486 pattern with 98.33% 	Forward time: 	 0.20 sec
2023-04-02 04:50:24,770 			Loss:    2.055e-03    			Backward time: 	 0.06 sec 
2023-04-02 04:50:24,854 			Learning rate: weights:   1.000e-03    
2023-04-02 04:50:24,855 			Last test performance: 98.82%
2023-04-02 04:50:24,855 ----------------
2023-04-02 04:50:25,106   8   => 110   		Training 486 pattern with 99.58% 	Forward time: 	 0.18 sec
2023-04-02 04:50:25,107 			Loss:    9.961e-04    			Backward time: 	 0.06 sec 
2023-04-02 04:50:25,299 			Learning rate: weights:   1.000e-03    
2023-04-02 04:50:25,299 			Last test performance: 98.82%
2023-04-02 04:50:25,300 ----------------
2023-04-02 04:50:25,586   8   => 111   		Training 486 pattern with 97.29% 	Forward time: 	 0.22 sec
2023-04-02 04:50:25,586 			Loss:    3.365e-03    			Backward time: 	 0.06 sec 
2023-04-02 04:50:25,753 			Learning rate: weights:   1.000e-03    
2023-04-02 04:50:25,753 			Last test performance: 98.82%
2023-04-02 04:50:25,753 ----------------
2023-04-02 04:50:26,012   8   => 112   		Training 486 pattern with 97.29% 	Forward time: 	 0.18 sec
2023-04-02 04:50:26,012 			Loss:    3.446e-03    			Backward time: 	 0.06 sec 
2023-04-02 04:50:26,098 			Learning rate: weights:   1.000e-03    
2023-04-02 04:50:26,098 			Last test performance: 98.82%
2023-04-02 04:50:26,098 ----------------
2023-04-02 04:50:26,357   8   => 113   		Training 486 pattern with 97.71% 	Forward time: 	 0.18 sec
2023-04-02 04:50:26,357 			Loss:    2.810e-03    			Backward time: 	 0.06 sec 
2023-04-02 04:50:26,516 			Learning rate: weights:   1.000e-03    
2023-04-02 04:50:26,516 			Last test performance: 98.82%
2023-04-02 04:50:26,516 ----------------
2023-04-02 04:50:26,765   8   => 114   		Training 486 pattern with 98.54% 	Forward time: 	 0.18 sec
2023-04-02 04:50:26,765 			Loss:    2.262e-03    			Backward time: 	 0.06 sec 
2023-04-02 04:50:26,874 			Learning rate: weights:   1.000e-03    
2023-04-02 04:50:26,874 			Last test performance: 98.82%
2023-04-02 04:50:26,874 ----------------
2023-04-02 04:50:27,130   8   => 115   		Training 486 pattern with 96.67% 	Forward time: 	 0.18 sec
2023-04-02 04:50:27,130 			Loss:    3.462e-03    			Backward time: 	 0.06 sec 
2023-04-02 04:50:27,292 			Learning rate: weights:   1.000e-03    
2023-04-02 04:50:27,293 			Last test performance: 98.82%
2023-04-02 04:50:27,293 ----------------
2023-04-02 04:50:27,564   8   => 116   		Training 486 pattern with 97.29% 	Forward time: 	 0.21 sec
2023-04-02 04:50:27,565 			Loss:    2.421e-03    			Backward time: 	 0.06 sec 
2023-04-02 04:50:27,724 			Learning rate: weights:   1.000e-03    
2023-04-02 04:50:27,725 			Last test performance: 98.82%
2023-04-02 04:50:27,725 ----------------
2023-04-02 04:50:27,992   8   => 117   		Training 486 pattern with 97.92% 	Forward time: 	 0.18 sec
2023-04-02 04:50:27,993 			Loss:    3.669e-03    			Backward time: 	 0.08 sec 
2023-04-02 04:50:28,084 			Learning rate: weights:   1.000e-03    
2023-04-02 04:50:28,084 			Last test performance: 98.82%
2023-04-02 04:50:28,084 ----------------
2023-04-02 04:50:28,323   8   => 118   		Training 486 pattern with 97.92% 	Forward time: 	 0.17 sec
2023-04-02 04:50:28,323 			Loss:    2.842e-03    			Backward time: 	 0.05 sec 
2023-04-02 04:50:28,448 			Learning rate: weights:   1.000e-03    
2023-04-02 04:50:28,448 			Last test performance: 98.82%
2023-04-02 04:50:28,448 ----------------
2023-04-02 04:50:28,687   8   => 119   		Training 486 pattern with 98.33% 	Forward time: 	 0.17 sec
2023-04-02 04:50:28,687 			Loss:    1.878e-03    			Backward time: 	 0.05 sec 
2023-04-02 04:50:28,812 			Learning rate: weights:   1.000e-03    
2023-04-02 04:50:28,812 			Last test performance: 98.82%
2023-04-02 04:50:28,812 ----------------
2023-04-02 04:50:29,091   8   => 120   		Training 486 pattern with 97.71% 	Forward time: 	 0.21 sec
2023-04-02 04:50:29,091 			Loss:    2.911e-03    			Backward time: 	 0.06 sec 
2023-04-02 04:50:29,282 			Learning rate: weights:   1.000e-03    
2023-04-02 04:50:29,282 			Last test performance: 98.82%
2023-04-02 04:50:29,282 ----------------
2023-04-02 04:50:29,568   8   => 121   		Training 486 pattern with 97.29% 	Forward time: 	 0.22 sec
2023-04-02 04:50:29,568 			Loss:    2.408e-03    			Backward time: 	 0.06 sec 
2023-04-02 04:50:29,651 			Learning rate: weights:   1.000e-03    
2023-04-02 04:50:29,651 			Last test performance: 98.82%
2023-04-02 04:50:29,651 ----------------
2023-04-02 04:50:29,961   8   => 122   		Training 486 pattern with 97.29% 	Forward time: 	 0.23 sec
2023-04-02 04:50:29,961 			Loss:    3.084e-03    			Backward time: 	 0.06 sec 
2023-04-02 04:50:30,136 			Learning rate: weights:   1.000e-03    
2023-04-02 04:50:30,136 			Last test performance: 98.82%
2023-04-02 04:50:30,136 ----------------
2023-04-02 04:50:30,417   8   => 123   		Training 486 pattern with 98.33% 	Forward time: 	 0.21 sec
2023-04-02 04:50:30,417 			Loss:    2.238e-03    			Backward time: 	 0.06 sec 
2023-04-02 04:50:30,558 			Learning rate: weights:   1.000e-03    
2023-04-02 04:50:30,558 			Last test performance: 98.82%
2023-04-02 04:50:30,558 ----------------
2023-04-02 04:50:30,849   8   => 124   		Training 486 pattern with 98.54% 	Forward time: 	 0.22 sec
2023-04-02 04:50:30,850 			Loss:    2.421e-03    			Backward time: 	 0.06 sec 
2023-04-02 04:50:30,953 
2023-04-02 04:50:30,953 Testing:
2023-04-02 04:50:31,016 		24 of 10000 with 91.67% 	 Time used:  0.06 sec
2023-04-02 04:50:31,023 		48 of 10000 with 93.75% 	 Time used:  0.01 sec
2023-04-02 04:50:31,029 		72 of 10000 with 95.83% 	 Time used:  0.01 sec
2023-04-02 04:50:31,035 		96 of 10000 with 95.83% 	 Time used:  0.01 sec
2023-04-02 04:50:31,041 		120 of 10000 with 96.67% 	 Time used:  0.01 sec
2023-04-02 04:50:31,048 		144 of 10000 with 96.53% 	 Time used:  0.01 sec
2023-04-02 04:50:31,054 		168 of 10000 with 96.43% 	 Time used:  0.01 sec
2023-04-02 04:50:31,060 		192 of 10000 with 96.88% 	 Time used:  0.01 sec
2023-04-02 04:50:31,067 		216 of 10000 with 97.22% 	 Time used:  0.01 sec
2023-04-02 04:50:31,073 		240 of 10000 with 97.50% 	 Time used:  0.01 sec
2023-04-02 04:50:31,079 		264 of 10000 with 97.73% 	 Time used:  0.01 sec
2023-04-02 04:50:31,086 		288 of 10000 with 97.57% 	 Time used:  0.01 sec
2023-04-02 04:50:31,092 		312 of 10000 with 97.44% 	 Time used:  0.01 sec
2023-04-02 04:50:31,099 		336 of 10000 with 97.32% 	 Time used:  0.01 sec
2023-04-02 04:50:31,105 		360 of 10000 with 97.50% 	 Time used:  0.01 sec
2023-04-02 04:50:31,112 		384 of 10000 with 97.66% 	 Time used:  0.01 sec
2023-04-02 04:50:31,118 		408 of 10000 with 97.79% 	 Time used:  0.01 sec
2023-04-02 04:50:31,125 		432 of 10000 with 97.92% 	 Time used:  0.01 sec
2023-04-02 04:50:31,131 		456 of 10000 with 97.37% 	 Time used:  0.01 sec
2023-04-02 04:50:31,137 		480 of 10000 with 97.50% 	 Time used:  0.01 sec
2023-04-02 04:50:31,144 		504 of 10000 with 97.42% 	 Time used:  0.01 sec
2023-04-02 04:50:31,151 		528 of 10000 with 96.97% 	 Time used:  0.01 sec
2023-04-02 04:50:31,157 		552 of 10000 with 97.10% 	 Time used:  0.01 sec
2023-04-02 04:50:31,167 		576 of 10000 with 97.05% 	 Time used:  0.01 sec
2023-04-02 04:50:31,174 		600 of 10000 with 97.17% 	 Time used:  0.01 sec
2023-04-02 04:50:31,181 		624 of 10000 with 97.28% 	 Time used:  0.01 sec
2023-04-02 04:50:31,188 		648 of 10000 with 97.22% 	 Time used:  0.01 sec
2023-04-02 04:50:31,195 		672 of 10000 with 97.32% 	 Time used:  0.01 sec
2023-04-02 04:50:31,201 		696 of 10000 with 97.41% 	 Time used:  0.01 sec
2023-04-02 04:50:31,208 		720 of 10000 with 97.50% 	 Time used:  0.01 sec
2023-04-02 04:50:31,215 		744 of 10000 with 97.58% 	 Time used:  0.01 sec
2023-04-02 04:50:31,221 		768 of 10000 with 97.66% 	 Time used:  0.01 sec
2023-04-02 04:50:31,229 		792 of 10000 with 97.73% 	 Time used:  0.01 sec
2023-04-02 04:50:31,236 		816 of 10000 with 97.67% 	 Time used:  0.01 sec
2023-04-02 04:50:31,243 		840 of 10000 with 97.62% 	 Time used:  0.01 sec
2023-04-02 04:50:31,250 		864 of 10000 with 97.69% 	 Time used:  0.01 sec
2023-04-02 04:50:31,261 		888 of 10000 with 97.75% 	 Time used:  0.01 sec
2023-04-02 04:50:31,268 		912 of 10000 with 97.59% 	 Time used:  0.01 sec
2023-04-02 04:50:31,275 		936 of 10000 with 97.65% 	 Time used:  0.01 sec
2023-04-02 04:50:31,282 		960 of 10000 with 97.71% 	 Time used:  0.01 sec
2023-04-02 04:50:31,289 		984 of 10000 with 97.76% 	 Time used:  0.01 sec
2023-04-02 04:50:31,296 		1008 of 10000 with 97.82% 	 Time used:  0.01 sec
2023-04-02 04:50:31,302 		1032 of 10000 with 97.87% 	 Time used:  0.01 sec
2023-04-02 04:50:31,311 		1056 of 10000 with 97.82% 	 Time used:  0.01 sec
2023-04-02 04:50:31,318 		1080 of 10000 with 97.87% 	 Time used:  0.01 sec
2023-04-02 04:50:31,325 		1104 of 10000 with 97.92% 	 Time used:  0.01 sec
2023-04-02 04:50:31,332 		1128 of 10000 with 97.96% 	 Time used:  0.01 sec
2023-04-02 04:50:31,339 		1152 of 10000 with 98.00% 	 Time used:  0.01 sec
2023-04-02 04:50:31,346 		1176 of 10000 with 98.04% 	 Time used:  0.01 sec
2023-04-02 04:50:31,352 		1200 of 10000 with 98.08% 	 Time used:  0.01 sec
2023-04-02 04:50:31,359 		1224 of 10000 with 98.12% 	 Time used:  0.01 sec
2023-04-02 04:50:31,365 		1248 of 10000 with 98.16% 	 Time used:  0.01 sec
2023-04-02 04:50:31,372 		1272 of 10000 with 98.19% 	 Time used:  0.01 sec
2023-04-02 04:50:31,379 		1296 of 10000 with 98.23% 	 Time used:  0.01 sec
2023-04-02 04:50:31,385 		1320 of 10000 with 98.18% 	 Time used:  0.01 sec
2023-04-02 04:50:31,392 		1344 of 10000 with 98.21% 	 Time used:  0.01 sec
2023-04-02 04:50:31,398 		1368 of 10000 with 98.25% 	 Time used:  0.01 sec
2023-04-02 04:50:31,405 		1392 of 10000 with 98.28% 	 Time used:  0.01 sec
2023-04-02 04:50:31,412 		1416 of 10000 with 98.31% 	 Time used:  0.01 sec
2023-04-02 04:50:31,418 		1440 of 10000 with 98.33% 	 Time used:  0.01 sec
2023-04-02 04:50:31,425 		1464 of 10000 with 98.36% 	 Time used:  0.01 sec
2023-04-02 04:50:31,431 		1488 of 10000 with 98.32% 	 Time used:  0.01 sec
2023-04-02 04:50:31,438 		1512 of 10000 with 98.35% 	 Time used:  0.01 sec
2023-04-02 04:50:31,444 		1536 of 10000 with 98.37% 	 Time used:  0.01 sec
2023-04-02 04:50:31,451 		1560 of 10000 with 98.40% 	 Time used:  0.01 sec
2023-04-02 04:50:31,458 		1584 of 10000 with 98.36% 	 Time used:  0.01 sec
2023-04-02 04:50:31,464 		1608 of 10000 with 98.38% 	 Time used:  0.01 sec
2023-04-02 04:50:31,471 		1632 of 10000 with 98.35% 	 Time used:  0.01 sec
2023-04-02 04:50:31,477 		1656 of 10000 with 98.37% 	 Time used:  0.01 sec
2023-04-02 04:50:31,483 		1680 of 10000 with 98.33% 	 Time used:  0.01 sec
2023-04-02 04:50:31,490 		1704 of 10000 with 98.36% 	 Time used:  0.01 sec
2023-04-02 04:50:31,497 		1728 of 10000 with 98.38% 	 Time used:  0.01 sec
2023-04-02 04:50:31,503 		1752 of 10000 with 98.40% 	 Time used:  0.01 sec
2023-04-02 04:50:31,510 		1776 of 10000 with 98.42% 	 Time used:  0.01 sec
2023-04-02 04:50:31,516 		1800 of 10000 with 98.44% 	 Time used:  0.01 sec
2023-04-02 04:50:31,523 		1824 of 10000 with 98.41% 	 Time used:  0.01 sec
2023-04-02 04:50:31,530 		1848 of 10000 with 98.43% 	 Time used:  0.01 sec
2023-04-02 04:50:31,536 		1872 of 10000 with 98.45% 	 Time used:  0.01 sec
2023-04-02 04:50:31,543 		1896 of 10000 with 98.47% 	 Time used:  0.01 sec
2023-04-02 04:50:31,549 		1920 of 10000 with 98.49% 	 Time used:  0.01 sec
2023-04-02 04:50:31,555 		1944 of 10000 with 98.51% 	 Time used:  0.01 sec
2023-04-02 04:50:31,562 		1968 of 10000 with 98.53% 	 Time used:  0.01 sec
2023-04-02 04:50:31,569 		1992 of 10000 with 98.54% 	 Time used:  0.01 sec
2023-04-02 04:50:31,575 		2016 of 10000 with 98.56% 	 Time used:  0.01 sec
2023-04-02 04:50:31,582 		2040 of 10000 with 98.58% 	 Time used:  0.01 sec
2023-04-02 04:50:31,589 		2064 of 10000 with 98.59% 	 Time used:  0.01 sec
2023-04-02 04:50:31,595 		2088 of 10000 with 98.56% 	 Time used:  0.01 sec
2023-04-02 04:50:31,602 		2112 of 10000 with 98.58% 	 Time used:  0.01 sec
2023-04-02 04:50:31,608 		2136 of 10000 with 98.60% 	 Time used:  0.01 sec
2023-04-02 04:50:31,615 		2160 of 10000 with 98.61% 	 Time used:  0.01 sec
2023-04-02 04:50:31,621 		2184 of 10000 with 98.63% 	 Time used:  0.01 sec
2023-04-02 04:50:31,628 		2208 of 10000 with 98.64% 	 Time used:  0.01 sec
2023-04-02 04:50:31,634 		2232 of 10000 with 98.66% 	 Time used:  0.01 sec
2023-04-02 04:50:31,641 		2256 of 10000 with 98.67% 	 Time used:  0.01 sec
2023-04-02 04:50:31,648 		2280 of 10000 with 98.68% 	 Time used:  0.01 sec
2023-04-02 04:50:31,654 		2304 of 10000 with 98.70% 	 Time used:  0.01 sec
2023-04-02 04:50:31,661 		2328 of 10000 with 98.71% 	 Time used:  0.01 sec
2023-04-02 04:50:31,667 		2352 of 10000 with 98.72% 	 Time used:  0.01 sec
2023-04-02 04:50:31,674 		2376 of 10000 with 98.74% 	 Time used:  0.01 sec
2023-04-02 04:50:31,680 		2400 of 10000 with 98.75% 	 Time used:  0.01 sec
2023-04-02 04:50:31,687 		2424 of 10000 with 98.76% 	 Time used:  0.01 sec
2023-04-02 04:50:31,693 		2448 of 10000 with 98.77% 	 Time used:  0.01 sec
2023-04-02 04:50:31,700 		2472 of 10000 with 98.79% 	 Time used:  0.01 sec
2023-04-02 04:50:31,706 		2496 of 10000 with 98.80% 	 Time used:  0.01 sec
2023-04-02 04:50:31,713 		2520 of 10000 with 98.81% 	 Time used:  0.01 sec
2023-04-02 04:50:31,719 		2544 of 10000 with 98.82% 	 Time used:  0.01 sec
2023-04-02 04:50:31,726 		2568 of 10000 with 98.83% 	 Time used:  0.01 sec
2023-04-02 04:50:31,732 		2592 of 10000 with 98.84% 	 Time used:  0.01 sec
2023-04-02 04:50:31,739 		2616 of 10000 with 98.85% 	 Time used:  0.01 sec
2023-04-02 04:50:31,746 		2640 of 10000 with 98.86% 	 Time used:  0.01 sec
2023-04-02 04:50:31,752 		2664 of 10000 with 98.87% 	 Time used:  0.01 sec
2023-04-02 04:50:31,759 		2688 of 10000 with 98.88% 	 Time used:  0.01 sec
2023-04-02 04:50:31,765 		2712 of 10000 with 98.89% 	 Time used:  0.01 sec
2023-04-02 04:50:31,772 		2736 of 10000 with 98.90% 	 Time used:  0.01 sec
2023-04-02 04:50:31,778 		2760 of 10000 with 98.91% 	 Time used:  0.01 sec
2023-04-02 04:50:31,785 		2784 of 10000 with 98.92% 	 Time used:  0.01 sec
2023-04-02 04:50:31,791 		2808 of 10000 with 98.90% 	 Time used:  0.01 sec
2023-04-02 04:50:31,797 		2832 of 10000 with 98.87% 	 Time used:  0.01 sec
2023-04-02 04:50:31,804 		2856 of 10000 with 98.88% 	 Time used:  0.01 sec
2023-04-02 04:50:31,810 		2880 of 10000 with 98.85% 	 Time used:  0.01 sec
2023-04-02 04:50:31,817 		2904 of 10000 with 98.86% 	 Time used:  0.01 sec
2023-04-02 04:50:31,823 		2928 of 10000 with 98.87% 	 Time used:  0.01 sec
2023-04-02 04:50:31,830 		2952 of 10000 with 98.88% 	 Time used:  0.01 sec
2023-04-02 04:50:31,836 		2976 of 10000 with 98.86% 	 Time used:  0.01 sec
2023-04-02 04:50:31,843 		3000 of 10000 with 98.87% 	 Time used:  0.01 sec
2023-04-02 04:50:31,849 		3024 of 10000 with 98.88% 	 Time used:  0.01 sec
2023-04-02 04:50:31,855 		3048 of 10000 with 98.88% 	 Time used:  0.01 sec
2023-04-02 04:50:31,862 		3072 of 10000 with 98.89% 	 Time used:  0.01 sec
2023-04-02 04:50:31,868 		3096 of 10000 with 98.90% 	 Time used:  0.01 sec
2023-04-02 04:50:31,875 		3120 of 10000 with 98.91% 	 Time used:  0.01 sec
2023-04-02 04:50:31,881 		3144 of 10000 with 98.89% 	 Time used:  0.01 sec
2023-04-02 04:50:31,887 		3168 of 10000 with 98.86% 	 Time used:  0.01 sec
2023-04-02 04:50:31,894 		3192 of 10000 with 98.84% 	 Time used:  0.01 sec
2023-04-02 04:50:31,900 		3216 of 10000 with 98.85% 	 Time used:  0.01 sec
2023-04-02 04:50:31,907 		3240 of 10000 with 98.86% 	 Time used:  0.01 sec
2023-04-02 04:50:31,913 		3264 of 10000 with 98.87% 	 Time used:  0.01 sec
2023-04-02 04:50:31,920 		3288 of 10000 with 98.84% 	 Time used:  0.01 sec
2023-04-02 04:50:31,927 		3312 of 10000 with 98.85% 	 Time used:  0.01 sec
2023-04-02 04:50:31,933 		3336 of 10000 with 98.80% 	 Time used:  0.01 sec
2023-04-02 04:50:31,940 		3360 of 10000 with 98.81% 	 Time used:  0.01 sec
2023-04-02 04:50:31,946 		3384 of 10000 with 98.79% 	 Time used:  0.01 sec
2023-04-02 04:50:31,953 		3408 of 10000 with 98.80% 	 Time used:  0.01 sec
2023-04-02 04:50:31,959 		3432 of 10000 with 98.81% 	 Time used:  0.01 sec
2023-04-02 04:50:31,965 		3456 of 10000 with 98.78% 	 Time used:  0.01 sec
2023-04-02 04:50:31,972 		3480 of 10000 with 98.76% 	 Time used:  0.01 sec
2023-04-02 04:50:31,978 		3504 of 10000 with 98.77% 	 Time used:  0.01 sec
2023-04-02 04:50:31,985 		3528 of 10000 with 98.78% 	 Time used:  0.01 sec
2023-04-02 04:50:31,991 		3552 of 10000 with 98.79% 	 Time used:  0.01 sec
2023-04-02 04:50:31,998 		3576 of 10000 with 98.77% 	 Time used:  0.01 sec
2023-04-02 04:50:32,004 		3600 of 10000 with 98.78% 	 Time used:  0.01 sec
2023-04-02 04:50:32,011 		3624 of 10000 with 98.79% 	 Time used:  0.01 sec
2023-04-02 04:50:32,017 		3648 of 10000 with 98.79% 	 Time used:  0.01 sec
2023-04-02 04:50:32,023 		3672 of 10000 with 98.77% 	 Time used:  0.01 sec
2023-04-02 04:50:32,030 		3696 of 10000 with 98.76% 	 Time used:  0.01 sec
2023-04-02 04:50:32,036 		3720 of 10000 with 98.76% 	 Time used:  0.01 sec
2023-04-02 04:50:32,043 		3744 of 10000 with 98.77% 	 Time used:  0.01 sec
2023-04-02 04:50:32,049 		3768 of 10000 with 98.78% 	 Time used:  0.01 sec
2023-04-02 04:50:32,056 		3792 of 10000 with 98.79% 	 Time used:  0.01 sec
2023-04-02 04:50:32,062 		3816 of 10000 with 98.79% 	 Time used:  0.01 sec
2023-04-02 04:50:32,069 		3840 of 10000 with 98.80% 	 Time used:  0.01 sec
2023-04-02 04:50:32,075 		3864 of 10000 with 98.81% 	 Time used:  0.01 sec
2023-04-02 04:50:32,082 		3888 of 10000 with 98.82% 	 Time used:  0.01 sec
2023-04-02 04:50:32,088 		3912 of 10000 with 98.82% 	 Time used:  0.01 sec
2023-04-02 04:50:32,094 		3936 of 10000 with 98.83% 	 Time used:  0.01 sec
2023-04-02 04:50:32,101 		3960 of 10000 with 98.84% 	 Time used:  0.01 sec
2023-04-02 04:50:32,107 		3984 of 10000 with 98.85% 	 Time used:  0.01 sec
2023-04-02 04:50:32,114 		4008 of 10000 with 98.83% 	 Time used:  0.01 sec
2023-04-02 04:50:32,120 		4032 of 10000 with 98.83% 	 Time used:  0.01 sec
2023-04-02 04:50:32,127 		4056 of 10000 with 98.84% 	 Time used:  0.01 sec
2023-04-02 04:50:32,140 		4080 of 10000 with 98.85% 	 Time used:  0.01 sec
2023-04-02 04:50:32,146 		4104 of 10000 with 98.85% 	 Time used:  0.01 sec
2023-04-02 04:50:32,153 		4128 of 10000 with 98.86% 	 Time used:  0.01 sec
2023-04-02 04:50:32,160 		4152 of 10000 with 98.87% 	 Time used:  0.01 sec
2023-04-02 04:50:32,167 		4176 of 10000 with 98.87% 	 Time used:  0.01 sec
2023-04-02 04:50:32,173 		4200 of 10000 with 98.86% 	 Time used:  0.01 sec
2023-04-02 04:50:32,180 		4224 of 10000 with 98.86% 	 Time used:  0.01 sec
2023-04-02 04:50:32,187 		4248 of 10000 with 98.87% 	 Time used:  0.01 sec
2023-04-02 04:50:32,194 		4272 of 10000 with 98.88% 	 Time used:  0.01 sec
2023-04-02 04:50:32,200 		4296 of 10000 with 98.88% 	 Time used:  0.01 sec
2023-04-02 04:50:32,207 		4320 of 10000 with 98.87% 	 Time used:  0.01 sec
2023-04-02 04:50:32,213 		4344 of 10000 with 98.87% 	 Time used:  0.01 sec
2023-04-02 04:50:32,220 		4368 of 10000 with 98.88% 	 Time used:  0.01 sec
2023-04-02 04:50:32,227 		4392 of 10000 with 98.86% 	 Time used:  0.01 sec
2023-04-02 04:50:32,233 		4416 of 10000 with 98.87% 	 Time used:  0.01 sec
2023-04-02 04:50:32,240 		4440 of 10000 with 98.87% 	 Time used:  0.01 sec
2023-04-02 04:50:32,246 		4464 of 10000 with 98.88% 	 Time used:  0.01 sec
2023-04-02 04:50:32,253 		4488 of 10000 with 98.89% 	 Time used:  0.01 sec
2023-04-02 04:50:32,259 		4512 of 10000 with 98.83% 	 Time used:  0.01 sec
2023-04-02 04:50:32,266 		4536 of 10000 with 98.81% 	 Time used:  0.01 sec
2023-04-02 04:50:32,273 		4560 of 10000 with 98.82% 	 Time used:  0.01 sec
2023-04-02 04:50:32,279 		4584 of 10000 with 98.82% 	 Time used:  0.01 sec
2023-04-02 04:50:32,285 		4608 of 10000 with 98.81% 	 Time used:  0.01 sec
2023-04-02 04:50:32,292 		4632 of 10000 with 98.81% 	 Time used:  0.01 sec
2023-04-02 04:50:32,299 		4656 of 10000 with 98.80% 	 Time used:  0.01 sec
2023-04-02 04:50:32,305 		4680 of 10000 with 98.80% 	 Time used:  0.01 sec
2023-04-02 04:50:32,312 		4704 of 10000 with 98.81% 	 Time used:  0.01 sec
2023-04-02 04:50:32,318 		4728 of 10000 with 98.75% 	 Time used:  0.01 sec
2023-04-02 04:50:32,325 		4752 of 10000 with 98.76% 	 Time used:  0.01 sec
2023-04-02 04:50:32,331 		4776 of 10000 with 98.76% 	 Time used:  0.01 sec
2023-04-02 04:50:32,337 		4800 of 10000 with 98.77% 	 Time used:  0.01 sec
2023-04-02 04:50:32,344 		4824 of 10000 with 98.78% 	 Time used:  0.01 sec
2023-04-02 04:50:32,350 		4848 of 10000 with 98.78% 	 Time used:  0.01 sec
2023-04-02 04:50:32,357 		4872 of 10000 with 98.79% 	 Time used:  0.01 sec
2023-04-02 04:50:32,363 		4896 of 10000 with 98.79% 	 Time used:  0.01 sec
2023-04-02 04:50:32,369 		4920 of 10000 with 98.80% 	 Time used:  0.01 sec
2023-04-02 04:50:32,376 		4944 of 10000 with 98.81% 	 Time used:  0.01 sec
2023-04-02 04:50:32,382 		4968 of 10000 with 98.81% 	 Time used:  0.01 sec
2023-04-02 04:50:32,389 		4992 of 10000 with 98.78% 	 Time used:  0.01 sec
2023-04-02 04:50:32,396 		5016 of 10000 with 98.76% 	 Time used:  0.01 sec
2023-04-02 04:50:32,403 		5040 of 10000 with 98.77% 	 Time used:  0.01 sec
2023-04-02 04:50:32,410 		5064 of 10000 with 98.76% 	 Time used:  0.01 sec
2023-04-02 04:50:32,417 		5088 of 10000 with 98.76% 	 Time used:  0.01 sec
2023-04-02 04:50:32,424 		5112 of 10000 with 98.77% 	 Time used:  0.01 sec
2023-04-02 04:50:32,430 		5136 of 10000 with 98.77% 	 Time used:  0.01 sec
2023-04-02 04:50:32,437 		5160 of 10000 with 98.78% 	 Time used:  0.01 sec
2023-04-02 04:50:32,444 		5184 of 10000 with 98.78% 	 Time used:  0.01 sec
2023-04-02 04:50:32,451 		5208 of 10000 with 98.79% 	 Time used:  0.01 sec
2023-04-02 04:50:32,457 		5232 of 10000 with 98.80% 	 Time used:  0.01 sec
2023-04-02 04:50:32,463 		5256 of 10000 with 98.78% 	 Time used:  0.01 sec
2023-04-02 04:50:32,470 		5280 of 10000 with 98.79% 	 Time used:  0.01 sec
2023-04-02 04:50:32,477 		5304 of 10000 with 98.79% 	 Time used:  0.01 sec
2023-04-02 04:50:32,483 		5328 of 10000 with 98.80% 	 Time used:  0.01 sec
2023-04-02 04:50:32,490 		5352 of 10000 with 98.80% 	 Time used:  0.01 sec
2023-04-02 04:50:32,496 		5376 of 10000 with 98.77% 	 Time used:  0.01 sec
2023-04-02 04:50:32,503 		5400 of 10000 with 98.78% 	 Time used:  0.01 sec
2023-04-02 04:50:32,509 		5424 of 10000 with 98.78% 	 Time used:  0.01 sec
2023-04-02 04:50:32,516 		5448 of 10000 with 98.79% 	 Time used:  0.01 sec
2023-04-02 04:50:32,522 		5472 of 10000 with 98.78% 	 Time used:  0.01 sec
2023-04-02 04:50:32,529 		5496 of 10000 with 98.78% 	 Time used:  0.01 sec
2023-04-02 04:50:32,535 		5520 of 10000 with 98.79% 	 Time used:  0.01 sec
2023-04-02 04:50:32,542 		5544 of 10000 with 98.77% 	 Time used:  0.01 sec
2023-04-02 04:50:32,548 		5568 of 10000 with 98.78% 	 Time used:  0.01 sec
2023-04-02 04:50:32,555 		5592 of 10000 with 98.78% 	 Time used:  0.01 sec
2023-04-02 04:50:32,561 		5616 of 10000 with 98.77% 	 Time used:  0.01 sec
2023-04-02 04:50:32,568 		5640 of 10000 with 98.78% 	 Time used:  0.01 sec
2023-04-02 04:50:32,574 		5664 of 10000 with 98.78% 	 Time used:  0.01 sec
2023-04-02 04:50:32,581 		5688 of 10000 with 98.79% 	 Time used:  0.01 sec
2023-04-02 04:50:32,587 		5712 of 10000 with 98.79% 	 Time used:  0.01 sec
2023-04-02 04:50:32,594 		5736 of 10000 with 98.74% 	 Time used:  0.01 sec
2023-04-02 04:50:32,600 		5760 of 10000 with 98.75% 	 Time used:  0.01 sec
2023-04-02 04:50:32,606 		5784 of 10000 with 98.76% 	 Time used:  0.01 sec
2023-04-02 04:50:32,613 		5808 of 10000 with 98.76% 	 Time used:  0.01 sec
2023-04-02 04:50:32,619 		5832 of 10000 with 98.75% 	 Time used:  0.01 sec
2023-04-02 04:50:32,626 		5856 of 10000 with 98.75% 	 Time used:  0.01 sec
2023-04-02 04:50:32,633 		5880 of 10000 with 98.76% 	 Time used:  0.01 sec
2023-04-02 04:50:32,639 		5904 of 10000 with 98.76% 	 Time used:  0.01 sec
2023-04-02 04:50:32,645 		5928 of 10000 with 98.77% 	 Time used:  0.01 sec
2023-04-02 04:50:32,652 		5952 of 10000 with 98.77% 	 Time used:  0.01 sec
2023-04-02 04:50:32,659 		5976 of 10000 with 98.78% 	 Time used:  0.01 sec
2023-04-02 04:50:32,665 		6000 of 10000 with 98.77% 	 Time used:  0.01 sec
2023-04-02 04:50:32,672 		6024 of 10000 with 98.77% 	 Time used:  0.01 sec
2023-04-02 04:50:32,678 		6048 of 10000 with 98.76% 	 Time used:  0.01 sec
2023-04-02 04:50:32,685 		6072 of 10000 with 98.76% 	 Time used:  0.01 sec
2023-04-02 04:50:32,691 		6096 of 10000 with 98.75% 	 Time used:  0.01 sec
2023-04-02 04:50:32,698 		6120 of 10000 with 98.74% 	 Time used:  0.01 sec
2023-04-02 04:50:32,704 		6144 of 10000 with 98.75% 	 Time used:  0.01 sec
2023-04-02 04:50:32,711 		6168 of 10000 with 98.75% 	 Time used:  0.01 sec
2023-04-02 04:50:32,718 		6192 of 10000 with 98.76% 	 Time used:  0.01 sec
2023-04-02 04:50:32,724 		6216 of 10000 with 98.76% 	 Time used:  0.01 sec
2023-04-02 04:50:32,730 		6240 of 10000 with 98.77% 	 Time used:  0.01 sec
2023-04-02 04:50:32,737 		6264 of 10000 with 98.77% 	 Time used:  0.01 sec
2023-04-02 04:50:32,743 		6288 of 10000 with 98.78% 	 Time used:  0.01 sec
2023-04-02 04:50:32,750 		6312 of 10000 with 98.78% 	 Time used:  0.01 sec
2023-04-02 04:50:32,756 		6336 of 10000 with 98.78% 	 Time used:  0.01 sec
2023-04-02 04:50:32,762 		6360 of 10000 with 98.79% 	 Time used:  0.01 sec
2023-04-02 04:50:32,769 		6384 of 10000 with 98.78% 	 Time used:  0.01 sec
2023-04-02 04:50:32,775 		6408 of 10000 with 98.78% 	 Time used:  0.01 sec
2023-04-02 04:50:32,782 		6432 of 10000 with 98.79% 	 Time used:  0.01 sec
2023-04-02 04:50:32,788 		6456 of 10000 with 98.79% 	 Time used:  0.01 sec
2023-04-02 04:50:32,794 		6480 of 10000 with 98.80% 	 Time used:  0.01 sec
2023-04-02 04:50:32,801 		6504 of 10000 with 98.79% 	 Time used:  0.01 sec
2023-04-02 04:50:32,807 		6528 of 10000 with 98.77% 	 Time used:  0.01 sec
2023-04-02 04:50:32,814 		6552 of 10000 with 98.78% 	 Time used:  0.01 sec
2023-04-02 04:50:32,820 		6576 of 10000 with 98.78% 	 Time used:  0.01 sec
2023-04-02 04:50:32,827 		6600 of 10000 with 98.79% 	 Time used:  0.01 sec
2023-04-02 04:50:32,833 		6624 of 10000 with 98.79% 	 Time used:  0.01 sec
2023-04-02 04:50:32,840 		6648 of 10000 with 98.77% 	 Time used:  0.01 sec
2023-04-02 04:50:32,847 		6672 of 10000 with 98.77% 	 Time used:  0.01 sec
2023-04-02 04:50:32,853 		6696 of 10000 with 98.76% 	 Time used:  0.01 sec
2023-04-02 04:50:32,860 		6720 of 10000 with 98.75% 	 Time used:  0.01 sec
2023-04-02 04:50:32,866 		6744 of 10000 with 98.72% 	 Time used:  0.01 sec
2023-04-02 04:50:32,872 		6768 of 10000 with 98.73% 	 Time used:  0.01 sec
2023-04-02 04:50:32,879 		6792 of 10000 with 98.73% 	 Time used:  0.01 sec
2023-04-02 04:50:32,886 		6816 of 10000 with 98.72% 	 Time used:  0.01 sec
2023-04-02 04:50:32,892 		6840 of 10000 with 98.71% 	 Time used:  0.01 sec
2023-04-02 04:50:32,899 		6864 of 10000 with 98.72% 	 Time used:  0.01 sec
2023-04-02 04:50:32,905 		6888 of 10000 with 98.72% 	 Time used:  0.01 sec
2023-04-02 04:50:32,919 		6912 of 10000 with 98.71% 	 Time used:  0.01 sec
2023-04-02 04:50:32,925 		6936 of 10000 with 98.72% 	 Time used:  0.01 sec
2023-04-02 04:50:32,932 		6960 of 10000 with 98.72% 	 Time used:  0.01 sec
2023-04-02 04:50:32,939 		6984 of 10000 with 98.71% 	 Time used:  0.01 sec
2023-04-02 04:50:32,954 		7008 of 10000 with 98.72% 	 Time used:  0.01 sec
2023-04-02 04:50:32,962 		7032 of 10000 with 98.72% 	 Time used:  0.01 sec
2023-04-02 04:50:32,969 		7056 of 10000 with 98.72% 	 Time used:  0.01 sec
2023-04-02 04:50:32,976 		7080 of 10000 with 98.71% 	 Time used:  0.01 sec
2023-04-02 04:50:32,982 		7104 of 10000 with 98.72% 	 Time used:  0.01 sec
2023-04-02 04:50:32,989 		7128 of 10000 with 98.71% 	 Time used:  0.01 sec
2023-04-02 04:50:32,996 		7152 of 10000 with 98.71% 	 Time used:  0.01 sec
2023-04-02 04:50:33,003 		7176 of 10000 with 98.72% 	 Time used:  0.01 sec
2023-04-02 04:50:33,009 		7200 of 10000 with 98.71% 	 Time used:  0.01 sec
2023-04-02 04:50:33,016 		7224 of 10000 with 98.71% 	 Time used:  0.01 sec
2023-04-02 04:50:33,022 		7248 of 10000 with 98.70% 	 Time used:  0.01 sec
2023-04-02 04:50:33,028 		7272 of 10000 with 98.68% 	 Time used:  0.01 sec
2023-04-02 04:50:33,035 		7296 of 10000 with 98.68% 	 Time used:  0.01 sec
2023-04-02 04:50:33,042 		7320 of 10000 with 98.67% 	 Time used:  0.01 sec
2023-04-02 04:50:33,048 		7344 of 10000 with 98.67% 	 Time used:  0.01 sec
2023-04-02 04:50:33,055 		7368 of 10000 with 98.67% 	 Time used:  0.01 sec
2023-04-02 04:50:33,062 		7392 of 10000 with 98.66% 	 Time used:  0.01 sec
2023-04-02 04:50:33,068 		7416 of 10000 with 98.65% 	 Time used:  0.01 sec
2023-04-02 04:50:33,074 		7440 of 10000 with 98.66% 	 Time used:  0.01 sec
2023-04-02 04:50:33,081 		7464 of 10000 with 98.65% 	 Time used:  0.01 sec
2023-04-02 04:50:33,087 		7488 of 10000 with 98.65% 	 Time used:  0.01 sec
2023-04-02 04:50:33,094 		7512 of 10000 with 98.66% 	 Time used:  0.01 sec
2023-04-02 04:50:33,100 		7536 of 10000 with 98.66% 	 Time used:  0.01 sec
2023-04-02 04:50:33,107 		7560 of 10000 with 98.66% 	 Time used:  0.01 sec
2023-04-02 04:50:33,113 		7584 of 10000 with 98.67% 	 Time used:  0.01 sec
2023-04-02 04:50:33,119 		7608 of 10000 with 98.65% 	 Time used:  0.01 sec
2023-04-02 04:50:33,126 		7632 of 10000 with 98.65% 	 Time used:  0.01 sec
2023-04-02 04:50:33,132 		7656 of 10000 with 98.65% 	 Time used:  0.01 sec
2023-04-02 04:50:33,139 		7680 of 10000 with 98.66% 	 Time used:  0.01 sec
2023-04-02 04:50:33,145 		7704 of 10000 with 98.66% 	 Time used:  0.01 sec
2023-04-02 04:50:33,152 		7728 of 10000 with 98.67% 	 Time used:  0.01 sec
2023-04-02 04:50:33,158 		7752 of 10000 with 98.67% 	 Time used:  0.01 sec
2023-04-02 04:50:33,165 		7776 of 10000 with 98.68% 	 Time used:  0.01 sec
2023-04-02 04:50:33,171 		7800 of 10000 with 98.68% 	 Time used:  0.01 sec
2023-04-02 04:50:33,178 		7824 of 10000 with 98.68% 	 Time used:  0.01 sec
2023-04-02 04:50:33,184 		7848 of 10000 with 98.69% 	 Time used:  0.01 sec
2023-04-02 04:50:33,191 		7872 of 10000 with 98.69% 	 Time used:  0.01 sec
2023-04-02 04:50:33,197 		7896 of 10000 with 98.70% 	 Time used:  0.01 sec
2023-04-02 04:50:33,204 		7920 of 10000 with 98.69% 	 Time used:  0.01 sec
2023-04-02 04:50:33,210 		7944 of 10000 with 98.68% 	 Time used:  0.01 sec
2023-04-02 04:50:33,217 		7968 of 10000 with 98.68% 	 Time used:  0.01 sec
2023-04-02 04:50:33,224 		7992 of 10000 with 98.69% 	 Time used:  0.01 sec
2023-04-02 04:50:33,230 		8016 of 10000 with 98.67% 	 Time used:  0.01 sec
2023-04-02 04:50:33,237 		8040 of 10000 with 98.67% 	 Time used:  0.01 sec
2023-04-02 04:50:33,243 		8064 of 10000 with 98.67% 	 Time used:  0.01 sec
2023-04-02 04:50:33,249 		8088 of 10000 with 98.66% 	 Time used:  0.01 sec
2023-04-02 04:50:33,256 		8112 of 10000 with 98.67% 	 Time used:  0.01 sec
2023-04-02 04:50:33,262 		8136 of 10000 with 98.67% 	 Time used:  0.01 sec
2023-04-02 04:50:33,269 		8160 of 10000 with 98.68% 	 Time used:  0.01 sec
2023-04-02 04:50:33,275 		8184 of 10000 with 98.68% 	 Time used:  0.01 sec
2023-04-02 04:50:33,282 		8208 of 10000 with 98.67% 	 Time used:  0.01 sec
2023-04-02 04:50:33,288 		8232 of 10000 with 98.66% 	 Time used:  0.01 sec
2023-04-02 04:50:33,294 		8256 of 10000 with 98.67% 	 Time used:  0.01 sec
2023-04-02 04:50:33,301 		8280 of 10000 with 98.67% 	 Time used:  0.01 sec
2023-04-02 04:50:33,307 		8304 of 10000 with 98.68% 	 Time used:  0.01 sec
2023-04-02 04:50:33,314 		8328 of 10000 with 98.68% 	 Time used:  0.01 sec
2023-04-02 04:50:33,320 		8352 of 10000 with 98.68% 	 Time used:  0.01 sec
2023-04-02 04:50:33,326 		8376 of 10000 with 98.69% 	 Time used:  0.01 sec
2023-04-02 04:50:33,333 		8400 of 10000 with 98.69% 	 Time used:  0.01 sec
2023-04-02 04:50:33,339 		8424 of 10000 with 98.69% 	 Time used:  0.01 sec
2023-04-02 04:50:33,345 		8448 of 10000 with 98.70% 	 Time used:  0.01 sec
2023-04-02 04:50:33,352 		8472 of 10000 with 98.70% 	 Time used:  0.01 sec
2023-04-02 04:50:33,358 		8496 of 10000 with 98.71% 	 Time used:  0.01 sec
2023-04-02 04:50:33,365 		8520 of 10000 with 98.71% 	 Time used:  0.01 sec
2023-04-02 04:50:33,371 		8544 of 10000 with 98.70% 	 Time used:  0.01 sec
2023-04-02 04:50:33,377 		8568 of 10000 with 98.70% 	 Time used:  0.01 sec
2023-04-02 04:50:33,384 		8592 of 10000 with 98.70% 	 Time used:  0.01 sec
2023-04-02 04:50:33,390 		8616 of 10000 with 98.70% 	 Time used:  0.01 sec
2023-04-02 04:50:33,397 		8640 of 10000 with 98.69% 	 Time used:  0.01 sec
2023-04-02 04:50:33,403 		8664 of 10000 with 98.68% 	 Time used:  0.01 sec
2023-04-02 04:50:33,426 		8688 of 10000 with 98.69% 	 Time used:  0.02 sec
2023-04-02 04:50:33,435 		8712 of 10000 with 98.69% 	 Time used:  0.01 sec
2023-04-02 04:50:33,442 		8736 of 10000 with 98.68% 	 Time used:  0.01 sec
2023-04-02 04:50:33,449 		8760 of 10000 with 98.69% 	 Time used:  0.01 sec
2023-04-02 04:50:33,456 		8784 of 10000 with 98.69% 	 Time used:  0.01 sec
2023-04-02 04:50:33,462 		8808 of 10000 with 98.69% 	 Time used:  0.01 sec
2023-04-02 04:50:33,469 		8832 of 10000 with 98.70% 	 Time used:  0.01 sec
2023-04-02 04:50:33,476 		8856 of 10000 with 98.70% 	 Time used:  0.01 sec
2023-04-02 04:50:33,483 		8880 of 10000 with 98.70% 	 Time used:  0.01 sec
2023-04-02 04:50:33,490 		8904 of 10000 with 98.70% 	 Time used:  0.01 sec
2023-04-02 04:50:33,497 		8928 of 10000 with 98.70% 	 Time used:  0.01 sec
2023-04-02 04:50:33,507 		8952 of 10000 with 98.70% 	 Time used:  0.01 sec
2023-04-02 04:50:33,515 		8976 of 10000 with 98.71% 	 Time used:  0.01 sec
2023-04-02 04:50:33,522 		9000 of 10000 with 98.70% 	 Time used:  0.01 sec
2023-04-02 04:50:33,529 		9024 of 10000 with 98.70% 	 Time used:  0.01 sec
2023-04-02 04:50:33,536 		9048 of 10000 with 98.71% 	 Time used:  0.01 sec
2023-04-02 04:50:33,542 		9072 of 10000 with 98.69% 	 Time used:  0.01 sec
2023-04-02 04:50:33,549 		9096 of 10000 with 98.69% 	 Time used:  0.01 sec
2023-04-02 04:50:33,556 		9120 of 10000 with 98.68% 	 Time used:  0.01 sec
2023-04-02 04:50:33,563 		9144 of 10000 with 98.68% 	 Time used:  0.01 sec
2023-04-02 04:50:33,570 		9168 of 10000 with 98.68% 	 Time used:  0.01 sec
2023-04-02 04:50:33,577 		9192 of 10000 with 98.68% 	 Time used:  0.01 sec
2023-04-02 04:50:33,588 		9216 of 10000 with 98.67% 	 Time used:  0.01 sec
2023-04-02 04:50:33,595 		9240 of 10000 with 98.67% 	 Time used:  0.01 sec
2023-04-02 04:50:33,602 		9264 of 10000 with 98.67% 	 Time used:  0.01 sec
2023-04-02 04:50:33,608 		9288 of 10000 with 98.68% 	 Time used:  0.01 sec
2023-04-02 04:50:33,615 		9312 of 10000 with 98.67% 	 Time used:  0.01 sec
2023-04-02 04:50:33,622 		9336 of 10000 with 98.67% 	 Time used:  0.01 sec
2023-04-02 04:50:33,629 		9360 of 10000 with 98.68% 	 Time used:  0.01 sec
2023-04-02 04:50:33,635 		9384 of 10000 with 98.68% 	 Time used:  0.01 sec
2023-04-02 04:50:33,642 		9408 of 10000 with 98.68% 	 Time used:  0.01 sec
2023-04-02 04:50:33,648 		9432 of 10000 with 98.69% 	 Time used:  0.01 sec
2023-04-02 04:50:33,655 		9456 of 10000 with 98.69% 	 Time used:  0.01 sec
2023-04-02 04:50:33,662 		9480 of 10000 with 98.69% 	 Time used:  0.01 sec
2023-04-02 04:50:33,669 		9504 of 10000 with 98.70% 	 Time used:  0.01 sec
2023-04-02 04:50:33,675 		9528 of 10000 with 98.70% 	 Time used:  0.01 sec
2023-04-02 04:50:33,682 		9552 of 10000 with 98.70% 	 Time used:  0.01 sec
2023-04-02 04:50:33,688 		9576 of 10000 with 98.71% 	 Time used:  0.01 sec
2023-04-02 04:50:33,694 		9600 of 10000 with 98.71% 	 Time used:  0.01 sec
2023-04-02 04:50:33,701 		9624 of 10000 with 98.71% 	 Time used:  0.01 sec
2023-04-02 04:50:33,707 		9648 of 10000 with 98.67% 	 Time used:  0.01 sec
2023-04-02 04:50:33,714 		9672 of 10000 with 98.67% 	 Time used:  0.01 sec
2023-04-02 04:50:33,720 		9696 of 10000 with 98.67% 	 Time used:  0.01 sec
2023-04-02 04:50:33,727 		9720 of 10000 with 98.66% 	 Time used:  0.01 sec
2023-04-02 04:50:33,733 		9744 of 10000 with 98.66% 	 Time used:  0.01 sec
2023-04-02 04:50:33,740 		9768 of 10000 with 98.66% 	 Time used:  0.01 sec
2023-04-02 04:50:33,746 		9792 of 10000 with 98.66% 	 Time used:  0.01 sec
2023-04-02 04:50:33,753 		9816 of 10000 with 98.67% 	 Time used:  0.01 sec
2023-04-02 04:50:33,759 		9840 of 10000 with 98.67% 	 Time used:  0.01 sec
2023-04-02 04:50:33,766 		9864 of 10000 with 98.66% 	 Time used:  0.01 sec
2023-04-02 04:50:33,772 		9888 of 10000 with 98.67% 	 Time used:  0.01 sec
2023-04-02 04:50:33,779 		9912 of 10000 with 98.67% 	 Time used:  0.01 sec
2023-04-02 04:50:33,785 		9936 of 10000 with 98.67% 	 Time used:  0.01 sec
2023-04-02 04:50:33,792 		9960 of 10000 with 98.67% 	 Time used:  0.01 sec
2023-04-02 04:50:33,798 		9984 of 10000 with 98.68% 	 Time used:  0.01 sec
2023-04-02 04:50:33,805 		10000 of 10000 with 98.67% 	 Time used:  0.01 sec
2023-04-02 04:50:33,805 
2023-04-02 04:50:33,811 			Learning rate: weights:   1.000e-03    
2023-04-02 04:50:33,812 			Last test performance: 98.67%
2023-04-02 04:50:33,812 ----------------
2023-04-02 04:50:34,041   9   =>  0    		Training 486 pattern with 98.54% 	Forward time: 	 0.15 sec
2023-04-02 04:50:34,041 			Loss:    1.628e-03    			Backward time: 	 0.06 sec 
2023-04-02 04:50:34,141 			Learning rate: weights:   1.000e-03    
2023-04-02 04:50:34,142 			Last test performance: 98.67%
2023-04-02 04:50:34,142 ----------------
2023-04-02 04:50:34,440   9   =>  1    		Training 486 pattern with 98.33% 	Forward time: 	 0.22 sec
2023-04-02 04:50:34,440 			Loss:    2.309e-03    			Backward time: 	 0.06 sec 
2023-04-02 04:50:34,622 			Learning rate: weights:   1.000e-03    
2023-04-02 04:50:34,623 			Last test performance: 98.67%
2023-04-02 04:50:34,623 ----------------
2023-04-02 04:50:34,898   9   =>  2    		Training 486 pattern with 97.50% 	Forward time: 	 0.21 sec
2023-04-02 04:50:34,898 			Loss:    3.661e-03    			Backward time: 	 0.05 sec 
2023-04-02 04:50:35,046 			Learning rate: weights:   1.000e-03    
2023-04-02 04:50:35,046 			Last test performance: 98.67%
2023-04-02 04:50:35,046 ----------------
2023-04-02 04:50:35,296   9   =>  3    		Training 486 pattern with 98.75% 	Forward time: 	 0.18 sec
2023-04-02 04:50:35,296 			Loss:    2.426e-03    			Backward time: 	 0.06 sec 
2023-04-02 04:50:35,396 			Learning rate: weights:   1.000e-03    
2023-04-02 04:50:35,396 			Last test performance: 98.67%
2023-04-02 04:50:35,396 ----------------
2023-04-02 04:50:35,688   9   =>  4    		Training 486 pattern with 99.17% 	Forward time: 	 0.22 sec
2023-04-02 04:50:35,688 			Loss:    1.352e-03    			Backward time: 	 0.06 sec 
2023-04-02 04:50:35,772 			Learning rate: weights:   1.000e-03    
2023-04-02 04:50:35,773 			Last test performance: 98.67%
2023-04-02 04:50:35,773 ----------------
2023-04-02 04:50:36,024   9   =>  5    		Training 486 pattern with 98.12% 	Forward time: 	 0.18 sec
2023-04-02 04:50:36,024 			Loss:    2.515e-03    			Backward time: 	 0.06 sec 
2023-04-02 04:50:36,158 			Learning rate: weights:   1.000e-03    
2023-04-02 04:50:36,158 			Last test performance: 98.67%
2023-04-02 04:50:36,158 ----------------
2023-04-02 04:50:36,491   9   =>  6    		Training 486 pattern with 97.29% 	Forward time: 	 0.25 sec
2023-04-02 04:50:36,491 			Loss:    3.022e-03    			Backward time: 	 0.07 sec 
2023-04-02 04:50:36,627 			Learning rate: weights:   1.000e-03    
2023-04-02 04:50:36,627 			Last test performance: 98.67%
2023-04-02 04:50:36,627 ----------------
2023-04-02 04:50:36,907   9   =>  7    		Training 486 pattern with 98.96% 	Forward time: 	 0.20 sec
2023-04-02 04:50:36,907 			Loss:    1.841e-03    			Backward time: 	 0.06 sec 
2023-04-02 04:50:37,109 			Learning rate: weights:   1.000e-03    
2023-04-02 04:50:37,109 			Last test performance: 98.67%
2023-04-02 04:50:37,109 ----------------
2023-04-02 04:50:37,383   9   =>  8    		Training 486 pattern with 98.96% 	Forward time: 	 0.20 sec
2023-04-02 04:50:37,383 			Loss:    2.245e-03    			Backward time: 	 0.06 sec 
2023-04-02 04:50:37,487 			Learning rate: weights:   1.000e-03    
2023-04-02 04:50:37,487 			Last test performance: 98.67%
2023-04-02 04:50:37,487 ----------------
2023-04-02 04:50:37,748   9   =>  9    		Training 486 pattern with 98.75% 	Forward time: 	 0.18 sec
2023-04-02 04:50:37,748 			Loss:    1.353e-03    			Backward time: 	 0.07 sec 
2023-04-02 04:50:37,993 			Learning rate: weights:   1.000e-03    
2023-04-02 04:50:37,993 			Last test performance: 98.67%
2023-04-02 04:50:37,994 ----------------
2023-04-02 04:50:38,328   9   =>  10   		Training 486 pattern with 96.46% 	Forward time: 	 0.25 sec
2023-04-02 04:50:38,328 			Loss:    3.527e-03    			Backward time: 	 0.07 sec 
2023-04-02 04:50:38,466 			Learning rate: weights:   1.000e-03    
2023-04-02 04:50:38,466 			Last test performance: 98.67%
2023-04-02 04:50:38,467 ----------------
2023-04-02 04:50:38,747   9   =>  11   		Training 486 pattern with 97.71% 	Forward time: 	 0.20 sec
2023-04-02 04:50:38,747 			Loss:    2.373e-03    			Backward time: 	 0.06 sec 
2023-04-02 04:50:38,860 			Learning rate: weights:   1.000e-03    
2023-04-02 04:50:38,860 			Last test performance: 98.67%
2023-04-02 04:50:38,860 ----------------
2023-04-02 04:50:39,150   9   =>  12   		Training 486 pattern with 97.29% 	Forward time: 	 0.21 sec
2023-04-02 04:50:39,150 			Loss:    3.413e-03    			Backward time: 	 0.07 sec 
2023-04-02 04:50:39,299 			Learning rate: weights:   1.000e-03    
2023-04-02 04:50:39,300 			Last test performance: 98.67%
2023-04-02 04:50:39,300 ----------------
2023-04-02 04:50:39,603   9   =>  13   		Training 486 pattern with 97.29% 	Forward time: 	 0.23 sec
2023-04-02 04:50:39,604 			Loss:    2.771e-03    			Backward time: 	 0.06 sec 
2023-04-02 04:50:39,783 			Learning rate: weights:   1.000e-03    
2023-04-02 04:50:39,783 			Last test performance: 98.67%
2023-04-02 04:50:39,783 ----------------
2023-04-02 04:50:40,104   9   =>  14   		Training 486 pattern with 97.92% 	Forward time: 	 0.24 sec
2023-04-02 04:50:40,104 			Loss:    2.479e-03    			Backward time: 	 0.06 sec 
2023-04-02 04:50:40,227 			Learning rate: weights:   1.000e-03    
2023-04-02 04:50:40,227 			Last test performance: 98.67%
2023-04-02 04:50:40,227 ----------------
2023-04-02 04:50:40,541   9   =>  15   		Training 486 pattern with 98.96% 	Forward time: 	 0.24 sec
2023-04-02 04:50:40,541 			Loss:    1.653e-03    			Backward time: 	 0.06 sec 
2023-04-02 04:50:40,701 			Learning rate: weights:   1.000e-03    
2023-04-02 04:50:40,701 			Last test performance: 98.67%
2023-04-02 04:50:40,701 ----------------
2023-04-02 04:50:40,999   9   =>  16   		Training 486 pattern with 97.71% 	Forward time: 	 0.22 sec
2023-04-02 04:50:40,999 			Loss:    3.115e-03    			Backward time: 	 0.06 sec 
2023-04-02 04:50:41,091 			Learning rate: weights:   1.000e-03    
2023-04-02 04:50:41,091 			Last test performance: 98.67%
2023-04-02 04:50:41,091 ----------------
2023-04-02 04:50:41,341   9   =>  17   		Training 486 pattern with 97.50% 	Forward time: 	 0.18 sec
2023-04-02 04:50:41,342 			Loss:    2.775e-03    			Backward time: 	 0.06 sec 
2023-04-02 04:50:41,432 			Learning rate: weights:   1.000e-03    
2023-04-02 04:50:41,433 			Last test performance: 98.67%
2023-04-02 04:50:41,433 ----------------
2023-04-02 04:50:41,681   9   =>  18   		Training 486 pattern with 97.92% 	Forward time: 	 0.18 sec
2023-04-02 04:50:41,681 			Loss:    2.528e-03    			Backward time: 	 0.06 sec 
2023-04-02 04:50:41,864 			Learning rate: weights:   1.000e-03    
2023-04-02 04:50:41,864 			Last test performance: 98.67%
2023-04-02 04:50:41,864 ----------------
2023-04-02 04:50:42,099   9   =>  19   		Training 486 pattern with 97.29% 	Forward time: 	 0.17 sec
2023-04-02 04:50:42,099 			Loss:    2.689e-03    			Backward time: 	 0.05 sec 
2023-04-02 04:50:42,234 			Learning rate: weights:   1.000e-03    
2023-04-02 04:50:42,235 			Last test performance: 98.67%
2023-04-02 04:50:42,235 ----------------
2023-04-02 04:50:42,489   9   =>  20   		Training 486 pattern with 98.12% 	Forward time: 	 0.18 sec
2023-04-02 04:50:42,489 			Loss:    2.612e-03    			Backward time: 	 0.06 sec 
2023-04-02 04:50:42,643 			Learning rate: weights:   1.000e-03    
2023-04-02 04:50:42,643 			Last test performance: 98.67%
2023-04-02 04:50:42,643 ----------------
2023-04-02 04:50:42,866   9   =>  21   		Training 486 pattern with 97.92% 	Forward time: 	 0.15 sec
2023-04-02 04:50:42,866 			Loss:    2.613e-03    			Backward time: 	 0.05 sec 
2023-04-02 04:50:42,999 			Learning rate: weights:   1.000e-03    
2023-04-02 04:50:42,999 			Last test performance: 98.67%
2023-04-02 04:50:42,999 ----------------
2023-04-02 04:50:43,332   9   =>  22   		Training 486 pattern with 98.96% 	Forward time: 	 0.25 sec
2023-04-02 04:50:43,332 			Loss:    1.075e-03    			Backward time: 	 0.07 sec 
2023-04-02 04:50:43,427 			Learning rate: weights:   1.000e-03    
2023-04-02 04:50:43,428 			Last test performance: 98.67%
2023-04-02 04:50:43,428 ----------------
2023-04-02 04:50:43,695   9   =>  23   		Training 486 pattern with 98.12% 	Forward time: 	 0.21 sec
2023-04-02 04:50:43,695 			Loss:    2.434e-03    			Backward time: 	 0.05 sec 
2023-04-02 04:50:43,827 			Learning rate: weights:   1.000e-03    
2023-04-02 04:50:43,828 			Last test performance: 98.67%
2023-04-02 04:50:43,828 ----------------
2023-04-02 04:50:44,094   9   =>  24   		Training 486 pattern with 98.75% 	Forward time: 	 0.21 sec
2023-04-02 04:50:44,094 			Loss:    2.031e-03    			Backward time: 	 0.05 sec 
2023-04-02 04:50:44,256 			Learning rate: weights:   1.000e-03    
2023-04-02 04:50:44,256 			Last test performance: 98.67%
2023-04-02 04:50:44,256 ----------------
2023-04-02 04:50:44,527   9   =>  25   		Training 486 pattern with 98.33% 	Forward time: 	 0.18 sec
2023-04-02 04:50:44,527 			Loss:    1.646e-03    			Backward time: 	 0.08 sec 
2023-04-02 04:50:44,635 			Learning rate: weights:   1.000e-03    
2023-04-02 04:50:44,635 			Last test performance: 98.67%
2023-04-02 04:50:44,635 ----------------
2023-04-02 04:50:44,900   9   =>  26   		Training 486 pattern with 97.92% 	Forward time: 	 0.20 sec
2023-04-02 04:50:44,900 			Loss:    1.924e-03    			Backward time: 	 0.05 sec 
2023-04-02 04:50:44,992 			Learning rate: weights:   1.000e-03    
2023-04-02 04:50:44,992 			Last test performance: 98.67%
2023-04-02 04:50:44,992 ----------------
2023-04-02 04:50:45,248   9   =>  27   		Training 486 pattern with 98.12% 	Forward time: 	 0.20 sec
2023-04-02 04:50:45,248 			Loss:    2.942e-03    			Backward time: 	 0.05 sec 
2023-04-02 04:50:45,397 			Learning rate: weights:   1.000e-03    
2023-04-02 04:50:45,397 			Last test performance: 98.67%
2023-04-02 04:50:45,397 ----------------
2023-04-02 04:50:45,667   9   =>  28   		Training 486 pattern with 97.71% 	Forward time: 	 0.21 sec
2023-04-02 04:50:45,667 			Loss:    2.525e-03    			Backward time: 	 0.05 sec 
2023-04-02 04:50:45,828 			Learning rate: weights:   1.000e-03    
2023-04-02 04:50:45,828 			Last test performance: 98.67%
2023-04-02 04:50:45,828 ----------------
2023-04-02 04:50:46,102   9   =>  29   		Training 486 pattern with 98.96% 	Forward time: 	 0.21 sec
2023-04-02 04:50:46,103 			Loss:    1.424e-03    			Backward time: 	 0.05 sec 
2023-04-02 04:50:46,238 			Learning rate: weights:   1.000e-03    
2023-04-02 04:50:46,238 			Last test performance: 98.67%
2023-04-02 04:50:46,238 ----------------
2023-04-02 04:50:46,534   9   =>  30   		Training 486 pattern with 99.17% 	Forward time: 	 0.22 sec
2023-04-02 04:50:46,535 			Loss:    9.759e-04    			Backward time: 	 0.06 sec 
2023-04-02 04:50:46,633 			Learning rate: weights:   1.000e-03    
2023-04-02 04:50:46,633 			Last test performance: 98.67%
2023-04-02 04:50:46,634 ----------------
2023-04-02 04:50:46,891   9   =>  31   		Training 486 pattern with 98.96% 	Forward time: 	 0.20 sec
2023-04-02 04:50:46,892 			Loss:    2.067e-03    			Backward time: 	 0.05 sec 
2023-04-02 04:50:47,090 			Learning rate: weights:   1.000e-03    
2023-04-02 04:50:47,090 			Last test performance: 98.67%
2023-04-02 04:50:47,090 ----------------
2023-04-02 04:50:47,325   9   =>  32   		Training 486 pattern with 98.75% 	Forward time: 	 0.17 sec
2023-04-02 04:50:47,326 			Loss:    1.822e-03    			Backward time: 	 0.05 sec 
2023-04-02 04:50:47,410 			Learning rate: weights:   1.000e-03    
2023-04-02 04:50:47,410 			Last test performance: 98.67%
2023-04-02 04:50:47,411 ----------------
2023-04-02 04:50:47,656   9   =>  33   		Training 486 pattern with 97.92% 	Forward time: 	 0.17 sec
2023-04-02 04:50:47,656 			Loss:    2.201e-03    			Backward time: 	 0.06 sec 
2023-04-02 04:50:47,781 			Learning rate: weights:   1.000e-03    
2023-04-02 04:50:47,781 			Last test performance: 98.67%
2023-04-02 04:50:47,782 ----------------
2023-04-02 04:50:48,091   9   =>  34   		Training 486 pattern with 98.33% 	Forward time: 	 0.24 sec
2023-04-02 04:50:48,091 			Loss:    2.624e-03    			Backward time: 	 0.06 sec 
2023-04-02 04:50:48,226 			Learning rate: weights:   1.000e-03    
2023-04-02 04:50:48,226 			Last test performance: 98.67%
2023-04-02 04:50:48,226 ----------------
2023-04-02 04:50:48,509   9   =>  35   		Training 486 pattern with 99.17% 	Forward time: 	 0.22 sec
2023-04-02 04:50:48,509 			Loss:    1.039e-03    			Backward time: 	 0.05 sec 
2023-04-02 04:50:48,640 			Learning rate: weights:   1.000e-03    
2023-04-02 04:50:48,640 			Last test performance: 98.67%
2023-04-02 04:50:48,641 ----------------
2023-04-02 04:50:48,930   9   =>  36   		Training 486 pattern with 97.50% 	Forward time: 	 0.22 sec
2023-04-02 04:50:48,930 			Loss:    4.186e-03    			Backward time: 	 0.05 sec 
2023-04-02 04:50:49,017 			Learning rate: weights:   1.000e-03    
2023-04-02 04:50:49,018 			Last test performance: 98.67%
2023-04-02 04:50:49,018 ----------------
2023-04-02 04:50:49,326   9   =>  37   		Training 486 pattern with 98.75% 	Forward time: 	 0.23 sec
2023-04-02 04:50:49,326 			Loss:    2.255e-03    			Backward time: 	 0.06 sec 
2023-04-02 04:50:49,437 			Learning rate: weights:   1.000e-03    
2023-04-02 04:50:49,437 			Last test performance: 98.67%
2023-04-02 04:50:49,437 ----------------
2023-04-02 04:50:49,764   9   =>  38   		Training 486 pattern with 98.75% 	Forward time: 	 0.25 sec
2023-04-02 04:50:49,764 			Loss:    2.294e-03    			Backward time: 	 0.07 sec 
2023-04-02 04:50:49,939 			Learning rate: weights:   1.000e-03    
2023-04-02 04:50:49,940 			Last test performance: 98.67%
2023-04-02 04:50:49,940 ----------------
2023-04-02 04:50:50,198   9   =>  39   		Training 486 pattern with 97.92% 	Forward time: 	 0.20 sec
2023-04-02 04:50:50,198 			Loss:    2.704e-03    			Backward time: 	 0.05 sec 
2023-04-02 04:50:50,333 			Learning rate: weights:   1.000e-03    
2023-04-02 04:50:50,334 			Last test performance: 98.67%
2023-04-02 04:50:50,334 ----------------
2023-04-02 04:50:50,586   9   =>  40   		Training 486 pattern with 98.12% 	Forward time: 	 0.18 sec
2023-04-02 04:50:50,586 			Loss:    1.812e-03    			Backward time: 	 0.06 sec 
2023-04-02 04:50:50,713 			Learning rate: weights:   1.000e-03    
2023-04-02 04:50:50,713 			Last test performance: 98.67%
2023-04-02 04:50:50,713 ----------------
2023-04-02 04:50:50,989   9   =>  41   		Training 486 pattern with 97.71% 	Forward time: 	 0.20 sec
2023-04-02 04:50:50,989 			Loss:    2.877e-03    			Backward time: 	 0.06 sec 
2023-04-02 04:50:51,077 			Learning rate: weights:   1.000e-03    
2023-04-02 04:50:51,077 			Last test performance: 98.67%
2023-04-02 04:50:51,077 ----------------
2023-04-02 04:50:51,350   9   =>  42   		Training 486 pattern with 97.92% 	Forward time: 	 0.21 sec
2023-04-02 04:50:51,350 			Loss:    3.150e-03    			Backward time: 	 0.05 sec 
2023-04-02 04:50:51,440 			Learning rate: weights:   1.000e-03    
2023-04-02 04:50:51,440 			Last test performance: 98.67%
2023-04-02 04:50:51,441 ----------------
2023-04-02 04:50:51,718   9   =>  43   		Training 486 pattern with 99.17% 	Forward time: 	 0.21 sec
2023-04-02 04:50:51,718 			Loss:    9.533e-04    			Backward time: 	 0.06 sec 
2023-04-02 04:50:51,812 			Learning rate: weights:   1.000e-03    
2023-04-02 04:50:51,812 			Last test performance: 98.67%
2023-04-02 04:50:51,813 ----------------
2023-04-02 04:50:52,092   9   =>  44   		Training 486 pattern with 98.33% 	Forward time: 	 0.21 sec
2023-04-02 04:50:52,092 			Loss:    2.907e-03    			Backward time: 	 0.05 sec 
2023-04-02 04:50:52,182 			Learning rate: weights:   1.000e-03    
2023-04-02 04:50:52,183 			Last test performance: 98.67%
2023-04-02 04:50:52,183 ----------------
2023-04-02 04:50:52,421   9   =>  45   		Training 486 pattern with 97.92% 	Forward time: 	 0.17 sec
2023-04-02 04:50:52,421 			Loss:    2.359e-03    			Backward time: 	 0.05 sec 
2023-04-02 04:50:52,548 			Learning rate: weights:   1.000e-03    
2023-04-02 04:50:52,548 			Last test performance: 98.67%
2023-04-02 04:50:52,549 ----------------
2023-04-02 04:50:52,802   9   =>  46   		Training 486 pattern with 97.50% 	Forward time: 	 0.18 sec
2023-04-02 04:50:52,802 			Loss:    2.549e-03    			Backward time: 	 0.05 sec 
2023-04-02 04:50:52,883 			Learning rate: weights:   1.000e-03    
2023-04-02 04:50:52,883 			Last test performance: 98.67%
2023-04-02 04:50:52,883 ----------------
2023-04-02 04:50:53,133   9   =>  47   		Training 486 pattern with 98.33% 	Forward time: 	 0.18 sec
2023-04-02 04:50:53,133 			Loss:    1.941e-03    			Backward time: 	 0.06 sec 
2023-04-02 04:50:53,236 			Learning rate: weights:   1.000e-03    
2023-04-02 04:50:53,237 			Last test performance: 98.67%
2023-04-02 04:50:53,237 ----------------
2023-04-02 04:50:53,547   9   =>  48   		Training 486 pattern with 98.12% 	Forward time: 	 0.24 sec
2023-04-02 04:50:53,547 			Loss:    2.567e-03    			Backward time: 	 0.06 sec 
2023-04-02 04:50:53,675 			Learning rate: weights:   1.000e-03    
2023-04-02 04:50:53,675 			Last test performance: 98.67%
2023-04-02 04:50:53,675 ----------------
2023-04-02 04:50:53,953   9   =>  49   		Training 486 pattern with 97.29% 	Forward time: 	 0.19 sec
2023-04-02 04:50:53,954 			Loss:    3.137e-03    			Backward time: 	 0.07 sec 
2023-04-02 04:50:54,045 			Learning rate: weights:   1.000e-03    
2023-04-02 04:50:54,045 			Last test performance: 98.67%
2023-04-02 04:50:54,045 ----------------
2023-04-02 04:50:54,306   9   =>  50   		Training 486 pattern with 98.54% 	Forward time: 	 0.19 sec
2023-04-02 04:50:54,306 			Loss:    1.922e-03    			Backward time: 	 0.05 sec 
2023-04-02 04:50:54,485 			Learning rate: weights:   1.000e-03    
2023-04-02 04:50:54,485 			Last test performance: 98.67%
2023-04-02 04:50:54,486 ----------------
2023-04-02 04:50:54,752   9   =>  51   		Training 486 pattern with 97.50% 	Forward time: 	 0.19 sec
2023-04-02 04:50:54,752 			Loss:    2.670e-03    			Backward time: 	 0.07 sec 
2023-04-02 04:50:54,910 			Learning rate: weights:   1.000e-03    
2023-04-02 04:50:54,910 			Last test performance: 98.67%
2023-04-02 04:50:54,910 ----------------
2023-04-02 04:50:55,184   9   =>  52   		Training 486 pattern with 98.75% 	Forward time: 	 0.21 sec
2023-04-02 04:50:55,185 			Loss:    1.662e-03    			Backward time: 	 0.06 sec 
2023-04-02 04:50:55,271 			Learning rate: weights:   1.000e-03    
2023-04-02 04:50:55,271 			Last test performance: 98.67%
2023-04-02 04:50:55,271 ----------------
2023-04-02 04:50:55,542   9   =>  53   		Training 486 pattern with 98.12% 	Forward time: 	 0.21 sec
2023-04-02 04:50:55,542 			Loss:    2.488e-03    			Backward time: 	 0.05 sec 
2023-04-02 04:50:55,685 			Learning rate: weights:   1.000e-03    
2023-04-02 04:50:55,685 			Last test performance: 98.67%
2023-04-02 04:50:55,685 ----------------
2023-04-02 04:50:56,012   9   =>  54   		Training 486 pattern with 98.54% 	Forward time: 	 0.25 sec
2023-04-02 04:50:56,012 			Loss:    2.627e-03    			Backward time: 	 0.07 sec 
2023-04-02 04:50:56,098 			Learning rate: weights:   1.000e-03    
2023-04-02 04:50:56,098 			Last test performance: 98.67%
2023-04-02 04:50:56,099 ----------------
2023-04-02 04:50:56,351   9   =>  55   		Training 486 pattern with 97.71% 	Forward time: 	 0.18 sec
2023-04-02 04:50:56,351 			Loss:    3.161e-03    			Backward time: 	 0.05 sec 
2023-04-02 04:50:56,483 			Learning rate: weights:   1.000e-03    
2023-04-02 04:50:56,483 			Last test performance: 98.67%
2023-04-02 04:50:56,483 ----------------
2023-04-02 04:50:56,731   9   =>  56   		Training 486 pattern with 98.96% 	Forward time: 	 0.18 sec
2023-04-02 04:50:56,731 			Loss:    1.541e-03    			Backward time: 	 0.06 sec 
2023-04-02 04:50:56,909 			Learning rate: weights:   1.000e-03    
2023-04-02 04:50:56,910 			Last test performance: 98.67%
2023-04-02 04:50:56,910 ----------------
2023-04-02 04:50:57,163   9   =>  57   		Training 486 pattern with 98.12% 	Forward time: 	 0.18 sec
2023-04-02 04:50:57,163 			Loss:    2.282e-03    			Backward time: 	 0.06 sec 
2023-04-02 04:50:57,296 			Learning rate: weights:   1.000e-03    
2023-04-02 04:50:57,296 			Last test performance: 98.67%
2023-04-02 04:50:57,296 ----------------
2023-04-02 04:50:57,546   9   =>  58   		Training 486 pattern with 97.92% 	Forward time: 	 0.18 sec
2023-04-02 04:50:57,546 			Loss:    2.826e-03    			Backward time: 	 0.06 sec 
2023-04-02 04:50:57,673 			Learning rate: weights:   1.000e-03    
2023-04-02 04:50:57,674 			Last test performance: 98.67%
2023-04-02 04:50:57,674 ----------------
2023-04-02 04:50:57,950   9   =>  59   		Training 486 pattern with 97.92% 	Forward time: 	 0.21 sec
2023-04-02 04:50:57,950 			Loss:    3.299e-03    			Backward time: 	 0.06 sec 
2023-04-02 04:50:58,046 			Learning rate: weights:   1.000e-03    
2023-04-02 04:50:58,046 			Last test performance: 98.67%
2023-04-02 04:50:58,046 ----------------
2023-04-02 04:50:58,309   9   =>  60   		Training 486 pattern with 98.54% 	Forward time: 	 0.20 sec
2023-04-02 04:50:58,309 			Loss:    2.420e-03    			Backward time: 	 0.05 sec 
2023-04-02 04:50:58,441 			Learning rate: weights:   1.000e-03    
2023-04-02 04:50:58,441 			Last test performance: 98.67%
2023-04-02 04:50:58,442 ----------------
2023-04-02 04:50:58,710   9   =>  61   		Training 486 pattern with 98.75% 	Forward time: 	 0.20 sec
2023-04-02 04:50:58,710 			Loss:    1.826e-03    			Backward time: 	 0.06 sec 
2023-04-02 04:50:58,830 			Learning rate: weights:   1.000e-03    
2023-04-02 04:50:58,830 			Last test performance: 98.67%
2023-04-02 04:50:58,830 ----------------
2023-04-02 04:50:59,073   9   =>  62   		Training 486 pattern with 97.92% 	Forward time: 	 0.17 sec
2023-04-02 04:50:59,073 			Loss:    4.642e-03    			Backward time: 	 0.06 sec 
2023-04-02 04:50:59,156 			Learning rate: weights:   1.000e-03    
2023-04-02 04:50:59,156 			Last test performance: 98.67%
2023-04-02 04:50:59,156 ----------------
2023-04-02 04:50:59,440   9   =>  63   		Training 486 pattern with 98.75% 	Forward time: 	 0.21 sec
2023-04-02 04:50:59,440 			Loss:    1.776e-03    			Backward time: 	 0.06 sec 
2023-04-02 04:50:59,601 			Learning rate: weights:   1.000e-03    
2023-04-02 04:50:59,601 			Last test performance: 98.67%
2023-04-02 04:50:59,601 ----------------
2023-04-02 04:50:59,864   9   =>  64   		Training 486 pattern with 99.38% 	Forward time: 	 0.20 sec
2023-04-02 04:50:59,864 			Loss:    1.357e-03    			Backward time: 	 0.05 sec 
2023-04-02 04:50:59,950 			Learning rate: weights:   1.000e-03    
2023-04-02 04:50:59,950 			Last test performance: 98.67%
2023-04-02 04:50:59,950 ----------------
2023-04-02 04:51:00,191   9   =>  65   		Training 486 pattern with 98.12% 	Forward time: 	 0.17 sec
2023-04-02 04:51:00,191 			Loss:    2.232e-03    			Backward time: 	 0.06 sec 
2023-04-02 04:51:00,292 			Learning rate: weights:   1.000e-03    
2023-04-02 04:51:00,292 			Last test performance: 98.67%
2023-04-02 04:51:00,292 ----------------
2023-04-02 04:51:00,567   9   =>  66   		Training 486 pattern with 97.71% 	Forward time: 	 0.21 sec
2023-04-02 04:51:00,567 			Loss:    1.697e-03    			Backward time: 	 0.05 sec 
2023-04-02 04:51:00,708 			Learning rate: weights:   1.000e-03    
2023-04-02 04:51:00,709 			Last test performance: 98.67%
2023-04-02 04:51:00,709 ----------------
2023-04-02 04:51:00,972   9   =>  67   		Training 486 pattern with 98.96% 	Forward time: 	 0.20 sec
2023-04-02 04:51:00,972 			Loss:    2.209e-03    			Backward time: 	 0.05 sec 
2023-04-02 04:51:01,055 			Learning rate: weights:   1.000e-03    
2023-04-02 04:51:01,055 			Last test performance: 98.67%
2023-04-02 04:51:01,055 ----------------
2023-04-02 04:51:01,293   9   =>  68   		Training 486 pattern with 98.96% 	Forward time: 	 0.17 sec
2023-04-02 04:51:01,294 			Loss:    1.790e-03    			Backward time: 	 0.05 sec 
2023-04-02 04:51:01,460 			Learning rate: weights:   1.000e-03    
2023-04-02 04:51:01,460 			Last test performance: 98.67%
2023-04-02 04:51:01,460 ----------------
2023-04-02 04:51:01,764   9   =>  69   		Training 486 pattern with 98.54% 	Forward time: 	 0.24 sec
2023-04-02 04:51:01,765 			Loss:    2.484e-03    			Backward time: 	 0.06 sec 
2023-04-02 04:51:01,899 			Learning rate: weights:   1.000e-03    
2023-04-02 04:51:01,899 			Last test performance: 98.67%
2023-04-02 04:51:01,900 ----------------
2023-04-02 04:51:02,138   9   =>  70   		Training 486 pattern with 98.33% 	Forward time: 	 0.17 sec
2023-04-02 04:51:02,138 			Loss:    1.692e-03    			Backward time: 	 0.05 sec 
2023-04-02 04:51:02,232 			Learning rate: weights:   1.000e-03    
2023-04-02 04:51:02,233 			Last test performance: 98.67%
2023-04-02 04:51:02,233 ----------------
2023-04-02 04:51:02,531   9   =>  71   		Training 486 pattern with 98.96% 	Forward time: 	 0.23 sec
2023-04-02 04:51:02,531 			Loss:    1.754e-03    			Backward time: 	 0.06 sec 
2023-04-02 04:51:02,673 			Learning rate: weights:   1.000e-03    
2023-04-02 04:51:02,673 			Last test performance: 98.67%
2023-04-02 04:51:02,673 ----------------
2023-04-02 04:51:02,965   9   =>  72   		Training 486 pattern with 97.92% 	Forward time: 	 0.22 sec
2023-04-02 04:51:02,965 			Loss:    2.682e-03    			Backward time: 	 0.06 sec 
2023-04-02 04:51:03,155 			Learning rate: weights:   1.000e-03    
2023-04-02 04:51:03,155 			Last test performance: 98.67%
2023-04-02 04:51:03,156 ----------------
2023-04-02 04:51:03,669   9   =>  73   		Training 486 pattern with 98.54% 	Forward time: 	 0.43 sec
2023-04-02 04:51:03,669 			Loss:    2.364e-03    			Backward time: 	 0.07 sec 
2023-04-02 04:51:03,762 			Learning rate: weights:   1.000e-03    
2023-04-02 04:51:03,763 			Last test performance: 98.67%
2023-04-02 04:51:03,763 ----------------
2023-04-02 04:51:04,025   9   =>  74   		Training 486 pattern with 97.71% 	Forward time: 	 0.18 sec
2023-04-02 04:51:04,025 			Loss:    2.280e-03    			Backward time: 	 0.07 sec 
2023-04-02 04:51:04,139 			Learning rate: weights:   1.000e-03    
2023-04-02 04:51:04,139 			Last test performance: 98.67%
2023-04-02 04:51:04,139 ----------------
2023-04-02 04:51:04,411   9   =>  75   		Training 486 pattern with 98.33% 	Forward time: 	 0.20 sec
2023-04-02 04:51:04,411 			Loss:    1.971e-03    			Backward time: 	 0.06 sec 
2023-04-02 04:51:04,540 			Learning rate: weights:   1.000e-03    
2023-04-02 04:51:04,540 			Last test performance: 98.67%
2023-04-02 04:51:04,540 ----------------
2023-04-02 04:51:04,833   9   =>  76   		Training 486 pattern with 98.12% 	Forward time: 	 0.23 sec
2023-04-02 04:51:04,833 			Loss:    2.790e-03    			Backward time: 	 0.06 sec 
2023-04-02 04:51:04,990 			Learning rate: weights:   1.000e-03    
2023-04-02 04:51:04,991 			Last test performance: 98.67%
2023-04-02 04:51:04,991 ----------------
2023-04-02 04:51:05,280   9   =>  77   		Training 486 pattern with 98.54% 	Forward time: 	 0.22 sec
2023-04-02 04:51:05,280 			Loss:    2.193e-03    			Backward time: 	 0.06 sec 
2023-04-02 04:51:05,394 			Learning rate: weights:   1.000e-03    
2023-04-02 04:51:05,394 			Last test performance: 98.67%
2023-04-02 04:51:05,395 ----------------
2023-04-02 04:51:05,712   9   =>  78   		Training 486 pattern with 98.12% 	Forward time: 	 0.24 sec
2023-04-02 04:51:05,713 			Loss:    3.353e-03    			Backward time: 	 0.06 sec 
2023-04-02 04:51:05,810 			Learning rate: weights:   1.000e-03    
2023-04-02 04:51:05,810 			Last test performance: 98.67%
2023-04-02 04:51:05,810 ----------------
2023-04-02 04:51:06,110   9   =>  79   		Training 486 pattern with 97.92% 	Forward time: 	 0.22 sec
2023-04-02 04:51:06,110 			Loss:    2.558e-03    			Backward time: 	 0.06 sec 
2023-04-02 04:51:06,286 			Learning rate: weights:   1.000e-03    
2023-04-02 04:51:06,286 			Last test performance: 98.67%
2023-04-02 04:51:06,286 ----------------
2023-04-02 04:51:06,565   9   =>  80   		Training 486 pattern with 98.12% 	Forward time: 	 0.20 sec
2023-04-02 04:51:06,565 			Loss:    2.102e-03    			Backward time: 	 0.06 sec 
2023-04-02 04:51:06,785 			Learning rate: weights:   1.000e-03    
2023-04-02 04:51:06,785 			Last test performance: 98.67%
2023-04-02 04:51:06,785 ----------------
2023-04-02 04:51:07,108   9   =>  81   		Training 486 pattern with 98.33% 	Forward time: 	 0.24 sec
2023-04-02 04:51:07,108 			Loss:    1.911e-03    			Backward time: 	 0.07 sec 
2023-04-02 04:51:07,199 			Learning rate: weights:   1.000e-03    
2023-04-02 04:51:07,199 			Last test performance: 98.67%
2023-04-02 04:51:07,199 ----------------
2023-04-02 04:51:07,469   9   =>  82   		Training 486 pattern with 98.33% 	Forward time: 	 0.19 sec
2023-04-02 04:51:07,469 			Loss:    1.979e-03    			Backward time: 	 0.07 sec 
2023-04-02 04:51:07,631 			Learning rate: weights:   1.000e-03    
2023-04-02 04:51:07,631 			Last test performance: 98.67%
2023-04-02 04:51:07,631 ----------------
2023-04-02 04:51:07,908   9   =>  83   		Training 486 pattern with 97.92% 	Forward time: 	 0.20 sec
2023-04-02 04:51:07,908 			Loss:    2.883e-03    			Backward time: 	 0.06 sec 
2023-04-02 04:51:08,045 			Learning rate: weights:   1.000e-03    
2023-04-02 04:51:08,046 			Last test performance: 98.67%
2023-04-02 04:51:08,046 ----------------
2023-04-02 04:51:08,373   9   =>  84   		Training 486 pattern with 98.54% 	Forward time: 	 0.25 sec
2023-04-02 04:51:08,373 			Loss:    2.301e-03    			Backward time: 	 0.07 sec 
2023-04-02 04:51:08,476 			Learning rate: weights:   1.000e-03    
2023-04-02 04:51:08,477 			Last test performance: 98.67%
2023-04-02 04:51:08,477 ----------------
2023-04-02 04:51:08,767   9   =>  85   		Training 486 pattern with 97.50% 	Forward time: 	 0.22 sec
2023-04-02 04:51:08,768 			Loss:    2.877e-03    			Backward time: 	 0.06 sec 
2023-04-02 04:51:08,850 			Learning rate: weights:   1.000e-03    
2023-04-02 04:51:08,850 			Last test performance: 98.67%
2023-04-02 04:51:08,850 ----------------
2023-04-02 04:51:09,127   9   =>  86   		Training 486 pattern with 99.17% 	Forward time: 	 0.22 sec
2023-04-02 04:51:09,128 			Loss:    1.271e-03    			Backward time: 	 0.05 sec 
2023-04-02 04:51:09,261 			Learning rate: weights:   1.000e-03    
2023-04-02 04:51:09,261 			Last test performance: 98.67%
2023-04-02 04:51:09,261 ----------------
2023-04-02 04:51:09,500   9   =>  87   		Training 486 pattern with 99.38% 	Forward time: 	 0.17 sec
2023-04-02 04:51:09,501 			Loss:    8.909e-04    			Backward time: 	 0.06 sec 
2023-04-02 04:51:09,632 			Learning rate: weights:   1.000e-03    
2023-04-02 04:51:09,632 			Last test performance: 98.67%
2023-04-02 04:51:09,632 ----------------
2023-04-02 04:51:09,904   9   =>  88   		Training 486 pattern with 99.38% 	Forward time: 	 0.19 sec
2023-04-02 04:51:09,904 			Loss:    1.790e-03    			Backward time: 	 0.07 sec 
2023-04-02 04:51:10,088 			Learning rate: weights:   1.000e-03    
2023-04-02 04:51:10,088 			Last test performance: 98.67%
2023-04-02 04:51:10,088 ----------------
2023-04-02 04:51:10,324   9   =>  89   		Training 486 pattern with 98.54% 	Forward time: 	 0.17 sec
2023-04-02 04:51:10,324 			Loss:    2.212e-03    			Backward time: 	 0.05 sec 
2023-04-02 04:51:10,408 			Learning rate: weights:   1.000e-03    
2023-04-02 04:51:10,409 			Last test performance: 98.67%
2023-04-02 04:51:10,409 ----------------
2023-04-02 04:51:10,650   9   =>  90   		Training 486 pattern with 99.38% 	Forward time: 	 0.18 sec
2023-04-02 04:51:10,650 			Loss:    1.226e-03    			Backward time: 	 0.05 sec 
2023-04-02 04:51:10,778 			Learning rate: weights:   1.000e-03    
2023-04-02 04:51:10,778 			Last test performance: 98.67%
2023-04-02 04:51:10,778 ----------------
2023-04-02 04:51:11,033   9   =>  91   		Training 486 pattern with 98.12% 	Forward time: 	 0.19 sec
2023-04-02 04:51:11,033 			Loss:    2.691e-03    			Backward time: 	 0.06 sec 
2023-04-02 04:51:11,142 			Learning rate: weights:   1.000e-03    
2023-04-02 04:51:11,142 			Last test performance: 98.67%
2023-04-02 04:51:11,142 ----------------
2023-04-02 04:51:11,406   9   =>  92   		Training 486 pattern with 98.75% 	Forward time: 	 0.18 sec
2023-04-02 04:51:11,407 			Loss:    2.062e-03    			Backward time: 	 0.07 sec 
2023-04-02 04:51:11,492 			Learning rate: weights:   1.000e-03    
2023-04-02 04:51:11,492 			Last test performance: 98.67%
2023-04-02 04:51:11,492 ----------------
2023-04-02 04:51:11,737   9   =>  93   		Training 486 pattern with 98.75% 	Forward time: 	 0.18 sec
2023-04-02 04:51:11,737 			Loss:    1.422e-03    			Backward time: 	 0.06 sec 
2023-04-02 04:51:11,869 			Learning rate: weights:   1.000e-03    
2023-04-02 04:51:11,869 			Last test performance: 98.67%
2023-04-02 04:51:11,869 ----------------
2023-04-02 04:51:12,111   9   =>  94   		Training 486 pattern with 98.54% 	Forward time: 	 0.17 sec
2023-04-02 04:51:12,111 			Loss:    1.412e-03    			Backward time: 	 0.06 sec 
2023-04-02 04:51:12,195 			Learning rate: weights:   1.000e-03    
2023-04-02 04:51:12,196 			Last test performance: 98.67%
2023-04-02 04:51:12,196 ----------------
2023-04-02 04:51:12,436   9   =>  95   		Training 486 pattern with 98.75% 	Forward time: 	 0.17 sec
2023-04-02 04:51:12,437 			Loss:    1.440e-03    			Backward time: 	 0.06 sec 
2023-04-02 04:51:12,562 			Learning rate: weights:   1.000e-03    
2023-04-02 04:51:12,562 			Last test performance: 98.67%
2023-04-02 04:51:12,562 ----------------
2023-04-02 04:51:12,866   9   =>  96   		Training 486 pattern with 98.54% 	Forward time: 	 0.22 sec
2023-04-02 04:51:12,866 			Loss:    2.168e-03    			Backward time: 	 0.07 sec 
2023-04-02 04:51:13,070 			Learning rate: weights:   1.000e-03    
2023-04-02 04:51:13,070 			Last test performance: 98.67%
2023-04-02 04:51:13,070 ----------------
2023-04-02 04:51:13,332   9   =>  97   		Training 486 pattern with 98.33% 	Forward time: 	 0.18 sec
2023-04-02 04:51:13,333 			Loss:    2.368e-03    			Backward time: 	 0.07 sec 
2023-04-02 04:51:13,475 			Learning rate: weights:   1.000e-03    
2023-04-02 04:51:13,476 			Last test performance: 98.67%
2023-04-02 04:51:13,476 ----------------
2023-04-02 04:51:13,739   9   =>  98   		Training 486 pattern with 98.33% 	Forward time: 	 0.20 sec
2023-04-02 04:51:13,739 			Loss:    1.585e-03    			Backward time: 	 0.05 sec 
2023-04-02 04:51:13,830 			Learning rate: weights:   1.000e-03    
2023-04-02 04:51:13,830 			Last test performance: 98.67%
2023-04-02 04:51:13,831 ----------------
2023-04-02 04:51:14,130   9   =>  99   		Training 486 pattern with 99.17% 	Forward time: 	 0.21 sec
2023-04-02 04:51:14,130 			Loss:    1.258e-03    			Backward time: 	 0.08 sec 
2023-04-02 04:51:14,218 			Learning rate: weights:   1.000e-03    
2023-04-02 04:51:14,219 			Last test performance: 98.67%
2023-04-02 04:51:14,219 ----------------
2023-04-02 04:51:14,487   9   => 100   		Training 486 pattern with 97.92% 	Forward time: 	 0.21 sec
2023-04-02 04:51:14,488 			Loss:    2.759e-03    			Backward time: 	 0.05 sec 
2023-04-02 04:51:14,576 			Learning rate: weights:   1.000e-03    
2023-04-02 04:51:14,576 			Last test performance: 98.67%
2023-04-02 04:51:14,576 ----------------
2023-04-02 04:51:14,820   9   => 101   		Training 486 pattern with 97.29% 	Forward time: 	 0.17 sec
2023-04-02 04:51:14,820 			Loss:    3.056e-03    			Backward time: 	 0.06 sec 
2023-04-02 04:51:14,945 			Learning rate: weights:   1.000e-03    
2023-04-02 04:51:14,945 			Last test performance: 98.67%
2023-04-02 04:51:14,945 ----------------
2023-04-02 04:51:15,179   9   => 102   		Training 486 pattern with 97.50% 	Forward time: 	 0.17 sec
2023-04-02 04:51:15,180 			Loss:    2.564e-03    			Backward time: 	 0.05 sec 
2023-04-02 04:51:15,309 			Learning rate: weights:   1.000e-03    
2023-04-02 04:51:15,309 			Last test performance: 98.67%
2023-04-02 04:51:15,310 ----------------
2023-04-02 04:51:15,606   9   => 103   		Training 486 pattern with 98.75% 	Forward time: 	 0.22 sec
2023-04-02 04:51:15,607 			Loss:    1.953e-03    			Backward time: 	 0.06 sec 
2023-04-02 04:51:15,734 			Learning rate: weights:   1.000e-03    
2023-04-02 04:51:15,734 			Last test performance: 98.67%
2023-04-02 04:51:15,734 ----------------
2023-04-02 04:51:15,985   9   => 104   		Training 486 pattern with 98.12% 	Forward time: 	 0.18 sec
2023-04-02 04:51:15,985 			Loss:    2.247e-03    			Backward time: 	 0.06 sec 
2023-04-02 04:51:16,070 			Learning rate: weights:   1.000e-03    
2023-04-02 04:51:16,070 			Last test performance: 98.67%
2023-04-02 04:51:16,070 ----------------
2023-04-02 04:51:16,358   9   => 105   		Training 486 pattern with 98.75% 	Forward time: 	 0.22 sec
2023-04-02 04:51:16,358 			Loss:    1.579e-03    			Backward time: 	 0.06 sec 
2023-04-02 04:51:16,546 			Learning rate: weights:   1.000e-03    
2023-04-02 04:51:16,546 			Last test performance: 98.67%
2023-04-02 04:51:16,546 ----------------
2023-04-02 04:51:16,834   9   => 106   		Training 486 pattern with 98.12% 	Forward time: 	 0.22 sec
2023-04-02 04:51:16,834 			Loss:    2.230e-03    			Backward time: 	 0.06 sec 
2023-04-02 04:51:16,993 			Learning rate: weights:   1.000e-03    
2023-04-02 04:51:16,993 			Last test performance: 98.67%
2023-04-02 04:51:16,994 ----------------
2023-04-02 04:51:17,288   9   => 107   		Training 486 pattern with 98.12% 	Forward time: 	 0.22 sec
2023-04-02 04:51:17,288 			Loss:    2.357e-03    			Backward time: 	 0.06 sec 
2023-04-02 04:51:17,490 			Learning rate: weights:   1.000e-03    
2023-04-02 04:51:17,490 			Last test performance: 98.67%
2023-04-02 04:51:17,490 ----------------
2023-04-02 04:51:17,734   9   => 108   		Training 486 pattern with 98.96% 	Forward time: 	 0.17 sec
2023-04-02 04:51:17,734 			Loss:    1.738e-03    			Backward time: 	 0.06 sec 
2023-04-02 04:51:17,828 			Learning rate: weights:   1.000e-03    
2023-04-02 04:51:17,829 			Last test performance: 98.67%
2023-04-02 04:51:17,829 ----------------
2023-04-02 04:51:18,122   9   => 109   		Training 486 pattern with 97.29% 	Forward time: 	 0.22 sec
2023-04-02 04:51:18,122 			Loss:    4.131e-03    			Backward time: 	 0.06 sec 
2023-04-02 04:51:18,209 			Learning rate: weights:   1.000e-03    
2023-04-02 04:51:18,209 			Last test performance: 98.67%
2023-04-02 04:51:18,210 ----------------
2023-04-02 04:51:18,495   9   => 110   		Training 486 pattern with 97.29% 	Forward time: 	 0.21 sec
2023-04-02 04:51:18,495 			Loss:    4.003e-03    			Backward time: 	 0.06 sec 
2023-04-02 04:51:18,587 			Learning rate: weights:   1.000e-03    
2023-04-02 04:51:18,587 			Last test performance: 98.67%
2023-04-02 04:51:18,587 ----------------
2023-04-02 04:51:18,869   9   => 111   		Training 486 pattern with 99.17% 	Forward time: 	 0.22 sec
2023-04-02 04:51:18,870 			Loss:    1.586e-03    			Backward time: 	 0.06 sec 
2023-04-02 04:51:18,990 			Learning rate: weights:   1.000e-03    
2023-04-02 04:51:18,990 			Last test performance: 98.67%
2023-04-02 04:51:18,990 ----------------
2023-04-02 04:51:19,241   9   => 112   		Training 486 pattern with 97.71% 	Forward time: 	 0.18 sec
2023-04-02 04:51:19,241 			Loss:    2.537e-03    			Backward time: 	 0.06 sec 
2023-04-02 04:51:19,366 			Learning rate: weights:   1.000e-03    
2023-04-02 04:51:19,366 			Last test performance: 98.67%
2023-04-02 04:51:19,366 ----------------
2023-04-02 04:51:19,641   9   => 113   		Training 486 pattern with 96.46% 	Forward time: 	 0.21 sec
2023-04-02 04:51:19,641 			Loss:    4.184e-03    			Backward time: 	 0.05 sec 
2023-04-02 04:51:19,768 			Learning rate: weights:   1.000e-03    
2023-04-02 04:51:19,768 			Last test performance: 98.67%
2023-04-02 04:51:19,768 ----------------
2023-04-02 04:51:20,065   9   => 114   		Training 486 pattern with 98.54% 	Forward time: 	 0.22 sec
2023-04-02 04:51:20,066 			Loss:    2.020e-03    			Backward time: 	 0.06 sec 
2023-04-02 04:51:20,191 			Learning rate: weights:   1.000e-03    
2023-04-02 04:51:20,191 			Last test performance: 98.67%
2023-04-02 04:51:20,191 ----------------
2023-04-02 04:51:20,509   9   => 115   		Training 486 pattern with 98.54% 	Forward time: 	 0.24 sec
2023-04-02 04:51:20,509 			Loss:    2.008e-03    			Backward time: 	 0.06 sec 
2023-04-02 04:51:20,609 			Learning rate: weights:   1.000e-03    
2023-04-02 04:51:20,609 			Last test performance: 98.67%
2023-04-02 04:51:20,609 ----------------
2023-04-02 04:51:20,897   9   => 116   		Training 486 pattern with 98.75% 	Forward time: 	 0.20 sec
2023-04-02 04:51:20,897 			Loss:    1.573e-03    			Backward time: 	 0.07 sec 
2023-04-02 04:51:21,028 			Learning rate: weights:   1.000e-03    
2023-04-02 04:51:21,028 			Last test performance: 98.67%
2023-04-02 04:51:21,028 ----------------
2023-04-02 04:51:21,299   9   => 117   		Training 486 pattern with 98.12% 	Forward time: 	 0.21 sec
2023-04-02 04:51:21,299 			Loss:    1.967e-03    			Backward time: 	 0.05 sec 
2023-04-02 04:51:21,387 			Learning rate: weights:   1.000e-03    
2023-04-02 04:51:21,387 			Last test performance: 98.67%
2023-04-02 04:51:21,387 ----------------
2023-04-02 04:51:21,633   9   => 118   		Training 486 pattern with 98.75% 	Forward time: 	 0.18 sec
2023-04-02 04:51:21,633 			Loss:    1.662e-03    			Backward time: 	 0.06 sec 
2023-04-02 04:51:21,760 			Learning rate: weights:   1.000e-03    
2023-04-02 04:51:21,760 			Last test performance: 98.67%
2023-04-02 04:51:21,760 ----------------
2023-04-02 04:51:22,007   9   => 119   		Training 486 pattern with 97.71% 	Forward time: 	 0.18 sec
2023-04-02 04:51:22,007 			Loss:    2.952e-03    			Backward time: 	 0.06 sec 
2023-04-02 04:51:22,226 			Learning rate: weights:   1.000e-03    
2023-04-02 04:51:22,226 			Last test performance: 98.67%
2023-04-02 04:51:22,226 ----------------
2023-04-02 04:51:22,544   9   => 120   		Training 486 pattern with 98.12% 	Forward time: 	 0.24 sec
2023-04-02 04:51:22,545 			Loss:    2.157e-03    			Backward time: 	 0.07 sec 
2023-04-02 04:51:22,678 			Learning rate: weights:   1.000e-03    
2023-04-02 04:51:22,678 			Last test performance: 98.67%
2023-04-02 04:51:22,678 ----------------
2023-04-02 04:51:22,964   9   => 121   		Training 486 pattern with 99.17% 	Forward time: 	 0.20 sec
2023-04-02 04:51:22,964 			Loss:    1.322e-03    			Backward time: 	 0.07 sec 
2023-04-02 04:51:23,085 			Learning rate: weights:   1.000e-03    
2023-04-02 04:51:23,085 			Last test performance: 98.67%
2023-04-02 04:51:23,085 ----------------
2023-04-02 04:51:23,363   9   => 122   		Training 486 pattern with 99.17% 	Forward time: 	 0.21 sec
2023-04-02 04:51:23,363 			Loss:    1.238e-03    			Backward time: 	 0.06 sec 
2023-04-02 04:51:23,451 			Learning rate: weights:   1.000e-03    
2023-04-02 04:51:23,452 			Last test performance: 98.67%
2023-04-02 04:51:23,452 ----------------
2023-04-02 04:51:23,733   9   => 123   		Training 486 pattern with 99.38% 	Forward time: 	 0.19 sec
2023-04-02 04:51:23,734 			Loss:    1.130e-03    			Backward time: 	 0.07 sec 
2023-04-02 04:51:23,822 			Learning rate: weights:   1.000e-03    
2023-04-02 04:51:23,823 			Last test performance: 98.67%
2023-04-02 04:51:23,823 ----------------
2023-04-02 04:51:24,075   9   => 124   		Training 486 pattern with 97.71% 	Forward time: 	 0.18 sec
2023-04-02 04:51:24,076 			Loss:    2.409e-03    			Backward time: 	 0.06 sec 
2023-04-02 04:51:24,220 
2023-04-02 04:51:24,220 Testing:
2023-04-02 04:51:24,272 		24 of 10000 with 95.83% 	 Time used:  0.05 sec
2023-04-02 04:51:24,279 		48 of 10000 with 97.92% 	 Time used:  0.01 sec
2023-04-02 04:51:24,286 		72 of 10000 with 98.61% 	 Time used:  0.01 sec
2023-04-02 04:51:24,292 		96 of 10000 with 97.92% 	 Time used:  0.01 sec
2023-04-02 04:51:24,299 		120 of 10000 with 98.33% 	 Time used:  0.01 sec
2023-04-02 04:51:24,306 		144 of 10000 with 97.92% 	 Time used:  0.01 sec
2023-04-02 04:51:24,313 		168 of 10000 with 97.62% 	 Time used:  0.01 sec
2023-04-02 04:51:24,320 		192 of 10000 with 97.92% 	 Time used:  0.01 sec
2023-04-02 04:51:24,326 		216 of 10000 with 98.15% 	 Time used:  0.01 sec
2023-04-02 04:51:24,333 		240 of 10000 with 98.33% 	 Time used:  0.01 sec
2023-04-02 04:51:24,340 		264 of 10000 with 98.48% 	 Time used:  0.01 sec
2023-04-02 04:51:24,346 		288 of 10000 with 98.26% 	 Time used:  0.01 sec
2023-04-02 04:51:24,353 		312 of 10000 with 98.08% 	 Time used:  0.01 sec
2023-04-02 04:51:24,360 		336 of 10000 with 97.92% 	 Time used:  0.01 sec
2023-04-02 04:51:24,366 		360 of 10000 with 98.06% 	 Time used:  0.01 sec
2023-04-02 04:51:24,373 		384 of 10000 with 98.18% 	 Time used:  0.01 sec
2023-04-02 04:51:24,380 		408 of 10000 with 98.28% 	 Time used:  0.01 sec
2023-04-02 04:51:24,387 		432 of 10000 with 98.38% 	 Time used:  0.01 sec
2023-04-02 04:51:24,393 		456 of 10000 with 97.81% 	 Time used:  0.01 sec
2023-04-02 04:51:24,400 		480 of 10000 with 97.71% 	 Time used:  0.01 sec
2023-04-02 04:51:24,407 		504 of 10000 with 97.82% 	 Time used:  0.01 sec
2023-04-02 04:51:24,414 		528 of 10000 with 97.54% 	 Time used:  0.01 sec
2023-04-02 04:51:24,421 		552 of 10000 with 97.64% 	 Time used:  0.01 sec
2023-04-02 04:51:24,428 		576 of 10000 with 97.57% 	 Time used:  0.01 sec
2023-04-02 04:51:24,434 		600 of 10000 with 97.50% 	 Time used:  0.01 sec
2023-04-02 04:51:24,441 		624 of 10000 with 97.60% 	 Time used:  0.01 sec
2023-04-02 04:51:24,448 		648 of 10000 with 97.53% 	 Time used:  0.01 sec
2023-04-02 04:51:24,455 		672 of 10000 with 97.62% 	 Time used:  0.01 sec
2023-04-02 04:51:24,462 		696 of 10000 with 97.70% 	 Time used:  0.01 sec
2023-04-02 04:51:24,469 		720 of 10000 with 97.78% 	 Time used:  0.01 sec
2023-04-02 04:51:24,475 		744 of 10000 with 97.85% 	 Time used:  0.01 sec
2023-04-02 04:51:24,486 		768 of 10000 with 97.92% 	 Time used:  0.01 sec
2023-04-02 04:51:24,493 		792 of 10000 with 97.98% 	 Time used:  0.01 sec
2023-04-02 04:51:24,500 		816 of 10000 with 98.04% 	 Time used:  0.01 sec
2023-04-02 04:51:24,506 		840 of 10000 with 98.10% 	 Time used:  0.01 sec
2023-04-02 04:51:24,513 		864 of 10000 with 98.15% 	 Time used:  0.01 sec
2023-04-02 04:51:24,523 		888 of 10000 with 98.20% 	 Time used:  0.01 sec
2023-04-02 04:51:24,529 		912 of 10000 with 98.03% 	 Time used:  0.01 sec
2023-04-02 04:51:24,536 		936 of 10000 with 98.08% 	 Time used:  0.01 sec
2023-04-02 04:51:24,542 		960 of 10000 with 98.12% 	 Time used:  0.01 sec
2023-04-02 04:51:24,550 		984 of 10000 with 98.17% 	 Time used:  0.01 sec
2023-04-02 04:51:24,557 		1008 of 10000 with 98.21% 	 Time used:  0.01 sec
2023-04-02 04:51:24,563 		1032 of 10000 with 98.16% 	 Time used:  0.01 sec
2023-04-02 04:51:24,570 		1056 of 10000 with 98.11% 	 Time used:  0.01 sec
2023-04-02 04:51:24,577 		1080 of 10000 with 98.15% 	 Time used:  0.01 sec
2023-04-02 04:51:24,584 		1104 of 10000 with 98.19% 	 Time used:  0.01 sec
2023-04-02 04:51:24,590 		1128 of 10000 with 98.23% 	 Time used:  0.01 sec
2023-04-02 04:51:24,597 		1152 of 10000 with 98.26% 	 Time used:  0.01 sec
2023-04-02 04:51:24,604 		1176 of 10000 with 98.30% 	 Time used:  0.01 sec
2023-04-02 04:51:24,611 		1200 of 10000 with 98.33% 	 Time used:  0.01 sec
2023-04-02 04:51:24,617 		1224 of 10000 with 98.37% 	 Time used:  0.01 sec
2023-04-02 04:51:24,624 		1248 of 10000 with 98.40% 	 Time used:  0.01 sec
2023-04-02 04:51:24,631 		1272 of 10000 with 98.43% 	 Time used:  0.01 sec
2023-04-02 04:51:24,637 		1296 of 10000 with 98.46% 	 Time used:  0.01 sec
2023-04-02 04:51:24,644 		1320 of 10000 with 98.48% 	 Time used:  0.01 sec
2023-04-02 04:51:24,651 		1344 of 10000 with 98.51% 	 Time used:  0.01 sec
2023-04-02 04:51:24,658 		1368 of 10000 with 98.54% 	 Time used:  0.01 sec
2023-04-02 04:51:24,664 		1392 of 10000 with 98.56% 	 Time used:  0.01 sec
2023-04-02 04:51:24,671 		1416 of 10000 with 98.59% 	 Time used:  0.01 sec
2023-04-02 04:51:24,678 		1440 of 10000 with 98.61% 	 Time used:  0.01 sec
2023-04-02 04:51:24,685 		1464 of 10000 with 98.63% 	 Time used:  0.01 sec
2023-04-02 04:51:24,691 		1488 of 10000 with 98.59% 	 Time used:  0.01 sec
2023-04-02 04:51:24,698 		1512 of 10000 with 98.61% 	 Time used:  0.01 sec
2023-04-02 04:51:24,705 		1536 of 10000 with 98.57% 	 Time used:  0.01 sec
2023-04-02 04:51:24,712 		1560 of 10000 with 98.59% 	 Time used:  0.01 sec
2023-04-02 04:51:24,718 		1584 of 10000 with 98.55% 	 Time used:  0.01 sec
2023-04-02 04:51:24,725 		1608 of 10000 with 98.57% 	 Time used:  0.01 sec
2023-04-02 04:51:24,732 		1632 of 10000 with 98.53% 	 Time used:  0.01 sec
2023-04-02 04:51:24,739 		1656 of 10000 with 98.55% 	 Time used:  0.01 sec
2023-04-02 04:51:24,745 		1680 of 10000 with 98.57% 	 Time used:  0.01 sec
2023-04-02 04:51:24,752 		1704 of 10000 with 98.59% 	 Time used:  0.01 sec
2023-04-02 04:51:24,759 		1728 of 10000 with 98.61% 	 Time used:  0.01 sec
2023-04-02 04:51:24,766 		1752 of 10000 with 98.63% 	 Time used:  0.01 sec
2023-04-02 04:51:24,773 		1776 of 10000 with 98.65% 	 Time used:  0.01 sec
2023-04-02 04:51:24,780 		1800 of 10000 with 98.67% 	 Time used:  0.01 sec
2023-04-02 04:51:24,787 		1824 of 10000 with 98.63% 	 Time used:  0.01 sec
2023-04-02 04:51:24,794 		1848 of 10000 with 98.65% 	 Time used:  0.01 sec
2023-04-02 04:51:24,801 		1872 of 10000 with 98.66% 	 Time used:  0.01 sec
2023-04-02 04:51:24,807 		1896 of 10000 with 98.68% 	 Time used:  0.01 sec
2023-04-02 04:51:24,814 		1920 of 10000 with 98.70% 	 Time used:  0.01 sec
2023-04-02 04:51:24,821 		1944 of 10000 with 98.71% 	 Time used:  0.01 sec
2023-04-02 04:51:24,827 		1968 of 10000 with 98.73% 	 Time used:  0.01 sec
2023-04-02 04:51:24,834 		1992 of 10000 with 98.74% 	 Time used:  0.01 sec
2023-04-02 04:51:24,841 		2016 of 10000 with 98.76% 	 Time used:  0.01 sec
2023-04-02 04:51:24,848 		2040 of 10000 with 98.77% 	 Time used:  0.01 sec
2023-04-02 04:51:24,854 		2064 of 10000 with 98.79% 	 Time used:  0.01 sec
2023-04-02 04:51:24,861 		2088 of 10000 with 98.80% 	 Time used:  0.01 sec
2023-04-02 04:51:24,868 		2112 of 10000 with 98.82% 	 Time used:  0.01 sec
2023-04-02 04:51:24,874 		2136 of 10000 with 98.83% 	 Time used:  0.01 sec
2023-04-02 04:51:24,881 		2160 of 10000 with 98.84% 	 Time used:  0.01 sec
2023-04-02 04:51:24,888 		2184 of 10000 with 98.86% 	 Time used:  0.01 sec
2023-04-02 04:51:24,895 		2208 of 10000 with 98.87% 	 Time used:  0.01 sec
2023-04-02 04:51:24,901 		2232 of 10000 with 98.88% 	 Time used:  0.01 sec
2023-04-02 04:51:24,908 		2256 of 10000 with 98.85% 	 Time used:  0.01 sec
2023-04-02 04:51:24,915 		2280 of 10000 with 98.86% 	 Time used:  0.01 sec
2023-04-02 04:51:24,922 		2304 of 10000 with 98.87% 	 Time used:  0.01 sec
2023-04-02 04:51:24,929 		2328 of 10000 with 98.88% 	 Time used:  0.01 sec
2023-04-02 04:51:24,935 		2352 of 10000 with 98.89% 	 Time used:  0.01 sec
2023-04-02 04:51:24,942 		2376 of 10000 with 98.91% 	 Time used:  0.01 sec
2023-04-02 04:51:24,949 		2400 of 10000 with 98.92% 	 Time used:  0.01 sec
2023-04-02 04:51:24,955 		2424 of 10000 with 98.93% 	 Time used:  0.01 sec
2023-04-02 04:51:24,962 		2448 of 10000 with 98.94% 	 Time used:  0.01 sec
2023-04-02 04:51:24,969 		2472 of 10000 with 98.95% 	 Time used:  0.01 sec
2023-04-02 04:51:24,975 		2496 of 10000 with 98.96% 	 Time used:  0.01 sec
2023-04-02 04:51:24,982 		2520 of 10000 with 98.97% 	 Time used:  0.01 sec
2023-04-02 04:51:24,989 		2544 of 10000 with 98.98% 	 Time used:  0.01 sec
2023-04-02 04:51:24,995 		2568 of 10000 with 98.99% 	 Time used:  0.01 sec
2023-04-02 04:51:25,002 		2592 of 10000 with 99.00% 	 Time used:  0.01 sec
2023-04-02 04:51:25,009 		2616 of 10000 with 99.01% 	 Time used:  0.01 sec
2023-04-02 04:51:25,015 		2640 of 10000 with 99.02% 	 Time used:  0.01 sec
2023-04-02 04:51:25,023 		2664 of 10000 with 99.02% 	 Time used:  0.01 sec
2023-04-02 04:51:25,032 		2688 of 10000 with 99.03% 	 Time used:  0.01 sec
2023-04-02 04:51:25,040 		2712 of 10000 with 99.04% 	 Time used:  0.01 sec
2023-04-02 04:51:25,048 		2736 of 10000 with 99.05% 	 Time used:  0.01 sec
2023-04-02 04:51:25,056 		2760 of 10000 with 99.06% 	 Time used:  0.01 sec
2023-04-02 04:51:25,064 		2784 of 10000 with 99.07% 	 Time used:  0.01 sec
2023-04-02 04:51:25,071 		2808 of 10000 with 99.07% 	 Time used:  0.01 sec
2023-04-02 04:51:25,079 		2832 of 10000 with 99.08% 	 Time used:  0.01 sec
2023-04-02 04:51:25,086 		2856 of 10000 with 99.09% 	 Time used:  0.01 sec
2023-04-02 04:51:25,094 		2880 of 10000 with 99.03% 	 Time used:  0.01 sec
2023-04-02 04:51:25,101 		2904 of 10000 with 99.04% 	 Time used:  0.01 sec
2023-04-02 04:51:25,108 		2928 of 10000 with 99.04% 	 Time used:  0.01 sec
2023-04-02 04:51:25,115 		2952 of 10000 with 99.05% 	 Time used:  0.01 sec
2023-04-02 04:51:25,122 		2976 of 10000 with 99.03% 	 Time used:  0.01 sec
2023-04-02 04:51:25,128 		3000 of 10000 with 99.03% 	 Time used:  0.01 sec
2023-04-02 04:51:25,135 		3024 of 10000 with 99.04% 	 Time used:  0.01 sec
2023-04-02 04:51:25,142 		3048 of 10000 with 99.05% 	 Time used:  0.01 sec
2023-04-02 04:51:25,148 		3072 of 10000 with 99.06% 	 Time used:  0.01 sec
2023-04-02 04:51:25,155 		3096 of 10000 with 99.06% 	 Time used:  0.01 sec
2023-04-02 04:51:25,162 		3120 of 10000 with 99.07% 	 Time used:  0.01 sec
2023-04-02 04:51:25,168 		3144 of 10000 with 99.08% 	 Time used:  0.01 sec
2023-04-02 04:51:25,175 		3168 of 10000 with 99.05% 	 Time used:  0.01 sec
2023-04-02 04:51:25,182 		3192 of 10000 with 99.03% 	 Time used:  0.01 sec
2023-04-02 04:51:25,188 		3216 of 10000 with 99.04% 	 Time used:  0.01 sec
2023-04-02 04:51:25,195 		3240 of 10000 with 99.04% 	 Time used:  0.01 sec
2023-04-02 04:51:25,201 		3264 of 10000 with 99.05% 	 Time used:  0.01 sec
2023-04-02 04:51:25,208 		3288 of 10000 with 99.06% 	 Time used:  0.01 sec
2023-04-02 04:51:25,214 		3312 of 10000 with 99.06% 	 Time used:  0.01 sec
2023-04-02 04:51:25,221 		3336 of 10000 with 99.07% 	 Time used:  0.01 sec
2023-04-02 04:51:25,227 		3360 of 10000 with 99.08% 	 Time used:  0.01 sec
2023-04-02 04:51:25,234 		3384 of 10000 with 99.05% 	 Time used:  0.01 sec
2023-04-02 04:51:25,240 		3408 of 10000 with 99.06% 	 Time used:  0.01 sec
2023-04-02 04:51:25,247 		3432 of 10000 with 99.07% 	 Time used:  0.01 sec
2023-04-02 04:51:25,253 		3456 of 10000 with 99.07% 	 Time used:  0.01 sec
2023-04-02 04:51:25,260 		3480 of 10000 with 99.05% 	 Time used:  0.01 sec
2023-04-02 04:51:25,266 		3504 of 10000 with 99.06% 	 Time used:  0.01 sec
2023-04-02 04:51:25,273 		3528 of 10000 with 99.06% 	 Time used:  0.01 sec
2023-04-02 04:51:25,279 		3552 of 10000 with 99.07% 	 Time used:  0.01 sec
2023-04-02 04:51:25,286 		3576 of 10000 with 99.05% 	 Time used:  0.01 sec
2023-04-02 04:51:25,292 		3600 of 10000 with 99.06% 	 Time used:  0.01 sec
2023-04-02 04:51:25,299 		3624 of 10000 with 99.06% 	 Time used:  0.01 sec
2023-04-02 04:51:25,305 		3648 of 10000 with 99.07% 	 Time used:  0.01 sec
2023-04-02 04:51:25,312 		3672 of 10000 with 99.05% 	 Time used:  0.01 sec
2023-04-02 04:51:25,318 		3696 of 10000 with 99.03% 	 Time used:  0.01 sec
2023-04-02 04:51:25,325 		3720 of 10000 with 99.03% 	 Time used:  0.01 sec
2023-04-02 04:51:25,332 		3744 of 10000 with 99.04% 	 Time used:  0.01 sec
2023-04-02 04:51:25,338 		3768 of 10000 with 99.04% 	 Time used:  0.01 sec
2023-04-02 04:51:25,344 		3792 of 10000 with 99.05% 	 Time used:  0.01 sec
2023-04-02 04:51:25,351 		3816 of 10000 with 99.06% 	 Time used:  0.01 sec
2023-04-02 04:51:25,357 		3840 of 10000 with 99.06% 	 Time used:  0.01 sec
2023-04-02 04:51:25,364 		3864 of 10000 with 99.04% 	 Time used:  0.01 sec
2023-04-02 04:51:25,370 		3888 of 10000 with 99.02% 	 Time used:  0.01 sec
2023-04-02 04:51:25,377 		3912 of 10000 with 99.03% 	 Time used:  0.01 sec
2023-04-02 04:51:25,383 		3936 of 10000 with 99.03% 	 Time used:  0.01 sec
2023-04-02 04:51:25,390 		3960 of 10000 with 99.04% 	 Time used:  0.01 sec
2023-04-02 04:51:25,397 		3984 of 10000 with 99.02% 	 Time used:  0.01 sec
2023-04-02 04:51:25,403 		4008 of 10000 with 99.03% 	 Time used:  0.01 sec
2023-04-02 04:51:25,410 		4032 of 10000 with 99.03% 	 Time used:  0.01 sec
2023-04-02 04:51:25,416 		4056 of 10000 with 99.04% 	 Time used:  0.01 sec
2023-04-02 04:51:25,423 		4080 of 10000 with 99.04% 	 Time used:  0.01 sec
2023-04-02 04:51:25,429 		4104 of 10000 with 99.05% 	 Time used:  0.01 sec
2023-04-02 04:51:25,436 		4128 of 10000 with 99.06% 	 Time used:  0.01 sec
2023-04-02 04:51:25,442 		4152 of 10000 with 99.06% 	 Time used:  0.01 sec
2023-04-02 04:51:25,449 		4176 of 10000 with 99.07% 	 Time used:  0.01 sec
2023-04-02 04:51:25,455 		4200 of 10000 with 99.05% 	 Time used:  0.01 sec
2023-04-02 04:51:25,461 		4224 of 10000 with 99.05% 	 Time used:  0.01 sec
2023-04-02 04:51:25,468 		4248 of 10000 with 99.06% 	 Time used:  0.01 sec
2023-04-02 04:51:25,474 		4272 of 10000 with 99.04% 	 Time used:  0.01 sec
2023-04-02 04:51:25,481 		4296 of 10000 with 99.05% 	 Time used:  0.01 sec
2023-04-02 04:51:25,488 		4320 of 10000 with 99.05% 	 Time used:  0.01 sec
2023-04-02 04:51:25,494 		4344 of 10000 with 99.06% 	 Time used:  0.01 sec
2023-04-02 04:51:25,501 		4368 of 10000 with 99.06% 	 Time used:  0.01 sec
2023-04-02 04:51:25,507 		4392 of 10000 with 99.07% 	 Time used:  0.01 sec
2023-04-02 04:51:25,513 		4416 of 10000 with 99.07% 	 Time used:  0.01 sec
2023-04-02 04:51:25,520 		4440 of 10000 with 99.08% 	 Time used:  0.01 sec
2023-04-02 04:51:25,526 		4464 of 10000 with 99.08% 	 Time used:  0.01 sec
2023-04-02 04:51:25,533 		4488 of 10000 with 99.09% 	 Time used:  0.01 sec
2023-04-02 04:51:25,539 		4512 of 10000 with 99.07% 	 Time used:  0.01 sec
2023-04-02 04:51:25,546 		4536 of 10000 with 99.07% 	 Time used:  0.01 sec
2023-04-02 04:51:25,552 		4560 of 10000 with 99.08% 	 Time used:  0.01 sec
2023-04-02 04:51:25,559 		4584 of 10000 with 99.08% 	 Time used:  0.01 sec
2023-04-02 04:51:25,566 		4608 of 10000 with 99.09% 	 Time used:  0.01 sec
2023-04-02 04:51:25,572 		4632 of 10000 with 99.09% 	 Time used:  0.01 sec
2023-04-02 04:51:25,578 		4656 of 10000 with 99.05% 	 Time used:  0.01 sec
2023-04-02 04:51:25,585 		4680 of 10000 with 99.06% 	 Time used:  0.01 sec
2023-04-02 04:51:25,592 		4704 of 10000 with 99.06% 	 Time used:  0.01 sec
2023-04-02 04:51:25,598 		4728 of 10000 with 99.03% 	 Time used:  0.01 sec
2023-04-02 04:51:25,605 		4752 of 10000 with 99.03% 	 Time used:  0.01 sec
2023-04-02 04:51:25,611 		4776 of 10000 with 99.04% 	 Time used:  0.01 sec
2023-04-02 04:51:25,618 		4800 of 10000 with 99.04% 	 Time used:  0.01 sec
2023-04-02 04:51:25,624 		4824 of 10000 with 99.05% 	 Time used:  0.01 sec
2023-04-02 04:51:25,631 		4848 of 10000 with 99.05% 	 Time used:  0.01 sec
2023-04-02 04:51:25,642 		4872 of 10000 with 99.06% 	 Time used:  0.01 sec
2023-04-02 04:51:25,650 		4896 of 10000 with 99.06% 	 Time used:  0.01 sec
2023-04-02 04:51:25,657 		4920 of 10000 with 99.07% 	 Time used:  0.01 sec
2023-04-02 04:51:25,666 		4944 of 10000 with 99.07% 	 Time used:  0.01 sec
2023-04-02 04:51:25,674 		4968 of 10000 with 99.07% 	 Time used:  0.01 sec
2023-04-02 04:51:25,681 		4992 of 10000 with 99.04% 	 Time used:  0.01 sec
2023-04-02 04:51:25,688 		5016 of 10000 with 99.04% 	 Time used:  0.01 sec
2023-04-02 04:51:25,695 		5040 of 10000 with 99.05% 	 Time used:  0.01 sec
2023-04-02 04:51:25,702 		5064 of 10000 with 99.05% 	 Time used:  0.01 sec
2023-04-02 04:51:25,709 		5088 of 10000 with 99.06% 	 Time used:  0.01 sec
2023-04-02 04:51:25,716 		5112 of 10000 with 99.06% 	 Time used:  0.01 sec
2023-04-02 04:51:25,723 		5136 of 10000 with 99.07% 	 Time used:  0.01 sec
2023-04-02 04:51:25,730 		5160 of 10000 with 99.07% 	 Time used:  0.01 sec
2023-04-02 04:51:25,737 		5184 of 10000 with 99.07% 	 Time used:  0.01 sec
2023-04-02 04:51:25,744 		5208 of 10000 with 99.08% 	 Time used:  0.01 sec
2023-04-02 04:51:25,750 		5232 of 10000 with 99.08% 	 Time used:  0.01 sec
2023-04-02 04:51:25,757 		5256 of 10000 with 99.09% 	 Time used:  0.01 sec
2023-04-02 04:51:25,763 		5280 of 10000 with 99.09% 	 Time used:  0.01 sec
2023-04-02 04:51:25,770 		5304 of 10000 with 99.10% 	 Time used:  0.01 sec
2023-04-02 04:51:25,776 		5328 of 10000 with 99.08% 	 Time used:  0.01 sec
2023-04-02 04:51:25,783 		5352 of 10000 with 99.07% 	 Time used:  0.01 sec
2023-04-02 04:51:25,789 		5376 of 10000 with 99.05% 	 Time used:  0.01 sec
2023-04-02 04:51:25,796 		5400 of 10000 with 99.06% 	 Time used:  0.01 sec
2023-04-02 04:51:25,803 		5424 of 10000 with 99.06% 	 Time used:  0.01 sec
2023-04-02 04:51:25,809 		5448 of 10000 with 99.06% 	 Time used:  0.01 sec
2023-04-02 04:51:25,816 		5472 of 10000 with 99.05% 	 Time used:  0.01 sec
2023-04-02 04:51:25,822 		5496 of 10000 with 99.05% 	 Time used:  0.01 sec
2023-04-02 04:51:25,829 		5520 of 10000 with 99.06% 	 Time used:  0.01 sec
2023-04-02 04:51:25,836 		5544 of 10000 with 99.04% 	 Time used:  0.01 sec
2023-04-02 04:51:25,842 		5568 of 10000 with 99.05% 	 Time used:  0.01 sec
2023-04-02 04:51:25,849 		5592 of 10000 with 99.05% 	 Time used:  0.01 sec
2023-04-02 04:51:25,856 		5616 of 10000 with 99.04% 	 Time used:  0.01 sec
2023-04-02 04:51:25,862 		5640 of 10000 with 99.04% 	 Time used:  0.01 sec
2023-04-02 04:51:25,868 		5664 of 10000 with 99.05% 	 Time used:  0.01 sec
2023-04-02 04:51:25,875 		5688 of 10000 with 99.05% 	 Time used:  0.01 sec
2023-04-02 04:51:25,882 		5712 of 10000 with 99.05% 	 Time used:  0.01 sec
2023-04-02 04:51:25,888 		5736 of 10000 with 99.01% 	 Time used:  0.01 sec
2023-04-02 04:51:25,895 		5760 of 10000 with 99.01% 	 Time used:  0.01 sec
2023-04-02 04:51:25,902 		5784 of 10000 with 99.01% 	 Time used:  0.01 sec
2023-04-02 04:51:25,908 		5808 of 10000 with 99.02% 	 Time used:  0.01 sec
2023-04-02 04:51:25,915 		5832 of 10000 with 99.01% 	 Time used:  0.01 sec
2023-04-02 04:51:25,921 		5856 of 10000 with 99.01% 	 Time used:  0.01 sec
2023-04-02 04:51:25,928 		5880 of 10000 with 99.01% 	 Time used:  0.01 sec
2023-04-02 04:51:25,935 		5904 of 10000 with 99.02% 	 Time used:  0.01 sec
2023-04-02 04:51:25,942 		5928 of 10000 with 99.02% 	 Time used:  0.01 sec
2023-04-02 04:51:25,948 		5952 of 10000 with 99.03% 	 Time used:  0.01 sec
2023-04-02 04:51:25,955 		5976 of 10000 with 99.03% 	 Time used:  0.01 sec
2023-04-02 04:51:25,962 		6000 of 10000 with 99.03% 	 Time used:  0.01 sec
2023-04-02 04:51:25,968 		6024 of 10000 with 99.04% 	 Time used:  0.01 sec
2023-04-02 04:51:25,975 		6048 of 10000 with 99.02% 	 Time used:  0.01 sec
2023-04-02 04:51:25,982 		6072 of 10000 with 99.03% 	 Time used:  0.01 sec
2023-04-02 04:51:25,988 		6096 of 10000 with 99.02% 	 Time used:  0.01 sec
2023-04-02 04:51:25,995 		6120 of 10000 with 99.00% 	 Time used:  0.01 sec
2023-04-02 04:51:26,001 		6144 of 10000 with 99.01% 	 Time used:  0.01 sec
2023-04-02 04:51:26,008 		6168 of 10000 with 99.01% 	 Time used:  0.01 sec
2023-04-02 04:51:26,015 		6192 of 10000 with 99.01% 	 Time used:  0.01 sec
2023-04-02 04:51:26,021 		6216 of 10000 with 99.00% 	 Time used:  0.01 sec
2023-04-02 04:51:26,028 		6240 of 10000 with 99.01% 	 Time used:  0.01 sec
2023-04-02 04:51:26,034 		6264 of 10000 with 99.01% 	 Time used:  0.01 sec
2023-04-02 04:51:26,041 		6288 of 10000 with 99.01% 	 Time used:  0.01 sec
2023-04-02 04:51:26,047 		6312 of 10000 with 99.02% 	 Time used:  0.01 sec
2023-04-02 04:51:26,054 		6336 of 10000 with 99.02% 	 Time used:  0.01 sec
2023-04-02 04:51:26,061 		6360 of 10000 with 99.03% 	 Time used:  0.01 sec
2023-04-02 04:51:26,067 		6384 of 10000 with 99.01% 	 Time used:  0.01 sec
2023-04-02 04:51:26,074 		6408 of 10000 with 99.00% 	 Time used:  0.01 sec
2023-04-02 04:51:26,081 		6432 of 10000 with 99.00% 	 Time used:  0.01 sec
2023-04-02 04:51:26,087 		6456 of 10000 with 99.01% 	 Time used:  0.01 sec
2023-04-02 04:51:26,094 		6480 of 10000 with 99.01% 	 Time used:  0.01 sec
2023-04-02 04:51:26,100 		6504 of 10000 with 99.00% 	 Time used:  0.01 sec
2023-04-02 04:51:26,107 		6528 of 10000 with 99.00% 	 Time used:  0.01 sec
2023-04-02 04:51:26,113 		6552 of 10000 with 99.01% 	 Time used:  0.01 sec
2023-04-02 04:51:26,120 		6576 of 10000 with 99.01% 	 Time used:  0.01 sec
2023-04-02 04:51:26,126 		6600 of 10000 with 99.02% 	 Time used:  0.01 sec
2023-04-02 04:51:26,133 		6624 of 10000 with 99.02% 	 Time used:  0.01 sec
2023-04-02 04:51:26,139 		6648 of 10000 with 99.02% 	 Time used:  0.01 sec
2023-04-02 04:51:26,146 		6672 of 10000 with 99.03% 	 Time used:  0.01 sec
2023-04-02 04:51:26,155 		6696 of 10000 with 99.01% 	 Time used:  0.01 sec
2023-04-02 04:51:26,162 		6720 of 10000 with 99.00% 	 Time used:  0.01 sec
2023-04-02 04:51:26,169 		6744 of 10000 with 98.98% 	 Time used:  0.01 sec
2023-04-02 04:51:26,176 		6768 of 10000 with 98.98% 	 Time used:  0.01 sec
2023-04-02 04:51:26,184 		6792 of 10000 with 98.97% 	 Time used:  0.01 sec
2023-04-02 04:51:26,191 		6816 of 10000 with 98.96% 	 Time used:  0.01 sec
2023-04-02 04:51:26,198 		6840 of 10000 with 98.95% 	 Time used:  0.01 sec
2023-04-02 04:51:26,205 		6864 of 10000 with 98.95% 	 Time used:  0.01 sec
2023-04-02 04:51:26,211 		6888 of 10000 with 98.95% 	 Time used:  0.01 sec
2023-04-02 04:51:26,218 		6912 of 10000 with 98.94% 	 Time used:  0.01 sec
2023-04-02 04:51:26,225 		6936 of 10000 with 98.95% 	 Time used:  0.01 sec
2023-04-02 04:51:26,231 		6960 of 10000 with 98.95% 	 Time used:  0.01 sec
2023-04-02 04:51:26,238 		6984 of 10000 with 98.94% 	 Time used:  0.01 sec
2023-04-02 04:51:26,245 		7008 of 10000 with 98.94% 	 Time used:  0.01 sec
2023-04-02 04:51:26,251 		7032 of 10000 with 98.93% 	 Time used:  0.01 sec
2023-04-02 04:51:26,258 		7056 of 10000 with 98.94% 	 Time used:  0.01 sec
2023-04-02 04:51:26,264 		7080 of 10000 with 98.93% 	 Time used:  0.01 sec
2023-04-02 04:51:26,271 		7104 of 10000 with 98.93% 	 Time used:  0.01 sec
2023-04-02 04:51:26,278 		7128 of 10000 with 98.92% 	 Time used:  0.01 sec
2023-04-02 04:51:26,284 		7152 of 10000 with 98.92% 	 Time used:  0.01 sec
2023-04-02 04:51:26,291 		7176 of 10000 with 98.93% 	 Time used:  0.01 sec
2023-04-02 04:51:26,297 		7200 of 10000 with 98.93% 	 Time used:  0.01 sec
2023-04-02 04:51:26,304 		7224 of 10000 with 98.93% 	 Time used:  0.01 sec
2023-04-02 04:51:26,310 		7248 of 10000 with 98.91% 	 Time used:  0.01 sec
2023-04-02 04:51:26,317 		7272 of 10000 with 98.91% 	 Time used:  0.01 sec
2023-04-02 04:51:26,324 		7296 of 10000 with 98.90% 	 Time used:  0.01 sec
2023-04-02 04:51:26,330 		7320 of 10000 with 98.89% 	 Time used:  0.01 sec
2023-04-02 04:51:26,337 		7344 of 10000 with 98.87% 	 Time used:  0.01 sec
2023-04-02 04:51:26,343 		7368 of 10000 with 98.87% 	 Time used:  0.01 sec
2023-04-02 04:51:26,350 		7392 of 10000 with 98.85% 	 Time used:  0.01 sec
2023-04-02 04:51:26,357 		7416 of 10000 with 98.84% 	 Time used:  0.01 sec
2023-04-02 04:51:26,363 		7440 of 10000 with 98.84% 	 Time used:  0.01 sec
2023-04-02 04:51:26,370 		7464 of 10000 with 98.83% 	 Time used:  0.01 sec
2023-04-02 04:51:26,376 		7488 of 10000 with 98.84% 	 Time used:  0.01 sec
2023-04-02 04:51:26,383 		7512 of 10000 with 98.84% 	 Time used:  0.01 sec
2023-04-02 04:51:26,389 		7536 of 10000 with 98.85% 	 Time used:  0.01 sec
2023-04-02 04:51:26,396 		7560 of 10000 with 98.85% 	 Time used:  0.01 sec
2023-04-02 04:51:26,402 		7584 of 10000 with 98.85% 	 Time used:  0.01 sec
2023-04-02 04:51:26,409 		7608 of 10000 with 98.83% 	 Time used:  0.01 sec
2023-04-02 04:51:26,416 		7632 of 10000 with 98.83% 	 Time used:  0.01 sec
2023-04-02 04:51:26,422 		7656 of 10000 with 98.84% 	 Time used:  0.01 sec
2023-04-02 04:51:26,429 		7680 of 10000 with 98.84% 	 Time used:  0.01 sec
2023-04-02 04:51:26,436 		7704 of 10000 with 98.84% 	 Time used:  0.01 sec
2023-04-02 04:51:26,442 		7728 of 10000 with 98.85% 	 Time used:  0.01 sec
2023-04-02 04:51:26,448 		7752 of 10000 with 98.85% 	 Time used:  0.01 sec
2023-04-02 04:51:26,455 		7776 of 10000 with 98.86% 	 Time used:  0.01 sec
2023-04-02 04:51:26,462 		7800 of 10000 with 98.86% 	 Time used:  0.01 sec
2023-04-02 04:51:26,468 		7824 of 10000 with 98.86% 	 Time used:  0.01 sec
2023-04-02 04:51:26,474 		7848 of 10000 with 98.87% 	 Time used:  0.01 sec
2023-04-02 04:51:26,481 		7872 of 10000 with 98.86% 	 Time used:  0.01 sec
2023-04-02 04:51:26,487 		7896 of 10000 with 98.86% 	 Time used:  0.01 sec
2023-04-02 04:51:26,494 		7920 of 10000 with 98.86% 	 Time used:  0.01 sec
2023-04-02 04:51:26,500 		7944 of 10000 with 98.87% 	 Time used:  0.01 sec
2023-04-02 04:51:26,507 		7968 of 10000 with 98.86% 	 Time used:  0.01 sec
2023-04-02 04:51:26,513 		7992 of 10000 with 98.86% 	 Time used:  0.01 sec
2023-04-02 04:51:26,520 		8016 of 10000 with 98.85% 	 Time used:  0.01 sec
2023-04-02 04:51:26,526 		8040 of 10000 with 98.86% 	 Time used:  0.01 sec
2023-04-02 04:51:26,533 		8064 of 10000 with 98.86% 	 Time used:  0.01 sec
2023-04-02 04:51:26,539 		8088 of 10000 with 98.84% 	 Time used:  0.01 sec
2023-04-02 04:51:26,546 		8112 of 10000 with 98.84% 	 Time used:  0.01 sec
2023-04-02 04:51:26,552 		8136 of 10000 with 98.84% 	 Time used:  0.01 sec
2023-04-02 04:51:26,559 		8160 of 10000 with 98.85% 	 Time used:  0.01 sec
2023-04-02 04:51:26,566 		8184 of 10000 with 98.85% 	 Time used:  0.01 sec
2023-04-02 04:51:26,573 		8208 of 10000 with 98.85% 	 Time used:  0.01 sec
2023-04-02 04:51:26,579 		8232 of 10000 with 98.85% 	 Time used:  0.01 sec
2023-04-02 04:51:26,586 		8256 of 10000 with 98.85% 	 Time used:  0.01 sec
2023-04-02 04:51:26,592 		8280 of 10000 with 98.85% 	 Time used:  0.01 sec
2023-04-02 04:51:26,599 		8304 of 10000 with 98.86% 	 Time used:  0.01 sec
2023-04-02 04:51:26,606 		8328 of 10000 with 98.86% 	 Time used:  0.01 sec
2023-04-02 04:51:26,612 		8352 of 10000 with 98.86% 	 Time used:  0.01 sec
2023-04-02 04:51:26,618 		8376 of 10000 with 98.87% 	 Time used:  0.01 sec
2023-04-02 04:51:26,625 		8400 of 10000 with 98.87% 	 Time used:  0.01 sec
2023-04-02 04:51:26,631 		8424 of 10000 with 98.87% 	 Time used:  0.01 sec
2023-04-02 04:51:26,638 		8448 of 10000 with 98.88% 	 Time used:  0.01 sec
2023-04-02 04:51:26,644 		8472 of 10000 with 98.88% 	 Time used:  0.01 sec
2023-04-02 04:51:26,651 		8496 of 10000 with 98.87% 	 Time used:  0.01 sec
2023-04-02 04:51:26,658 		8520 of 10000 with 98.86% 	 Time used:  0.01 sec
2023-04-02 04:51:26,668 		8544 of 10000 with 98.85% 	 Time used:  0.01 sec
2023-04-02 04:51:26,678 		8568 of 10000 with 98.86% 	 Time used:  0.01 sec
2023-04-02 04:51:26,687 		8592 of 10000 with 98.85% 	 Time used:  0.01 sec
2023-04-02 04:51:26,696 		8616 of 10000 with 98.85% 	 Time used:  0.01 sec
2023-04-02 04:51:26,705 		8640 of 10000 with 98.84% 	 Time used:  0.01 sec
2023-04-02 04:51:26,715 		8664 of 10000 with 98.85% 	 Time used:  0.01 sec
2023-04-02 04:51:26,724 		8688 of 10000 with 98.85% 	 Time used:  0.01 sec
2023-04-02 04:51:26,733 		8712 of 10000 with 98.85% 	 Time used:  0.01 sec
2023-04-02 04:51:26,743 		8736 of 10000 with 98.86% 	 Time used:  0.01 sec
2023-04-02 04:51:26,752 		8760 of 10000 with 98.86% 	 Time used:  0.01 sec
2023-04-02 04:51:26,768 		8784 of 10000 with 98.86% 	 Time used:  0.01 sec
2023-04-02 04:51:26,777 		8808 of 10000 with 98.86% 	 Time used:  0.01 sec
2023-04-02 04:51:26,787 		8832 of 10000 with 98.87% 	 Time used:  0.01 sec
2023-04-02 04:51:26,797 		8856 of 10000 with 98.87% 	 Time used:  0.01 sec
2023-04-02 04:51:26,806 		8880 of 10000 with 98.87% 	 Time used:  0.01 sec
2023-04-02 04:51:26,816 		8904 of 10000 with 98.88% 	 Time used:  0.01 sec
2023-04-02 04:51:26,823 		8928 of 10000 with 98.88% 	 Time used:  0.01 sec
2023-04-02 04:51:26,830 		8952 of 10000 with 98.88% 	 Time used:  0.01 sec
2023-04-02 04:51:26,837 		8976 of 10000 with 98.89% 	 Time used:  0.01 sec
2023-04-02 04:51:26,843 		9000 of 10000 with 98.89% 	 Time used:  0.01 sec
2023-04-02 04:51:26,850 		9024 of 10000 with 98.88% 	 Time used:  0.01 sec
2023-04-02 04:51:26,857 		9048 of 10000 with 98.88% 	 Time used:  0.01 sec
2023-04-02 04:51:26,863 		9072 of 10000 with 98.88% 	 Time used:  0.01 sec
2023-04-02 04:51:26,870 		9096 of 10000 with 98.88% 	 Time used:  0.01 sec
2023-04-02 04:51:26,877 		9120 of 10000 with 98.88% 	 Time used:  0.01 sec
2023-04-02 04:51:26,883 		9144 of 10000 with 98.87% 	 Time used:  0.01 sec
2023-04-02 04:51:26,890 		9168 of 10000 with 98.88% 	 Time used:  0.01 sec
2023-04-02 04:51:26,897 		9192 of 10000 with 98.88% 	 Time used:  0.01 sec
2023-04-02 04:51:26,903 		9216 of 10000 with 98.87% 	 Time used:  0.01 sec
2023-04-02 04:51:26,910 		9240 of 10000 with 98.87% 	 Time used:  0.01 sec
2023-04-02 04:51:26,917 		9264 of 10000 with 98.88% 	 Time used:  0.01 sec
2023-04-02 04:51:26,923 		9288 of 10000 with 98.88% 	 Time used:  0.01 sec
2023-04-02 04:51:26,930 		9312 of 10000 with 98.87% 	 Time used:  0.01 sec
2023-04-02 04:51:26,937 		9336 of 10000 with 98.88% 	 Time used:  0.01 sec
2023-04-02 04:51:26,944 		9360 of 10000 with 98.88% 	 Time used:  0.01 sec
2023-04-02 04:51:26,950 		9384 of 10000 with 98.88% 	 Time used:  0.01 sec
2023-04-02 04:51:26,957 		9408 of 10000 with 98.88% 	 Time used:  0.01 sec
2023-04-02 04:51:26,963 		9432 of 10000 with 98.89% 	 Time used:  0.01 sec
2023-04-02 04:51:26,970 		9456 of 10000 with 98.89% 	 Time used:  0.01 sec
2023-04-02 04:51:26,976 		9480 of 10000 with 98.89% 	 Time used:  0.01 sec
2023-04-02 04:51:26,983 		9504 of 10000 with 98.88% 	 Time used:  0.01 sec
2023-04-02 04:51:26,990 		9528 of 10000 with 98.88% 	 Time used:  0.01 sec
2023-04-02 04:51:26,996 		9552 of 10000 with 98.88% 	 Time used:  0.01 sec
2023-04-02 04:51:27,003 		9576 of 10000 with 98.88% 	 Time used:  0.01 sec
2023-04-02 04:51:27,010 		9600 of 10000 with 98.89% 	 Time used:  0.01 sec
2023-04-02 04:51:27,016 		9624 of 10000 with 98.89% 	 Time used:  0.01 sec
2023-04-02 04:51:27,023 		9648 of 10000 with 98.86% 	 Time used:  0.01 sec
2023-04-02 04:51:27,030 		9672 of 10000 with 98.85% 	 Time used:  0.01 sec
2023-04-02 04:51:27,036 		9696 of 10000 with 98.86% 	 Time used:  0.01 sec
2023-04-02 04:51:27,043 		9720 of 10000 with 98.85% 	 Time used:  0.01 sec
2023-04-02 04:51:27,049 		9744 of 10000 with 98.85% 	 Time used:  0.01 sec
2023-04-02 04:51:27,055 		9768 of 10000 with 98.84% 	 Time used:  0.01 sec
2023-04-02 04:51:27,062 		9792 of 10000 with 98.85% 	 Time used:  0.01 sec
2023-04-02 04:51:27,068 		9816 of 10000 with 98.84% 	 Time used:  0.01 sec
2023-04-02 04:51:27,075 		9840 of 10000 with 98.84% 	 Time used:  0.01 sec
2023-04-02 04:51:27,081 		9864 of 10000 with 98.84% 	 Time used:  0.01 sec
2023-04-02 04:51:27,088 		9888 of 10000 with 98.84% 	 Time used:  0.01 sec
2023-04-02 04:51:27,094 		9912 of 10000 with 98.84% 	 Time used:  0.01 sec
2023-04-02 04:51:27,101 		9936 of 10000 with 98.84% 	 Time used:  0.01 sec
2023-04-02 04:51:27,108 		9960 of 10000 with 98.85% 	 Time used:  0.01 sec
2023-04-02 04:51:27,115 		9984 of 10000 with 98.85% 	 Time used:  0.01 sec
2023-04-02 04:51:27,122 		10000 of 10000 with 98.85% 	 Time used:  0.01 sec
2023-04-02 04:51:27,122 
2023-04-02 04:51:27,126 			Learning rate: weights:   1.000e-03    
2023-04-02 04:51:27,126 			Last test performance: 98.85%
2023-04-02 04:51:27,126 ----------------
2023-04-02 04:51:27,347   10  =>  0    		Training 486 pattern with 98.33% 	Forward time: 	 0.15 sec
2023-04-02 04:51:27,347 			Loss:    1.509e-03    			Backward time: 	 0.06 sec 
2023-04-02 04:51:27,438 			Learning rate: weights:   1.000e-03    
2023-04-02 04:51:27,438 			Last test performance: 98.85%
2023-04-02 04:51:27,438 ----------------
2023-04-02 04:51:27,709   10  =>  1    		Training 486 pattern with 98.75% 	Forward time: 	 0.21 sec
2023-04-02 04:51:27,709 			Loss:    1.505e-03    			Backward time: 	 0.05 sec 
2023-04-02 04:51:27,839 			Learning rate: weights:   1.000e-03    
2023-04-02 04:51:27,839 			Last test performance: 98.85%
2023-04-02 04:51:27,839 ----------------
2023-04-02 04:51:28,107   10  =>  2    		Training 486 pattern with 98.54% 	Forward time: 	 0.19 sec
2023-04-02 04:51:28,107 			Loss:    2.859e-03    			Backward time: 	 0.06 sec 
2023-04-02 04:51:28,257 			Learning rate: weights:   1.000e-03    
2023-04-02 04:51:28,257 			Last test performance: 98.85%
2023-04-02 04:51:28,257 ----------------
2023-04-02 04:51:28,509   10  =>  3    		Training 486 pattern with 97.08% 	Forward time: 	 0.18 sec
2023-04-02 04:51:28,510 			Loss:    3.420e-03    			Backward time: 	 0.06 sec 
2023-04-02 04:51:28,597 			Learning rate: weights:   1.000e-03    
2023-04-02 04:51:28,597 			Last test performance: 98.85%
2023-04-02 04:51:28,597 ----------------
2023-04-02 04:51:28,879   10  =>  4    		Training 486 pattern with 98.33% 	Forward time: 	 0.22 sec
2023-04-02 04:51:28,879 			Loss:    1.712e-03    			Backward time: 	 0.05 sec 
2023-04-02 04:51:28,976 			Learning rate: weights:   1.000e-03    
2023-04-02 04:51:28,976 			Last test performance: 98.85%
2023-04-02 04:51:28,976 ----------------
2023-04-02 04:51:29,260   10  =>  5    		Training 486 pattern with 96.67% 	Forward time: 	 0.22 sec
2023-04-02 04:51:29,260 			Loss:    3.986e-03    			Backward time: 	 0.05 sec 
2023-04-02 04:51:29,454 			Learning rate: weights:   1.000e-03    
2023-04-02 04:51:29,455 			Last test performance: 98.85%
2023-04-02 04:51:29,455 ----------------
2023-04-02 04:51:29,725   10  =>  6    		Training 486 pattern with 98.33% 	Forward time: 	 0.21 sec
2023-04-02 04:51:29,725 			Loss:    2.274e-03    			Backward time: 	 0.05 sec 
2023-04-02 04:51:29,840 			Learning rate: weights:   1.000e-03    
2023-04-02 04:51:29,840 			Last test performance: 98.85%
2023-04-02 04:51:29,840 ----------------
2023-04-02 04:51:30,112   10  =>  7    		Training 486 pattern with 98.54% 	Forward time: 	 0.21 sec
2023-04-02 04:51:30,112 			Loss:    1.659e-03    			Backward time: 	 0.05 sec 
2023-04-02 04:51:30,257 			Learning rate: weights:   1.000e-03    
2023-04-02 04:51:30,258 			Last test performance: 98.85%
2023-04-02 04:51:30,258 ----------------
2023-04-02 04:51:30,551   10  =>  8    		Training 486 pattern with 98.96% 	Forward time: 	 0.22 sec
2023-04-02 04:51:30,551 			Loss:    1.211e-03    			Backward time: 	 0.06 sec 
2023-04-02 04:51:30,707 			Learning rate: weights:   1.000e-03    
2023-04-02 04:51:30,707 			Last test performance: 98.85%
2023-04-02 04:51:30,708 ----------------
2023-04-02 04:51:31,031   10  =>  9    		Training 486 pattern with 97.50% 	Forward time: 	 0.24 sec
2023-04-02 04:51:31,031 			Loss:    3.369e-03    			Backward time: 	 0.06 sec 
2023-04-02 04:51:31,173 			Learning rate: weights:   1.000e-03    
2023-04-02 04:51:31,173 			Last test performance: 98.85%
2023-04-02 04:51:31,173 ----------------
2023-04-02 04:51:31,467   10  =>  10   		Training 486 pattern with 98.12% 	Forward time: 	 0.22 sec
2023-04-02 04:51:31,467 			Loss:    2.438e-03    			Backward time: 	 0.06 sec 
2023-04-02 04:51:31,603 			Learning rate: weights:   1.000e-03    
2023-04-02 04:51:31,603 			Last test performance: 98.85%
2023-04-02 04:51:31,604 ----------------
2023-04-02 04:51:31,897   10  =>  11   		Training 486 pattern with 98.12% 	Forward time: 	 0.21 sec
2023-04-02 04:51:31,897 			Loss:    2.035e-03    			Backward time: 	 0.06 sec 
2023-04-02 04:51:32,029 			Learning rate: weights:   1.000e-03    
2023-04-02 04:51:32,030 			Last test performance: 98.85%
2023-04-02 04:51:32,030 ----------------
2023-04-02 04:51:32,298   10  =>  12   		Training 486 pattern with 98.75% 	Forward time: 	 0.19 sec
2023-04-02 04:51:32,298 			Loss:    1.107e-03    			Backward time: 	 0.06 sec 
2023-04-02 04:51:32,404 			Learning rate: weights:   1.000e-03    
2023-04-02 04:51:32,404 			Last test performance: 98.85%
2023-04-02 04:51:32,404 ----------------
2023-04-02 04:51:32,673   10  =>  13   		Training 486 pattern with 98.33% 	Forward time: 	 0.19 sec
2023-04-02 04:51:32,673 			Loss:    1.984e-03    			Backward time: 	 0.06 sec 
2023-04-02 04:51:32,762 			Learning rate: weights:   1.000e-03    
2023-04-02 04:51:32,762 			Last test performance: 98.85%
2023-04-02 04:51:32,762 ----------------
2023-04-02 04:51:33,002   10  =>  14   		Training 486 pattern with 98.96% 	Forward time: 	 0.17 sec
2023-04-02 04:51:33,002 			Loss:    1.432e-03    			Backward time: 	 0.05 sec 
2023-04-02 04:51:33,157 			Learning rate: weights:   1.000e-03    
2023-04-02 04:51:33,158 			Last test performance: 98.85%
2023-04-02 04:51:33,158 ----------------
2023-04-02 04:51:33,434   10  =>  15   		Training 486 pattern with 96.88% 	Forward time: 	 0.21 sec
2023-04-02 04:51:33,434 			Loss:    3.728e-03    			Backward time: 	 0.05 sec 
2023-04-02 04:51:33,522 			Learning rate: weights:   1.000e-03    
2023-04-02 04:51:33,522 			Last test performance: 98.85%
2023-04-02 04:51:33,522 ----------------
2023-04-02 04:51:33,783   10  =>  16   		Training 486 pattern with 98.33% 	Forward time: 	 0.20 sec
2023-04-02 04:51:33,783 			Loss:    1.809e-03    			Backward time: 	 0.05 sec 
2023-04-02 04:51:33,991 			Learning rate: weights:   1.000e-03    
2023-04-02 04:51:33,991 			Last test performance: 98.85%
2023-04-02 04:51:33,991 ----------------
2023-04-02 04:51:34,230   10  =>  17   		Training 486 pattern with 99.38% 	Forward time: 	 0.17 sec
2023-04-02 04:51:34,230 			Loss:    1.287e-03    			Backward time: 	 0.05 sec 
2023-04-02 04:51:34,357 			Learning rate: weights:   1.000e-03    
2023-04-02 04:51:34,357 			Last test performance: 98.85%
2023-04-02 04:51:34,357 ----------------
2023-04-02 04:51:34,629   10  =>  18   		Training 486 pattern with 98.33% 	Forward time: 	 0.20 sec
2023-04-02 04:51:34,629 			Loss:    1.577e-03    			Backward time: 	 0.06 sec 
2023-04-02 04:51:34,717 			Learning rate: weights:   1.000e-03    
2023-04-02 04:51:34,717 			Last test performance: 98.85%
2023-04-02 04:51:34,717 ----------------
2023-04-02 04:51:34,982   10  =>  19   		Training 486 pattern with 99.17% 	Forward time: 	 0.21 sec
2023-04-02 04:51:34,983 			Loss:    1.240e-03    			Backward time: 	 0.05 sec 
2023-04-02 04:51:35,118 			Learning rate: weights:   1.000e-03    
2023-04-02 04:51:35,118 			Last test performance: 98.85%
2023-04-02 04:51:35,118 ----------------
2023-04-02 04:51:35,412   10  =>  20   		Training 486 pattern with 97.71% 	Forward time: 	 0.22 sec
2023-04-02 04:51:35,412 			Loss:    2.452e-03    			Backward time: 	 0.06 sec 
2023-04-02 04:51:35,498 			Learning rate: weights:   1.000e-03    
2023-04-02 04:51:35,498 			Last test performance: 98.85%
2023-04-02 04:51:35,498 ----------------
2023-04-02 04:51:35,756   10  =>  21   		Training 486 pattern with 98.54% 	Forward time: 	 0.20 sec
2023-04-02 04:51:35,756 			Loss:    2.262e-03    			Backward time: 	 0.05 sec 
2023-04-02 04:51:35,882 			Learning rate: weights:   1.000e-03    
2023-04-02 04:51:35,883 			Last test performance: 98.85%
2023-04-02 04:51:35,883 ----------------
2023-04-02 04:51:36,121   10  =>  22   		Training 486 pattern with 98.54% 	Forward time: 	 0.17 sec
2023-04-02 04:51:36,121 			Loss:    1.799e-03    			Backward time: 	 0.06 sec 
2023-04-02 04:51:36,249 			Learning rate: weights:   1.000e-03    
2023-04-02 04:51:36,249 			Last test performance: 98.85%
2023-04-02 04:51:36,249 ----------------
2023-04-02 04:51:36,503   10  =>  23   		Training 486 pattern with 98.33% 	Forward time: 	 0.18 sec
2023-04-02 04:51:36,503 			Loss:    2.013e-03    			Backward time: 	 0.06 sec 
2023-04-02 04:51:36,589 			Learning rate: weights:   1.000e-03    
2023-04-02 04:51:36,589 			Last test performance: 98.85%
2023-04-02 04:51:36,589 ----------------
2023-04-02 04:51:36,856   10  =>  24   		Training 486 pattern with 97.71% 	Forward time: 	 0.21 sec
2023-04-02 04:51:36,856 			Loss:    2.589e-03    			Backward time: 	 0.05 sec 
2023-04-02 04:51:36,950 			Learning rate: weights:   1.000e-03    
2023-04-02 04:51:36,950 			Last test performance: 98.85%
2023-04-02 04:51:36,950 ----------------
2023-04-02 04:51:37,196   10  =>  25   		Training 486 pattern with 98.75% 	Forward time: 	 0.17 sec
2023-04-02 04:51:37,196 			Loss:    2.568e-03    			Backward time: 	 0.06 sec 
2023-04-02 04:51:37,286 			Learning rate: weights:   1.000e-03    
2023-04-02 04:51:37,286 			Last test performance: 98.85%
2023-04-02 04:51:37,286 ----------------
2023-04-02 04:51:37,563   10  =>  26   		Training 486 pattern with 98.54% 	Forward time: 	 0.21 sec
2023-04-02 04:51:37,563 			Loss:    2.062e-03    			Backward time: 	 0.05 sec 
2023-04-02 04:51:37,698 			Learning rate: weights:   1.000e-03    
2023-04-02 04:51:37,698 			Last test performance: 98.85%
2023-04-02 04:51:37,698 ----------------
2023-04-02 04:51:37,939   10  =>  27   		Training 486 pattern with 98.75% 	Forward time: 	 0.17 sec
2023-04-02 04:51:37,939 			Loss:    1.936e-03    			Backward time: 	 0.06 sec 
2023-04-02 04:51:38,118 			Learning rate: weights:   1.000e-03    
2023-04-02 04:51:38,118 			Last test performance: 98.85%
2023-04-02 04:51:38,119 ----------------
2023-04-02 04:51:38,350   10  =>  28   		Training 486 pattern with 98.54% 	Forward time: 	 0.17 sec
2023-04-02 04:51:38,351 			Loss:    2.137e-03    			Backward time: 	 0.05 sec 
2023-04-02 04:51:38,436 			Learning rate: weights:   1.000e-03    
2023-04-02 04:51:38,436 			Last test performance: 98.85%
2023-04-02 04:51:38,436 ----------------
2023-04-02 04:51:38,679   10  =>  29   		Training 486 pattern with 98.33% 	Forward time: 	 0.18 sec
2023-04-02 04:51:38,679 			Loss:    2.633e-03    			Backward time: 	 0.06 sec 
2023-04-02 04:51:38,763 			Learning rate: weights:   1.000e-03    
2023-04-02 04:51:38,763 			Last test performance: 98.85%
2023-04-02 04:51:38,763 ----------------
2023-04-02 04:51:39,000   10  =>  30   		Training 486 pattern with 99.17% 	Forward time: 	 0.17 sec
2023-04-02 04:51:39,000 			Loss:    1.390e-03    			Backward time: 	 0.05 sec 
2023-04-02 04:51:39,152 			Learning rate: weights:   1.000e-03    
2023-04-02 04:51:39,152 			Last test performance: 98.85%
2023-04-02 04:51:39,152 ----------------
2023-04-02 04:51:39,446   10  =>  31   		Training 486 pattern with 98.33% 	Forward time: 	 0.23 sec
2023-04-02 04:51:39,446 			Loss:    2.543e-03    			Backward time: 	 0.06 sec 
2023-04-02 04:51:39,572 			Learning rate: weights:   1.000e-03    
2023-04-02 04:51:39,572 			Last test performance: 98.85%
2023-04-02 04:51:39,572 ----------------
2023-04-02 04:51:39,814   10  =>  32   		Training 486 pattern with 98.54% 	Forward time: 	 0.18 sec
2023-04-02 04:51:39,814 			Loss:    1.950e-03    			Backward time: 	 0.06 sec 
2023-04-02 04:51:39,955 			Learning rate: weights:   1.000e-03    
2023-04-02 04:51:39,956 			Last test performance: 98.85%
2023-04-02 04:51:39,956 ----------------
2023-04-02 04:51:40,216   10  =>  33   		Training 486 pattern with 98.54% 	Forward time: 	 0.18 sec
2023-04-02 04:51:40,216 			Loss:    2.518e-03    			Backward time: 	 0.07 sec 
2023-04-02 04:51:40,336 			Learning rate: weights:   1.000e-03    
2023-04-02 04:51:40,336 			Last test performance: 98.85%
2023-04-02 04:51:40,336 ----------------
2023-04-02 04:51:40,622   10  =>  34   		Training 486 pattern with 98.12% 	Forward time: 	 0.21 sec
2023-04-02 04:51:40,622 			Loss:    2.124e-03    			Backward time: 	 0.06 sec 
2023-04-02 04:51:40,743 			Learning rate: weights:   1.000e-03    
2023-04-02 04:51:40,743 			Last test performance: 98.85%
2023-04-02 04:51:40,743 ----------------
2023-04-02 04:51:41,020   10  =>  35   		Training 486 pattern with 98.33% 	Forward time: 	 0.22 sec
2023-04-02 04:51:41,020 			Loss:    1.473e-03    			Backward time: 	 0.05 sec 
2023-04-02 04:51:41,118 			Learning rate: weights:   1.000e-03    
2023-04-02 04:51:41,118 			Last test performance: 98.85%
2023-04-02 04:51:41,118 ----------------
2023-04-02 04:51:41,355   10  =>  36   		Training 486 pattern with 97.92% 	Forward time: 	 0.17 sec
2023-04-02 04:51:41,355 			Loss:    2.368e-03    			Backward time: 	 0.05 sec 
2023-04-02 04:51:41,442 			Learning rate: weights:   1.000e-03    
2023-04-02 04:51:41,442 			Last test performance: 98.85%
2023-04-02 04:51:41,443 ----------------
2023-04-02 04:51:41,696   10  =>  37   		Training 486 pattern with 98.96% 	Forward time: 	 0.19 sec
2023-04-02 04:51:41,696 			Loss:    1.542e-03    			Backward time: 	 0.05 sec 
2023-04-02 04:51:41,823 			Learning rate: weights:   1.000e-03    
2023-04-02 04:51:41,823 			Last test performance: 98.85%
2023-04-02 04:51:41,824 ----------------
2023-04-02 04:51:42,069   10  =>  38   		Training 486 pattern with 97.92% 	Forward time: 	 0.17 sec
2023-04-02 04:51:42,069 			Loss:    2.685e-03    			Backward time: 	 0.06 sec 
2023-04-02 04:51:42,236 			Learning rate: weights:   1.000e-03    
2023-04-02 04:51:42,236 			Last test performance: 98.85%
2023-04-02 04:51:42,237 ----------------
2023-04-02 04:51:42,480   10  =>  39   		Training 486 pattern with 97.50% 	Forward time: 	 0.18 sec
2023-04-02 04:51:42,480 			Loss:    2.524e-03    			Backward time: 	 0.06 sec 
2023-04-02 04:51:42,653 			Learning rate: weights:   1.000e-03    
2023-04-02 04:51:42,653 			Last test performance: 98.85%
2023-04-02 04:51:42,653 ----------------
2023-04-02 04:51:42,931   10  =>  40   		Training 486 pattern with 98.12% 	Forward time: 	 0.22 sec
2023-04-02 04:51:42,931 			Loss:    2.858e-03    			Backward time: 	 0.05 sec 
2023-04-02 04:51:43,052 			Learning rate: weights:   1.000e-03    
2023-04-02 04:51:43,052 			Last test performance: 98.85%
2023-04-02 04:51:43,052 ----------------
2023-04-02 04:51:43,326   10  =>  41   		Training 486 pattern with 97.92% 	Forward time: 	 0.21 sec
2023-04-02 04:51:43,326 			Loss:    2.605e-03    			Backward time: 	 0.05 sec 
2023-04-02 04:51:43,416 			Learning rate: weights:   1.000e-03    
2023-04-02 04:51:43,416 			Last test performance: 98.85%
2023-04-02 04:51:43,416 ----------------
2023-04-02 04:51:43,699   10  =>  42   		Training 486 pattern with 97.92% 	Forward time: 	 0.22 sec
2023-04-02 04:51:43,699 			Loss:    2.235e-03    			Backward time: 	 0.06 sec 
2023-04-02 04:51:43,836 			Learning rate: weights:   1.000e-03    
2023-04-02 04:51:43,836 			Last test performance: 98.85%
2023-04-02 04:51:43,837 ----------------
2023-04-02 04:51:44,084   10  =>  43   		Training 486 pattern with 98.75% 	Forward time: 	 0.17 sec
2023-04-02 04:51:44,085 			Loss:    2.345e-03    			Backward time: 	 0.06 sec 
2023-04-02 04:51:44,171 			Learning rate: weights:   1.000e-03    
2023-04-02 04:51:44,171 			Last test performance: 98.85%
2023-04-02 04:51:44,171 ----------------
2023-04-02 04:51:44,415   10  =>  44   		Training 486 pattern with 98.33% 	Forward time: 	 0.17 sec
2023-04-02 04:51:44,415 			Loss:    2.081e-03    			Backward time: 	 0.06 sec 
2023-04-02 04:51:44,603 			Learning rate: weights:   1.000e-03    
2023-04-02 04:51:44,603 			Last test performance: 98.85%
2023-04-02 04:51:44,603 ----------------
2023-04-02 04:51:44,849   10  =>  45   		Training 486 pattern with 98.33% 	Forward time: 	 0.18 sec
2023-04-02 04:51:44,849 			Loss:    3.284e-03    			Backward time: 	 0.06 sec 
2023-04-02 04:51:44,977 			Learning rate: weights:   1.000e-03    
2023-04-02 04:51:44,977 			Last test performance: 98.85%
2023-04-02 04:51:44,977 ----------------
2023-04-02 04:51:45,219   10  =>  46   		Training 486 pattern with 97.71% 	Forward time: 	 0.17 sec
2023-04-02 04:51:45,219 			Loss:    1.821e-03    			Backward time: 	 0.06 sec 
2023-04-02 04:51:45,304 			Learning rate: weights:   1.000e-03    
2023-04-02 04:51:45,305 			Last test performance: 98.85%
2023-04-02 04:51:45,305 ----------------
2023-04-02 04:51:45,542   10  =>  47   		Training 486 pattern with 97.92% 	Forward time: 	 0.17 sec
2023-04-02 04:51:45,542 			Loss:    2.814e-03    			Backward time: 	 0.05 sec 
2023-04-02 04:51:45,668 			Learning rate: weights:   1.000e-03    
2023-04-02 04:51:45,668 			Last test performance: 98.85%
2023-04-02 04:51:45,668 ----------------
2023-04-02 04:51:45,913   10  =>  48   		Training 486 pattern with 97.71% 	Forward time: 	 0.18 sec
2023-04-02 04:51:45,914 			Loss:    2.581e-03    			Backward time: 	 0.06 sec 
2023-04-02 04:51:46,000 			Learning rate: weights:   1.000e-03    
2023-04-02 04:51:46,000 			Last test performance: 98.85%
2023-04-02 04:51:46,000 ----------------
2023-04-02 04:51:46,256   10  =>  49   		Training 486 pattern with 97.50% 	Forward time: 	 0.19 sec
2023-04-02 04:51:46,256 			Loss:    4.051e-03    			Backward time: 	 0.05 sec 
2023-04-02 04:51:46,390 			Learning rate: weights:   1.000e-03    
2023-04-02 04:51:46,391 			Last test performance: 98.85%
2023-04-02 04:51:46,391 ----------------
2023-04-02 04:51:46,687   10  =>  50   		Training 486 pattern with 98.33% 	Forward time: 	 0.22 sec
2023-04-02 04:51:46,687 			Loss:    2.261e-03    			Backward time: 	 0.06 sec 
2023-04-02 04:51:46,829 			Learning rate: weights:   1.000e-03    
2023-04-02 04:51:46,829 			Last test performance: 98.85%
2023-04-02 04:51:46,829 ----------------
2023-04-02 04:51:47,173   10  =>  51   		Training 486 pattern with 98.75% 	Forward time: 	 0.26 sec
2023-04-02 04:51:47,179 			Loss:    1.653e-03    			Backward time: 	 0.08 sec 
2023-04-02 04:51:47,300 			Learning rate: weights:   1.000e-03    
2023-04-02 04:51:47,300 			Last test performance: 98.85%
2023-04-02 04:51:47,300 ----------------
2023-04-02 04:51:47,561   10  =>  52   		Training 486 pattern with 97.71% 	Forward time: 	 0.20 sec
2023-04-02 04:51:47,561 			Loss:    2.477e-03    			Backward time: 	 0.05 sec 
2023-04-02 04:51:47,673 			Learning rate: weights:   1.000e-03    
2023-04-02 04:51:47,673 			Last test performance: 98.85%
2023-04-02 04:51:47,673 ----------------
2023-04-02 04:51:47,943   10  =>  53   		Training 486 pattern with 98.33% 	Forward time: 	 0.21 sec
2023-04-02 04:51:47,943 			Loss:    2.676e-03    			Backward time: 	 0.05 sec 
2023-04-02 04:51:48,103 			Learning rate: weights:   1.000e-03    
2023-04-02 04:51:48,103 			Last test performance: 98.85%
2023-04-02 04:51:48,103 ----------------
2023-04-02 04:51:48,377   10  =>  54   		Training 486 pattern with 98.54% 	Forward time: 	 0.21 sec
2023-04-02 04:51:48,378 			Loss:    2.100e-03    			Backward time: 	 0.06 sec 
2023-04-02 04:51:48,470 			Learning rate: weights:   1.000e-03    
2023-04-02 04:51:48,470 			Last test performance: 98.85%
2023-04-02 04:51:48,471 ----------------
2023-04-02 04:51:48,713   10  =>  55   		Training 486 pattern with 98.12% 	Forward time: 	 0.17 sec
2023-04-02 04:51:48,713 			Loss:    2.247e-03    			Backward time: 	 0.06 sec 
2023-04-02 04:51:48,863 			Learning rate: weights:   1.000e-03    
2023-04-02 04:51:48,864 			Last test performance: 98.85%
2023-04-02 04:51:48,864 ----------------
2023-04-02 04:51:49,103   10  =>  56   		Training 486 pattern with 98.54% 	Forward time: 	 0.17 sec
2023-04-02 04:51:49,103 			Loss:    2.101e-03    			Backward time: 	 0.05 sec 
2023-04-02 04:51:49,215 			Learning rate: weights:   1.000e-03    
2023-04-02 04:51:49,216 			Last test performance: 98.85%
2023-04-02 04:51:49,216 ----------------
2023-04-02 04:51:49,486   10  =>  57   		Training 486 pattern with 98.33% 	Forward time: 	 0.20 sec
2023-04-02 04:51:49,486 			Loss:    2.050e-03    			Backward time: 	 0.05 sec 
2023-04-02 04:51:49,612 			Learning rate: weights:   1.000e-03    
2023-04-02 04:51:49,612 			Last test performance: 98.85%
2023-04-02 04:51:49,612 ----------------
2023-04-02 04:51:49,861   10  =>  58   		Training 486 pattern with 96.88% 	Forward time: 	 0.18 sec
2023-04-02 04:51:49,861 			Loss:    4.628e-03    			Backward time: 	 0.06 sec 
2023-04-02 04:51:50,022 			Learning rate: weights:   1.000e-03    
2023-04-02 04:51:50,022 			Last test performance: 98.85%
2023-04-02 04:51:50,022 ----------------
2023-04-02 04:51:50,303   10  =>  59   		Training 486 pattern with 97.92% 	Forward time: 	 0.22 sec
2023-04-02 04:51:50,303 			Loss:    2.613e-03    			Backward time: 	 0.05 sec 
2023-04-02 04:51:50,434 			Learning rate: weights:   1.000e-03    
2023-04-02 04:51:50,434 			Last test performance: 98.85%
2023-04-02 04:51:50,434 ----------------
2023-04-02 04:51:50,700   10  =>  60   		Training 486 pattern with 99.17% 	Forward time: 	 0.21 sec
2023-04-02 04:51:50,701 			Loss:    2.221e-03    			Backward time: 	 0.05 sec 
2023-04-02 04:51:50,891 			Learning rate: weights:   1.000e-03    
2023-04-02 04:51:50,892 			Last test performance: 98.85%
2023-04-02 04:51:50,892 ----------------
2023-04-02 04:51:51,192   10  =>  61   		Training 486 pattern with 96.04% 	Forward time: 	 0.23 sec
2023-04-02 04:51:51,192 			Loss:    4.427e-03    			Backward time: 	 0.05 sec 
2023-04-02 04:51:51,356 			Learning rate: weights:   1.000e-03    
2023-04-02 04:51:51,356 			Last test performance: 98.85%
2023-04-02 04:51:51,357 ----------------
2023-04-02 04:51:51,654   10  =>  62   		Training 486 pattern with 98.33% 	Forward time: 	 0.23 sec
2023-04-02 04:51:51,654 			Loss:    2.823e-03    			Backward time: 	 0.06 sec 
2023-04-02 04:51:51,763 			Learning rate: weights:   1.000e-03    
2023-04-02 04:51:51,763 			Last test performance: 98.85%
2023-04-02 04:51:51,763 ----------------
2023-04-02 04:51:52,001   10  =>  63   		Training 486 pattern with 98.33% 	Forward time: 	 0.18 sec
2023-04-02 04:51:52,001 			Loss:    2.356e-03    			Backward time: 	 0.05 sec 
2023-04-02 04:51:52,156 			Learning rate: weights:   1.000e-03    
2023-04-02 04:51:52,157 			Last test performance: 98.85%
2023-04-02 04:51:52,157 ----------------
2023-04-02 04:51:52,469   10  =>  64   		Training 486 pattern with 96.25% 	Forward time: 	 0.24 sec
2023-04-02 04:51:52,469 			Loss:    4.339e-03    			Backward time: 	 0.06 sec 
2023-04-02 04:51:52,634 			Learning rate: weights:   1.000e-03    
2023-04-02 04:51:52,634 			Last test performance: 98.85%
2023-04-02 04:51:52,634 ----------------
2023-04-02 04:51:52,920   10  =>  65   		Training 486 pattern with 98.75% 	Forward time: 	 0.22 sec
2023-04-02 04:51:52,920 			Loss:    1.632e-03    			Backward time: 	 0.05 sec 
2023-04-02 04:51:53,029 			Learning rate: weights:   1.000e-03    
2023-04-02 04:51:53,029 			Last test performance: 98.85%
2023-04-02 04:51:53,029 ----------------
2023-04-02 04:51:53,311   10  =>  66   		Training 486 pattern with 99.17% 	Forward time: 	 0.22 sec
2023-04-02 04:51:53,312 			Loss:    2.032e-03    			Backward time: 	 0.05 sec 
2023-04-02 04:51:53,409 			Learning rate: weights:   1.000e-03    
2023-04-02 04:51:53,410 			Last test performance: 98.85%
2023-04-02 04:51:53,410 ----------------
2023-04-02 04:51:53,657   10  =>  67   		Training 486 pattern with 98.96% 	Forward time: 	 0.18 sec
2023-04-02 04:51:53,657 			Loss:    1.637e-03    			Backward time: 	 0.06 sec 
2023-04-02 04:51:53,750 			Learning rate: weights:   1.000e-03    
2023-04-02 04:51:53,750 			Last test performance: 98.85%
2023-04-02 04:51:53,750 ----------------
2023-04-02 04:51:53,993   10  =>  68   		Training 486 pattern with 98.12% 	Forward time: 	 0.18 sec
2023-04-02 04:51:53,993 			Loss:    2.752e-03    			Backward time: 	 0.05 sec 
2023-04-02 04:51:54,157 			Learning rate: weights:   1.000e-03    
2023-04-02 04:51:54,157 			Last test performance: 98.85%
2023-04-02 04:51:54,157 ----------------
2023-04-02 04:51:54,403   10  =>  69   		Training 486 pattern with 99.38% 	Forward time: 	 0.18 sec
2023-04-02 04:51:54,404 			Loss:    1.461e-03    			Backward time: 	 0.05 sec 
2023-04-02 04:51:54,524 			Learning rate: weights:   1.000e-03    
2023-04-02 04:51:54,524 			Last test performance: 98.85%
2023-04-02 04:51:54,524 ----------------
2023-04-02 04:51:54,790   10  =>  70   		Training 486 pattern with 98.12% 	Forward time: 	 0.20 sec
2023-04-02 04:51:54,790 			Loss:    2.885e-03    			Backward time: 	 0.06 sec 
2023-04-02 04:51:54,938 			Learning rate: weights:   1.000e-03    
2023-04-02 04:51:54,938 			Last test performance: 98.85%
2023-04-02 04:51:54,939 ----------------
2023-04-02 04:51:55,179   10  =>  71   		Training 486 pattern with 98.33% 	Forward time: 	 0.18 sec
2023-04-02 04:51:55,180 			Loss:    2.393e-03    			Backward time: 	 0.05 sec 
2023-04-02 04:51:55,262 			Learning rate: weights:   1.000e-03    
2023-04-02 04:51:55,263 			Last test performance: 98.85%
2023-04-02 04:51:55,263 ----------------
2023-04-02 04:51:55,531   10  =>  72   		Training 486 pattern with 98.12% 	Forward time: 	 0.20 sec
2023-04-02 04:51:55,531 			Loss:    3.107e-03    			Backward time: 	 0.05 sec 
2023-04-02 04:51:55,661 			Learning rate: weights:   1.000e-03    
2023-04-02 04:51:55,661 			Last test performance: 98.85%
2023-04-02 04:51:55,661 ----------------
2023-04-02 04:51:55,921   10  =>  73   		Training 486 pattern with 98.33% 	Forward time: 	 0.20 sec
2023-04-02 04:51:55,921 			Loss:    2.410e-03    			Backward time: 	 0.05 sec 
2023-04-02 04:51:56,019 			Learning rate: weights:   1.000e-03    
2023-04-02 04:51:56,019 			Last test performance: 98.85%
2023-04-02 04:51:56,019 ----------------
2023-04-02 04:51:56,286   10  =>  74   		Training 486 pattern with 99.17% 	Forward time: 	 0.20 sec
2023-04-02 04:51:56,286 			Loss:    1.225e-03    			Backward time: 	 0.05 sec 
2023-04-02 04:51:56,432 			Learning rate: weights:   1.000e-03    
2023-04-02 04:51:56,432 			Last test performance: 98.85%
2023-04-02 04:51:56,433 ----------------
2023-04-02 04:51:56,705   10  =>  75   		Training 486 pattern with 98.33% 	Forward time: 	 0.21 sec
2023-04-02 04:51:56,705 			Loss:    2.522e-03    			Backward time: 	 0.05 sec 
2023-04-02 04:51:56,795 			Learning rate: weights:   1.000e-03    
2023-04-02 04:51:56,795 			Last test performance: 98.85%
2023-04-02 04:51:56,795 ----------------
2023-04-02 04:51:57,047   10  =>  76   		Training 486 pattern with 98.54% 	Forward time: 	 0.18 sec
2023-04-02 04:51:57,048 			Loss:    2.370e-03    			Backward time: 	 0.06 sec 
2023-04-02 04:51:57,136 			Learning rate: weights:   1.000e-03    
2023-04-02 04:51:57,136 			Last test performance: 98.85%
2023-04-02 04:51:57,136 ----------------
2023-04-02 04:51:57,410   10  =>  77   		Training 486 pattern with 97.71% 	Forward time: 	 0.21 sec
2023-04-02 04:51:57,410 			Loss:    2.717e-03    			Backward time: 	 0.05 sec 
2023-04-02 04:51:57,558 			Learning rate: weights:   1.000e-03    
2023-04-02 04:51:57,558 			Last test performance: 98.85%
2023-04-02 04:51:57,558 ----------------
2023-04-02 04:51:57,804   10  =>  78   		Training 486 pattern with 97.92% 	Forward time: 	 0.17 sec
2023-04-02 04:51:57,804 			Loss:    3.606e-03    			Backward time: 	 0.06 sec 
2023-04-02 04:51:58,020 			Learning rate: weights:   1.000e-03    
2023-04-02 04:51:58,020 			Last test performance: 98.85%
2023-04-02 04:51:58,021 ----------------
2023-04-02 04:51:58,313   10  =>  79   		Training 486 pattern with 98.12% 	Forward time: 	 0.22 sec
2023-04-02 04:51:58,313 			Loss:    2.289e-03    			Backward time: 	 0.06 sec 
2023-04-02 04:51:58,441 			Learning rate: weights:   1.000e-03    
2023-04-02 04:51:58,441 			Last test performance: 98.85%
2023-04-02 04:51:58,442 ----------------
2023-04-02 04:51:58,753   10  =>  80   		Training 486 pattern with 97.71% 	Forward time: 	 0.24 sec
2023-04-02 04:51:58,753 			Loss:    5.247e-03    			Backward time: 	 0.06 sec 
2023-04-02 04:51:58,869 			Learning rate: weights:   1.000e-03    
2023-04-02 04:51:58,869 			Last test performance: 98.85%
2023-04-02 04:51:58,869 ----------------
2023-04-02 04:51:59,118   10  =>  81   		Training 486 pattern with 97.92% 	Forward time: 	 0.18 sec
2023-04-02 04:51:59,118 			Loss:    2.475e-03    			Backward time: 	 0.06 sec 
2023-04-02 04:51:59,244 			Learning rate: weights:   1.000e-03    
2023-04-02 04:51:59,244 			Last test performance: 98.85%
2023-04-02 04:51:59,244 ----------------
2023-04-02 04:51:59,489   10  =>  82   		Training 486 pattern with 97.71% 	Forward time: 	 0.17 sec
2023-04-02 04:51:59,489 			Loss:    3.358e-03    			Backward time: 	 0.05 sec 
2023-04-02 04:51:59,618 			Learning rate: weights:   1.000e-03    
2023-04-02 04:51:59,618 			Last test performance: 98.85%
2023-04-02 04:51:59,618 ----------------
2023-04-02 04:51:59,874   10  =>  83   		Training 486 pattern with 98.12% 	Forward time: 	 0.20 sec
2023-04-02 04:51:59,874 			Loss:    2.678e-03    			Backward time: 	 0.05 sec 
2023-04-02 04:52:00,024 			Learning rate: weights:   1.000e-03    
2023-04-02 04:52:00,024 			Last test performance: 98.85%
2023-04-02 04:52:00,024 ----------------
2023-04-02 04:52:00,284   10  =>  84   		Training 486 pattern with 97.92% 	Forward time: 	 0.20 sec
2023-04-02 04:52:00,284 			Loss:    2.667e-03    			Backward time: 	 0.05 sec 
2023-04-02 04:52:00,438 			Learning rate: weights:   1.000e-03    
2023-04-02 04:52:00,438 			Last test performance: 98.85%
2023-04-02 04:52:00,438 ----------------
2023-04-02 04:52:00,701   10  =>  85   		Training 486 pattern with 99.17% 	Forward time: 	 0.17 sec
2023-04-02 04:52:00,701 			Loss:    1.453e-03    			Backward time: 	 0.09 sec 
2023-04-02 04:52:00,851 			Learning rate: weights:   1.000e-03    
2023-04-02 04:52:00,852 			Last test performance: 98.85%
2023-04-02 04:52:00,852 ----------------
2023-04-02 04:52:01,137   10  =>  86   		Training 486 pattern with 97.71% 	Forward time: 	 0.22 sec
2023-04-02 04:52:01,138 			Loss:    2.492e-03    			Backward time: 	 0.05 sec 
2023-04-02 04:52:01,224 			Learning rate: weights:   1.000e-03    
2023-04-02 04:52:01,224 			Last test performance: 98.85%
2023-04-02 04:52:01,224 ----------------
2023-04-02 04:52:01,460   10  =>  87   		Training 486 pattern with 98.96% 	Forward time: 	 0.17 sec
2023-04-02 04:52:01,460 			Loss:    2.099e-03    			Backward time: 	 0.05 sec 
2023-04-02 04:52:01,622 			Learning rate: weights:   1.000e-03    
2023-04-02 04:52:01,622 			Last test performance: 98.85%
2023-04-02 04:52:01,622 ----------------
2023-04-02 04:52:01,915   10  =>  88   		Training 486 pattern with 98.33% 	Forward time: 	 0.18 sec
2023-04-02 04:52:01,915 			Loss:    1.717e-03    			Backward time: 	 0.10 sec 
2023-04-02 04:52:02,122 			Learning rate: weights:   1.000e-03    
2023-04-02 04:52:02,122 			Last test performance: 98.85%
2023-04-02 04:52:02,122 ----------------
2023-04-02 04:52:02,433   10  =>  89   		Training 486 pattern with 97.50% 	Forward time: 	 0.23 sec
2023-04-02 04:52:02,433 			Loss:    3.161e-03    			Backward time: 	 0.07 sec 
2023-04-02 04:52:02,587 			Learning rate: weights:   1.000e-03    
2023-04-02 04:52:02,587 			Last test performance: 98.85%
2023-04-02 04:52:02,587 ----------------
2023-04-02 04:52:02,872   10  =>  90   		Training 486 pattern with 98.54% 	Forward time: 	 0.21 sec
2023-04-02 04:52:02,872 			Loss:    1.386e-03    			Backward time: 	 0.06 sec 
2023-04-02 04:52:03,109 			Learning rate: weights:   1.000e-03    
2023-04-02 04:52:03,110 			Last test performance: 98.85%
2023-04-02 04:52:03,110 ----------------
2023-04-02 04:52:03,370   10  =>  91   		Training 486 pattern with 98.54% 	Forward time: 	 0.18 sec
2023-04-02 04:52:03,370 			Loss:    2.577e-03    			Backward time: 	 0.06 sec 
2023-04-02 04:52:03,496 			Learning rate: weights:   1.000e-03    
2023-04-02 04:52:03,497 			Last test performance: 98.85%
2023-04-02 04:52:03,497 ----------------
2023-04-02 04:52:03,770   10  =>  92   		Training 486 pattern with 98.54% 	Forward time: 	 0.20 sec
2023-04-02 04:52:03,770 			Loss:    1.668e-03    			Backward time: 	 0.06 sec 
2023-04-02 04:52:03,903 			Learning rate: weights:   1.000e-03    
2023-04-02 04:52:03,903 			Last test performance: 98.85%
2023-04-02 04:52:03,903 ----------------
2023-04-02 04:52:04,185   10  =>  93   		Training 486 pattern with 97.92% 	Forward time: 	 0.21 sec
2023-04-02 04:52:04,186 			Loss:    2.478e-03    			Backward time: 	 0.06 sec 
2023-04-02 04:52:04,302 			Learning rate: weights:   1.000e-03    
2023-04-02 04:52:04,302 			Last test performance: 98.85%
2023-04-02 04:52:04,302 ----------------
2023-04-02 04:52:04,643   10  =>  94   		Training 486 pattern with 98.54% 	Forward time: 	 0.25 sec
2023-04-02 04:52:04,643 			Loss:    1.586e-03    			Backward time: 	 0.07 sec 
2023-04-02 04:52:04,740 			Learning rate: weights:   1.000e-03    
2023-04-02 04:52:04,740 			Last test performance: 98.85%
2023-04-02 04:52:04,741 ----------------
2023-04-02 04:52:05,002   10  =>  95   		Training 486 pattern with 97.08% 	Forward time: 	 0.18 sec
2023-04-02 04:52:05,002 			Loss:    3.554e-03    			Backward time: 	 0.06 sec 
2023-04-02 04:52:05,091 			Learning rate: weights:   1.000e-03    
2023-04-02 04:52:05,091 			Last test performance: 98.85%
2023-04-02 04:52:05,091 ----------------
2023-04-02 04:52:05,344   10  =>  96   		Training 486 pattern with 98.12% 	Forward time: 	 0.18 sec
2023-04-02 04:52:05,344 			Loss:    1.913e-03    			Backward time: 	 0.06 sec 
2023-04-02 04:52:05,527 			Learning rate: weights:   1.000e-03    
2023-04-02 04:52:05,527 			Last test performance: 98.85%
2023-04-02 04:52:05,527 ----------------
2023-04-02 04:52:05,740   10  =>  97   		Training 486 pattern with 97.92% 	Forward time: 	 0.15 sec
2023-04-02 04:52:05,741 			Loss:    2.547e-03    			Backward time: 	 0.05 sec 
2023-04-02 04:52:05,828 			Learning rate: weights:   1.000e-03    
2023-04-02 04:52:05,829 			Last test performance: 98.85%
2023-04-02 04:52:05,829 ----------------
2023-04-02 04:52:06,097   10  =>  98   		Training 486 pattern with 99.58% 	Forward time: 	 0.20 sec
2023-04-02 04:52:06,097 			Loss:    8.249e-04    			Backward time: 	 0.05 sec 
2023-04-02 04:52:06,221 			Learning rate: weights:   1.000e-03    
2023-04-02 04:52:06,221 			Last test performance: 98.85%
2023-04-02 04:52:06,221 ----------------
2023-04-02 04:52:06,465   10  =>  99   		Training 486 pattern with 99.17% 	Forward time: 	 0.17 sec
2023-04-02 04:52:06,465 			Loss:    1.032e-03    			Backward time: 	 0.05 sec 
2023-04-02 04:52:06,588 			Learning rate: weights:   1.000e-03    
2023-04-02 04:52:06,588 			Last test performance: 98.85%
2023-04-02 04:52:06,588 ----------------
2023-04-02 04:52:06,881   10  => 100   		Training 486 pattern with 99.38% 	Forward time: 	 0.22 sec
2023-04-02 04:52:06,881 			Loss:    1.125e-03    			Backward time: 	 0.06 sec 
2023-04-02 04:52:07,049 			Learning rate: weights:   1.000e-03    
2023-04-02 04:52:07,049 			Last test performance: 98.85%
2023-04-02 04:52:07,050 ----------------
2023-04-02 04:52:07,315   10  => 101   		Training 486 pattern with 97.50% 	Forward time: 	 0.19 sec
2023-04-02 04:52:07,315 			Loss:    2.926e-03    			Backward time: 	 0.06 sec 
2023-04-02 04:52:07,372 			Learning rate: weights:   1.000e-03    
2023-04-02 04:52:07,372 			Last test performance: 98.85%
2023-04-02 04:52:07,372 ----------------
2023-04-02 04:52:07,649   10  => 102   		Training 486 pattern with 97.50% 	Forward time: 	 0.19 sec
2023-04-02 04:52:07,649 			Loss:    4.419e-03    			Backward time: 	 0.07 sec 
2023-04-02 04:52:07,796 			Learning rate: weights:   1.000e-03    
2023-04-02 04:52:07,796 			Last test performance: 98.85%
2023-04-02 04:52:07,796 ----------------
2023-04-02 04:52:08,078   10  => 103   		Training 486 pattern with 98.54% 	Forward time: 	 0.21 sec
2023-04-02 04:52:08,078 			Loss:    1.535e-03    			Backward time: 	 0.06 sec 
2023-04-02 04:52:08,138 			Learning rate: weights:   1.000e-03    
2023-04-02 04:52:08,138 			Last test performance: 98.85%
2023-04-02 04:52:08,138 ----------------
2023-04-02 04:52:08,421   10  => 104   		Training 486 pattern with 97.71% 	Forward time: 	 0.22 sec
2023-04-02 04:52:08,421 			Loss:    2.368e-03    			Backward time: 	 0.05 sec 
2023-04-02 04:52:08,513 			Learning rate: weights:   1.000e-03    
2023-04-02 04:52:08,513 			Last test performance: 98.85%
2023-04-02 04:52:08,513 ----------------
2023-04-02 04:52:08,781   10  => 105   		Training 486 pattern with 98.12% 	Forward time: 	 0.21 sec
2023-04-02 04:52:08,781 			Loss:    2.620e-03    			Backward time: 	 0.05 sec 
2023-04-02 04:52:08,943 			Learning rate: weights:   1.000e-03    
2023-04-02 04:52:08,944 			Last test performance: 98.85%
2023-04-02 04:52:08,944 ----------------
2023-04-02 04:52:09,224   10  => 106   		Training 486 pattern with 98.96% 	Forward time: 	 0.21 sec
2023-04-02 04:52:09,224 			Loss:    1.568e-03    			Backward time: 	 0.05 sec 
2023-04-02 04:52:09,330 			Learning rate: weights:   1.000e-03    
2023-04-02 04:52:09,330 			Last test performance: 98.85%
2023-04-02 04:52:09,330 ----------------
2023-04-02 04:52:09,578   10  => 107   		Training 486 pattern with 99.38% 	Forward time: 	 0.18 sec
2023-04-02 04:52:09,578 			Loss:    1.533e-03    			Backward time: 	 0.06 sec 
2023-04-02 04:52:09,702 			Learning rate: weights:   1.000e-03    
2023-04-02 04:52:09,703 			Last test performance: 98.85%
2023-04-02 04:52:09,703 ----------------
2023-04-02 04:52:09,947   10  => 108   		Training 486 pattern with 98.54% 	Forward time: 	 0.18 sec
2023-04-02 04:52:09,948 			Loss:    1.290e-03    			Backward time: 	 0.05 sec 
2023-04-02 04:52:10,074 			Learning rate: weights:   1.000e-03    
2023-04-02 04:52:10,075 			Last test performance: 98.85%
2023-04-02 04:52:10,075 ----------------
2023-04-02 04:52:10,345   10  => 109   		Training 486 pattern with 98.75% 	Forward time: 	 0.21 sec
2023-04-02 04:52:10,345 			Loss:    1.808e-03    			Backward time: 	 0.05 sec 
2023-04-02 04:52:10,431 			Learning rate: weights:   1.000e-03    
2023-04-02 04:52:10,431 			Last test performance: 98.85%
2023-04-02 04:52:10,431 ----------------
2023-04-02 04:52:10,718   10  => 110   		Training 486 pattern with 98.33% 	Forward time: 	 0.22 sec
2023-04-02 04:52:10,718 			Loss:    2.346e-03    			Backward time: 	 0.06 sec 
2023-04-02 04:52:10,841 			Learning rate: weights:   1.000e-03    
2023-04-02 04:52:10,842 			Last test performance: 98.85%
2023-04-02 04:52:10,842 ----------------
2023-04-02 04:52:11,126   10  => 111   		Training 486 pattern with 97.92% 	Forward time: 	 0.21 sec
2023-04-02 04:52:11,126 			Loss:    2.734e-03    			Backward time: 	 0.06 sec 
2023-04-02 04:52:11,231 			Learning rate: weights:   1.000e-03    
2023-04-02 04:52:11,231 			Last test performance: 98.85%
2023-04-02 04:52:11,231 ----------------
2023-04-02 04:52:11,548   10  => 112   		Training 486 pattern with 98.33% 	Forward time: 	 0.24 sec
2023-04-02 04:52:11,548 			Loss:    1.447e-03    			Backward time: 	 0.06 sec 
2023-04-02 04:52:11,639 			Learning rate: weights:   1.000e-03    
2023-04-02 04:52:11,639 			Last test performance: 98.85%
2023-04-02 04:52:11,639 ----------------
2023-04-02 04:52:11,909   10  => 113   		Training 486 pattern with 99.38% 	Forward time: 	 0.19 sec
2023-04-02 04:52:11,909 			Loss:    7.441e-04    			Backward time: 	 0.06 sec 
2023-04-02 04:52:12,045 			Learning rate: weights:   1.000e-03    
2023-04-02 04:52:12,045 			Last test performance: 98.85%
2023-04-02 04:52:12,045 ----------------
2023-04-02 04:52:12,385   10  => 114   		Training 486 pattern with 97.50% 	Forward time: 	 0.27 sec
2023-04-02 04:52:12,385 			Loss:    2.943e-03    			Backward time: 	 0.05 sec 
2023-04-02 04:52:12,476 			Learning rate: weights:   1.000e-03    
2023-04-02 04:52:12,476 			Last test performance: 98.85%
2023-04-02 04:52:12,476 ----------------
2023-04-02 04:52:12,777   10  => 115   		Training 486 pattern with 98.54% 	Forward time: 	 0.23 sec
2023-04-02 04:52:12,777 			Loss:    2.355e-03    			Backward time: 	 0.06 sec 
2023-04-02 04:52:12,907 			Learning rate: weights:   1.000e-03    
2023-04-02 04:52:12,907 			Last test performance: 98.85%
2023-04-02 04:52:12,907 ----------------
2023-04-02 04:52:13,174   10  => 116   		Training 486 pattern with 98.54% 	Forward time: 	 0.21 sec
2023-04-02 04:52:13,174 			Loss:    1.961e-03    			Backward time: 	 0.05 sec 
2023-04-02 04:52:13,342 			Learning rate: weights:   1.000e-03    
2023-04-02 04:52:13,342 			Last test performance: 98.85%
2023-04-02 04:52:13,343 ----------------
2023-04-02 04:52:13,644   10  => 117   		Training 486 pattern with 97.71% 	Forward time: 	 0.22 sec
2023-04-02 04:52:13,644 			Loss:    3.156e-03    			Backward time: 	 0.07 sec 
2023-04-02 04:52:13,774 			Learning rate: weights:   1.000e-03    
2023-04-02 04:52:13,774 			Last test performance: 98.85%
2023-04-02 04:52:13,774 ----------------
2023-04-02 04:52:14,088   10  => 118   		Training 486 pattern with 98.75% 	Forward time: 	 0.24 sec
2023-04-02 04:52:14,088 			Loss:    2.128e-03    			Backward time: 	 0.06 sec 
2023-04-02 04:52:14,182 			Learning rate: weights:   1.000e-03    
2023-04-02 04:52:14,183 			Last test performance: 98.85%
2023-04-02 04:52:14,183 ----------------
2023-04-02 04:52:14,511   10  => 119   		Training 486 pattern with 98.75% 	Forward time: 	 0.25 sec
2023-04-02 04:52:14,511 			Loss:    1.457e-03    			Backward time: 	 0.06 sec 
2023-04-02 04:52:14,573 			Learning rate: weights:   1.000e-03    
2023-04-02 04:52:14,573 			Last test performance: 98.85%
2023-04-02 04:52:14,573 ----------------
2023-04-02 04:52:14,876   10  => 120   		Training 486 pattern with 97.92% 	Forward time: 	 0.24 sec
2023-04-02 04:52:14,876 			Loss:    2.595e-03    			Backward time: 	 0.05 sec 
2023-04-02 04:52:14,981 			Learning rate: weights:   1.000e-03    
2023-04-02 04:52:14,982 			Last test performance: 98.85%
2023-04-02 04:52:14,982 ----------------
2023-04-02 04:52:15,219   10  => 121   		Training 486 pattern with 97.71% 	Forward time: 	 0.17 sec
2023-04-02 04:52:15,219 			Loss:    2.260e-03    			Backward time: 	 0.05 sec 
2023-04-02 04:52:15,361 			Learning rate: weights:   1.000e-03    
2023-04-02 04:52:15,361 			Last test performance: 98.85%
2023-04-02 04:52:15,361 ----------------
2023-04-02 04:52:15,608   10  => 122   		Training 486 pattern with 98.54% 	Forward time: 	 0.18 sec
2023-04-02 04:52:15,608 			Loss:    2.406e-03    			Backward time: 	 0.06 sec 
2023-04-02 04:52:15,740 			Learning rate: weights:   1.000e-03    
2023-04-02 04:52:15,741 			Last test performance: 98.85%
2023-04-02 04:52:15,741 ----------------
2023-04-02 04:52:16,021   10  => 123   		Training 486 pattern with 97.92% 	Forward time: 	 0.22 sec
2023-04-02 04:52:16,021 			Loss:    1.956e-03    			Backward time: 	 0.05 sec 
2023-04-02 04:52:16,155 			Learning rate: weights:   1.000e-03    
2023-04-02 04:52:16,155 			Last test performance: 98.85%
2023-04-02 04:52:16,155 ----------------
2023-04-02 04:52:16,445   10  => 124   		Training 486 pattern with 97.71% 	Forward time: 	 0.21 sec
2023-04-02 04:52:16,445 			Loss:    2.272e-03    			Backward time: 	 0.07 sec 
2023-04-02 04:52:16,582 
2023-04-02 04:52:16,583 Testing:
2023-04-02 04:52:16,595 		24 of 10000 with 91.67% 	 Time used:  0.01 sec
2023-04-02 04:52:16,607 		48 of 10000 with 95.83% 	 Time used:  0.01 sec
2023-04-02 04:52:16,619 		72 of 10000 with 97.22% 	 Time used:  0.01 sec
2023-04-02 04:52:16,630 		96 of 10000 with 96.88% 	 Time used:  0.01 sec
2023-04-02 04:52:16,642 		120 of 10000 with 97.50% 	 Time used:  0.01 sec
2023-04-02 04:52:16,650 		144 of 10000 with 97.22% 	 Time used:  0.01 sec
2023-04-02 04:52:16,657 		168 of 10000 with 97.62% 	 Time used:  0.01 sec
2023-04-02 04:52:16,664 		192 of 10000 with 97.92% 	 Time used:  0.01 sec
2023-04-02 04:52:16,671 		216 of 10000 with 97.69% 	 Time used:  0.01 sec
2023-04-02 04:52:16,678 		240 of 10000 with 97.50% 	 Time used:  0.01 sec
2023-04-02 04:52:16,685 		264 of 10000 with 97.73% 	 Time used:  0.01 sec
2023-04-02 04:52:16,692 		288 of 10000 with 97.57% 	 Time used:  0.01 sec
2023-04-02 04:52:16,698 		312 of 10000 with 97.44% 	 Time used:  0.01 sec
2023-04-02 04:52:16,705 		336 of 10000 with 97.62% 	 Time used:  0.01 sec
2023-04-02 04:52:16,713 		360 of 10000 with 97.78% 	 Time used:  0.01 sec
2023-04-02 04:52:16,720 		384 of 10000 with 97.92% 	 Time used:  0.01 sec
2023-04-02 04:52:16,727 		408 of 10000 with 98.04% 	 Time used:  0.01 sec
2023-04-02 04:52:16,734 		432 of 10000 with 98.15% 	 Time used:  0.01 sec
2023-04-02 04:52:16,741 		456 of 10000 with 97.59% 	 Time used:  0.01 sec
2023-04-02 04:52:16,748 		480 of 10000 with 97.71% 	 Time used:  0.01 sec
2023-04-02 04:52:16,755 		504 of 10000 with 97.82% 	 Time used:  0.01 sec
2023-04-02 04:52:16,762 		528 of 10000 with 97.54% 	 Time used:  0.01 sec
2023-04-02 04:52:16,769 		552 of 10000 with 97.64% 	 Time used:  0.01 sec
2023-04-02 04:52:16,776 		576 of 10000 with 97.74% 	 Time used:  0.01 sec
2023-04-02 04:52:16,784 		600 of 10000 with 97.83% 	 Time used:  0.01 sec
2023-04-02 04:52:16,791 		624 of 10000 with 97.92% 	 Time used:  0.01 sec
2023-04-02 04:52:16,798 		648 of 10000 with 97.99% 	 Time used:  0.01 sec
2023-04-02 04:52:16,805 		672 of 10000 with 98.07% 	 Time used:  0.01 sec
2023-04-02 04:52:16,812 		696 of 10000 with 98.13% 	 Time used:  0.01 sec
2023-04-02 04:52:16,819 		720 of 10000 with 98.19% 	 Time used:  0.01 sec
2023-04-02 04:52:16,826 		744 of 10000 with 98.25% 	 Time used:  0.01 sec
2023-04-02 04:52:16,834 		768 of 10000 with 98.31% 	 Time used:  0.01 sec
2023-04-02 04:52:16,841 		792 of 10000 with 98.36% 	 Time used:  0.01 sec
2023-04-02 04:52:16,848 		816 of 10000 with 98.41% 	 Time used:  0.01 sec
2023-04-02 04:52:16,855 		840 of 10000 with 98.33% 	 Time used:  0.01 sec
2023-04-02 04:52:16,862 		864 of 10000 with 98.26% 	 Time used:  0.01 sec
2023-04-02 04:52:16,869 		888 of 10000 with 98.20% 	 Time used:  0.01 sec
2023-04-02 04:52:16,876 		912 of 10000 with 98.03% 	 Time used:  0.01 sec
2023-04-02 04:52:16,884 		936 of 10000 with 98.08% 	 Time used:  0.01 sec
2023-04-02 04:52:16,891 		960 of 10000 with 98.12% 	 Time used:  0.01 sec
2023-04-02 04:52:16,898 		984 of 10000 with 98.17% 	 Time used:  0.01 sec
2023-04-02 04:52:16,905 		1008 of 10000 with 98.12% 	 Time used:  0.01 sec
2023-04-02 04:52:16,912 		1032 of 10000 with 98.16% 	 Time used:  0.01 sec
2023-04-02 04:52:16,919 		1056 of 10000 with 98.20% 	 Time used:  0.01 sec
2023-04-02 04:52:16,927 		1080 of 10000 with 98.24% 	 Time used:  0.01 sec
2023-04-02 04:52:16,934 		1104 of 10000 with 98.28% 	 Time used:  0.01 sec
2023-04-02 04:52:16,941 		1128 of 10000 with 98.32% 	 Time used:  0.01 sec
2023-04-02 04:52:16,948 		1152 of 10000 with 98.35% 	 Time used:  0.01 sec
2023-04-02 04:52:16,955 		1176 of 10000 with 98.38% 	 Time used:  0.01 sec
2023-04-02 04:52:16,967 		1200 of 10000 with 98.42% 	 Time used:  0.01 sec
2023-04-02 04:52:16,974 		1224 of 10000 with 98.37% 	 Time used:  0.01 sec
2023-04-02 04:52:16,981 		1248 of 10000 with 98.40% 	 Time used:  0.01 sec
2023-04-02 04:52:16,988 		1272 of 10000 with 98.43% 	 Time used:  0.01 sec
2023-04-02 04:52:16,995 		1296 of 10000 with 98.46% 	 Time used:  0.01 sec
2023-04-02 04:52:17,003 		1320 of 10000 with 98.48% 	 Time used:  0.01 sec
2023-04-02 04:52:17,010 		1344 of 10000 with 98.51% 	 Time used:  0.01 sec
2023-04-02 04:52:17,017 		1368 of 10000 with 98.54% 	 Time used:  0.01 sec
2023-04-02 04:52:17,024 		1392 of 10000 with 98.56% 	 Time used:  0.01 sec
2023-04-02 04:52:17,031 		1416 of 10000 with 98.59% 	 Time used:  0.01 sec
2023-04-02 04:52:17,038 		1440 of 10000 with 98.61% 	 Time used:  0.01 sec
2023-04-02 04:52:17,045 		1464 of 10000 with 98.63% 	 Time used:  0.01 sec
2023-04-02 04:52:17,052 		1488 of 10000 with 98.59% 	 Time used:  0.01 sec
2023-04-02 04:52:17,059 		1512 of 10000 with 98.61% 	 Time used:  0.01 sec
2023-04-02 04:52:17,066 		1536 of 10000 with 98.57% 	 Time used:  0.01 sec
2023-04-02 04:52:17,073 		1560 of 10000 with 98.59% 	 Time used:  0.01 sec
2023-04-02 04:52:17,080 		1584 of 10000 with 98.55% 	 Time used:  0.01 sec
2023-04-02 04:52:17,087 		1608 of 10000 with 98.57% 	 Time used:  0.01 sec
2023-04-02 04:52:17,094 		1632 of 10000 with 98.53% 	 Time used:  0.01 sec
2023-04-02 04:52:17,101 		1656 of 10000 with 98.55% 	 Time used:  0.01 sec
2023-04-02 04:52:17,108 		1680 of 10000 with 98.57% 	 Time used:  0.01 sec
2023-04-02 04:52:17,115 		1704 of 10000 with 98.59% 	 Time used:  0.01 sec
2023-04-02 04:52:17,122 		1728 of 10000 with 98.55% 	 Time used:  0.01 sec
2023-04-02 04:52:17,129 		1752 of 10000 with 98.57% 	 Time used:  0.01 sec
2023-04-02 04:52:17,136 		1776 of 10000 with 98.59% 	 Time used:  0.01 sec
2023-04-02 04:52:17,143 		1800 of 10000 with 98.61% 	 Time used:  0.01 sec
2023-04-02 04:52:17,150 		1824 of 10000 with 98.57% 	 Time used:  0.01 sec
2023-04-02 04:52:17,157 		1848 of 10000 with 98.59% 	 Time used:  0.01 sec
2023-04-02 04:52:17,164 		1872 of 10000 with 98.56% 	 Time used:  0.01 sec
2023-04-02 04:52:17,171 		1896 of 10000 with 98.58% 	 Time used:  0.01 sec
2023-04-02 04:52:17,178 		1920 of 10000 with 98.59% 	 Time used:  0.01 sec
2023-04-02 04:52:17,185 		1944 of 10000 with 98.61% 	 Time used:  0.01 sec
2023-04-02 04:52:17,193 		1968 of 10000 with 98.58% 	 Time used:  0.01 sec
2023-04-02 04:52:17,200 		1992 of 10000 with 98.59% 	 Time used:  0.01 sec
2023-04-02 04:52:17,207 		2016 of 10000 with 98.61% 	 Time used:  0.01 sec
2023-04-02 04:52:17,214 		2040 of 10000 with 98.63% 	 Time used:  0.01 sec
2023-04-02 04:52:17,222 		2064 of 10000 with 98.59% 	 Time used:  0.01 sec
2023-04-02 04:52:17,229 		2088 of 10000 with 98.61% 	 Time used:  0.01 sec
2023-04-02 04:52:17,236 		2112 of 10000 with 98.63% 	 Time used:  0.01 sec
2023-04-02 04:52:17,243 		2136 of 10000 with 98.64% 	 Time used:  0.01 sec
2023-04-02 04:52:17,250 		2160 of 10000 with 98.66% 	 Time used:  0.01 sec
2023-04-02 04:52:17,257 		2184 of 10000 with 98.67% 	 Time used:  0.01 sec
2023-04-02 04:52:17,264 		2208 of 10000 with 98.69% 	 Time used:  0.01 sec
2023-04-02 04:52:17,271 		2232 of 10000 with 98.70% 	 Time used:  0.01 sec
2023-04-02 04:52:17,278 		2256 of 10000 with 98.71% 	 Time used:  0.01 sec
2023-04-02 04:52:17,285 		2280 of 10000 with 98.73% 	 Time used:  0.01 sec
2023-04-02 04:52:17,293 		2304 of 10000 with 98.74% 	 Time used:  0.01 sec
2023-04-02 04:52:17,300 		2328 of 10000 with 98.75% 	 Time used:  0.01 sec
2023-04-02 04:52:17,307 		2352 of 10000 with 98.77% 	 Time used:  0.01 sec
2023-04-02 04:52:17,314 		2376 of 10000 with 98.78% 	 Time used:  0.01 sec
2023-04-02 04:52:17,321 		2400 of 10000 with 98.79% 	 Time used:  0.01 sec
2023-04-02 04:52:17,328 		2424 of 10000 with 98.76% 	 Time used:  0.01 sec
2023-04-02 04:52:17,335 		2448 of 10000 with 98.73% 	 Time used:  0.01 sec
2023-04-02 04:52:17,342 		2472 of 10000 with 98.75% 	 Time used:  0.01 sec
2023-04-02 04:52:17,350 		2496 of 10000 with 98.76% 	 Time used:  0.01 sec
2023-04-02 04:52:17,357 		2520 of 10000 with 98.77% 	 Time used:  0.01 sec
2023-04-02 04:52:17,364 		2544 of 10000 with 98.78% 	 Time used:  0.01 sec
2023-04-02 04:52:17,372 		2568 of 10000 with 98.71% 	 Time used:  0.01 sec
2023-04-02 04:52:17,379 		2592 of 10000 with 98.73% 	 Time used:  0.01 sec
2023-04-02 04:52:17,387 		2616 of 10000 with 98.74% 	 Time used:  0.01 sec
2023-04-02 04:52:17,394 		2640 of 10000 with 98.75% 	 Time used:  0.01 sec
2023-04-02 04:52:17,402 		2664 of 10000 with 98.76% 	 Time used:  0.01 sec
2023-04-02 04:52:17,409 		2688 of 10000 with 98.77% 	 Time used:  0.01 sec
2023-04-02 04:52:17,416 		2712 of 10000 with 98.78% 	 Time used:  0.01 sec
2023-04-02 04:52:17,423 		2736 of 10000 with 98.79% 	 Time used:  0.01 sec
2023-04-02 04:52:17,430 		2760 of 10000 with 98.80% 	 Time used:  0.01 sec
2023-04-02 04:52:17,437 		2784 of 10000 with 98.81% 	 Time used:  0.01 sec
2023-04-02 04:52:17,444 		2808 of 10000 with 98.82% 	 Time used:  0.01 sec
2023-04-02 04:52:17,452 		2832 of 10000 with 98.83% 	 Time used:  0.01 sec
2023-04-02 04:52:17,459 		2856 of 10000 with 98.84% 	 Time used:  0.01 sec
2023-04-02 04:52:17,466 		2880 of 10000 with 98.85% 	 Time used:  0.01 sec
2023-04-02 04:52:17,473 		2904 of 10000 with 98.86% 	 Time used:  0.01 sec
2023-04-02 04:52:17,480 		2928 of 10000 with 98.87% 	 Time used:  0.01 sec
2023-04-02 04:52:17,487 		2952 of 10000 with 98.88% 	 Time used:  0.01 sec
2023-04-02 04:52:17,494 		2976 of 10000 with 98.89% 	 Time used:  0.01 sec
2023-04-02 04:52:17,501 		3000 of 10000 with 98.90% 	 Time used:  0.01 sec
2023-04-02 04:52:17,508 		3024 of 10000 with 98.91% 	 Time used:  0.01 sec
2023-04-02 04:52:17,516 		3048 of 10000 with 98.92% 	 Time used:  0.01 sec
2023-04-02 04:52:17,523 		3072 of 10000 with 98.93% 	 Time used:  0.01 sec
2023-04-02 04:52:17,530 		3096 of 10000 with 98.93% 	 Time used:  0.01 sec
2023-04-02 04:52:17,537 		3120 of 10000 with 98.94% 	 Time used:  0.01 sec
2023-04-02 04:52:17,544 		3144 of 10000 with 98.95% 	 Time used:  0.01 sec
2023-04-02 04:52:17,551 		3168 of 10000 with 98.93% 	 Time used:  0.01 sec
2023-04-02 04:52:17,559 		3192 of 10000 with 98.93% 	 Time used:  0.01 sec
2023-04-02 04:52:17,566 		3216 of 10000 with 98.94% 	 Time used:  0.01 sec
2023-04-02 04:52:17,573 		3240 of 10000 with 98.95% 	 Time used:  0.01 sec
2023-04-02 04:52:17,580 		3264 of 10000 with 98.96% 	 Time used:  0.01 sec
2023-04-02 04:52:17,587 		3288 of 10000 with 98.97% 	 Time used:  0.01 sec
2023-04-02 04:52:17,594 		3312 of 10000 with 98.97% 	 Time used:  0.01 sec
2023-04-02 04:52:17,601 		3336 of 10000 with 98.98% 	 Time used:  0.01 sec
2023-04-02 04:52:17,609 		3360 of 10000 with 98.99% 	 Time used:  0.01 sec
2023-04-02 04:52:17,616 		3384 of 10000 with 99.00% 	 Time used:  0.01 sec
2023-04-02 04:52:17,623 		3408 of 10000 with 99.00% 	 Time used:  0.01 sec
2023-04-02 04:52:17,630 		3432 of 10000 with 99.01% 	 Time used:  0.01 sec
2023-04-02 04:52:17,637 		3456 of 10000 with 99.02% 	 Time used:  0.01 sec
2023-04-02 04:52:17,644 		3480 of 10000 with 98.99% 	 Time used:  0.01 sec
2023-04-02 04:52:17,651 		3504 of 10000 with 98.97% 	 Time used:  0.01 sec
2023-04-02 04:52:17,660 		3528 of 10000 with 98.98% 	 Time used:  0.01 sec
2023-04-02 04:52:17,667 		3552 of 10000 with 98.99% 	 Time used:  0.01 sec
2023-04-02 04:52:17,674 		3576 of 10000 with 98.97% 	 Time used:  0.01 sec
2023-04-02 04:52:17,681 		3600 of 10000 with 98.97% 	 Time used:  0.01 sec
2023-04-02 04:52:17,688 		3624 of 10000 with 98.98% 	 Time used:  0.01 sec
2023-04-02 04:52:17,696 		3648 of 10000 with 98.99% 	 Time used:  0.01 sec
2023-04-02 04:52:17,703 		3672 of 10000 with 98.97% 	 Time used:  0.01 sec
2023-04-02 04:52:17,710 		3696 of 10000 with 98.97% 	 Time used:  0.01 sec
2023-04-02 04:52:17,717 		3720 of 10000 with 98.98% 	 Time used:  0.01 sec
2023-04-02 04:52:17,724 		3744 of 10000 with 98.99% 	 Time used:  0.01 sec
2023-04-02 04:52:17,731 		3768 of 10000 with 98.99% 	 Time used:  0.01 sec
2023-04-02 04:52:17,738 		3792 of 10000 with 99.00% 	 Time used:  0.01 sec
2023-04-02 04:52:17,745 		3816 of 10000 with 99.00% 	 Time used:  0.01 sec
2023-04-02 04:52:17,752 		3840 of 10000 with 99.01% 	 Time used:  0.01 sec
2023-04-02 04:52:17,759 		3864 of 10000 with 99.02% 	 Time used:  0.01 sec
2023-04-02 04:52:17,767 		3888 of 10000 with 99.02% 	 Time used:  0.01 sec
2023-04-02 04:52:17,774 		3912 of 10000 with 99.03% 	 Time used:  0.01 sec
2023-04-02 04:52:17,781 		3936 of 10000 with 99.03% 	 Time used:  0.01 sec
2023-04-02 04:52:17,788 		3960 of 10000 with 99.04% 	 Time used:  0.01 sec
2023-04-02 04:52:17,800 		3984 of 10000 with 99.05% 	 Time used:  0.01 sec
2023-04-02 04:52:17,808 		4008 of 10000 with 99.03% 	 Time used:  0.01 sec
2023-04-02 04:52:17,815 		4032 of 10000 with 99.03% 	 Time used:  0.01 sec
2023-04-02 04:52:17,822 		4056 of 10000 with 99.01% 	 Time used:  0.01 sec
2023-04-02 04:52:17,829 		4080 of 10000 with 99.02% 	 Time used:  0.01 sec
2023-04-02 04:52:17,836 		4104 of 10000 with 99.03% 	 Time used:  0.01 sec
2023-04-02 04:52:17,843 		4128 of 10000 with 99.03% 	 Time used:  0.01 sec
2023-04-02 04:52:17,851 		4152 of 10000 with 99.04% 	 Time used:  0.01 sec
2023-04-02 04:52:17,858 		4176 of 10000 with 99.04% 	 Time used:  0.01 sec
2023-04-02 04:52:17,910 		4200 of 10000 with 99.00% 	 Time used:  0.01 sec
2023-04-02 04:52:17,917 		4224 of 10000 with 99.01% 	 Time used:  0.01 sec
2023-04-02 04:52:17,925 		4248 of 10000 with 99.01% 	 Time used:  0.01 sec
2023-04-02 04:52:17,932 		4272 of 10000 with 98.99% 	 Time used:  0.01 sec
2023-04-02 04:52:17,939 		4296 of 10000 with 99.00% 	 Time used:  0.01 sec
2023-04-02 04:52:17,947 		4320 of 10000 with 99.00% 	 Time used:  0.01 sec
2023-04-02 04:52:17,954 		4344 of 10000 with 99.01% 	 Time used:  0.01 sec
2023-04-02 04:52:17,964 		4368 of 10000 with 99.02% 	 Time used:  0.01 sec
2023-04-02 04:52:17,971 		4392 of 10000 with 99.00% 	 Time used:  0.01 sec
2023-04-02 04:52:17,979 		4416 of 10000 with 99.00% 	 Time used:  0.01 sec
2023-04-02 04:52:17,987 		4440 of 10000 with 99.01% 	 Time used:  0.01 sec
2023-04-02 04:52:17,994 		4464 of 10000 with 99.01% 	 Time used:  0.01 sec
2023-04-02 04:52:18,001 		4488 of 10000 with 99.02% 	 Time used:  0.01 sec
2023-04-02 04:52:18,009 		4512 of 10000 with 99.00% 	 Time used:  0.01 sec
2023-04-02 04:52:18,017 		4536 of 10000 with 99.01% 	 Time used:  0.01 sec
2023-04-02 04:52:18,024 		4560 of 10000 with 99.01% 	 Time used:  0.01 sec
2023-04-02 04:52:18,031 		4584 of 10000 with 99.02% 	 Time used:  0.01 sec
2023-04-02 04:52:18,039 		4608 of 10000 with 99.00% 	 Time used:  0.01 sec
2023-04-02 04:52:18,047 		4632 of 10000 with 99.01% 	 Time used:  0.01 sec
2023-04-02 04:52:18,054 		4656 of 10000 with 98.99% 	 Time used:  0.01 sec
2023-04-02 04:52:18,061 		4680 of 10000 with 99.00% 	 Time used:  0.01 sec
2023-04-02 04:52:18,068 		4704 of 10000 with 99.00% 	 Time used:  0.01 sec
2023-04-02 04:52:18,075 		4728 of 10000 with 98.98% 	 Time used:  0.01 sec
2023-04-02 04:52:18,082 		4752 of 10000 with 98.99% 	 Time used:  0.01 sec
2023-04-02 04:52:18,089 		4776 of 10000 with 98.99% 	 Time used:  0.01 sec
2023-04-02 04:52:18,097 		4800 of 10000 with 99.00% 	 Time used:  0.01 sec
2023-04-02 04:52:18,104 		4824 of 10000 with 99.00% 	 Time used:  0.01 sec
2023-04-02 04:52:18,111 		4848 of 10000 with 99.01% 	 Time used:  0.01 sec
2023-04-02 04:52:18,118 		4872 of 10000 with 99.01% 	 Time used:  0.01 sec
2023-04-02 04:52:18,125 		4896 of 10000 with 99.02% 	 Time used:  0.01 sec
2023-04-02 04:52:18,133 		4920 of 10000 with 99.00% 	 Time used:  0.01 sec
2023-04-02 04:52:18,140 		4944 of 10000 with 99.01% 	 Time used:  0.01 sec
2023-04-02 04:52:18,147 		4968 of 10000 with 99.01% 	 Time used:  0.01 sec
2023-04-02 04:52:18,155 		4992 of 10000 with 98.98% 	 Time used:  0.01 sec
2023-04-02 04:52:18,162 		5016 of 10000 with 98.96% 	 Time used:  0.01 sec
2023-04-02 04:52:18,169 		5040 of 10000 with 98.95% 	 Time used:  0.01 sec
2023-04-02 04:52:18,176 		5064 of 10000 with 98.95% 	 Time used:  0.01 sec
2023-04-02 04:52:18,184 		5088 of 10000 with 98.96% 	 Time used:  0.01 sec
2023-04-02 04:52:18,191 		5112 of 10000 with 98.96% 	 Time used:  0.01 sec
2023-04-02 04:52:18,198 		5136 of 10000 with 98.97% 	 Time used:  0.01 sec
2023-04-02 04:52:18,205 		5160 of 10000 with 98.97% 	 Time used:  0.01 sec
2023-04-02 04:52:18,213 		5184 of 10000 with 98.98% 	 Time used:  0.01 sec
2023-04-02 04:52:18,220 		5208 of 10000 with 98.98% 	 Time used:  0.01 sec
2023-04-02 04:52:18,227 		5232 of 10000 with 98.99% 	 Time used:  0.01 sec
2023-04-02 04:52:18,234 		5256 of 10000 with 98.97% 	 Time used:  0.01 sec
2023-04-02 04:52:18,241 		5280 of 10000 with 98.98% 	 Time used:  0.01 sec
2023-04-02 04:52:18,248 		5304 of 10000 with 98.98% 	 Time used:  0.01 sec
2023-04-02 04:52:18,255 		5328 of 10000 with 98.97% 	 Time used:  0.01 sec
2023-04-02 04:52:18,263 		5352 of 10000 with 98.97% 	 Time used:  0.01 sec
2023-04-02 04:52:18,270 		5376 of 10000 with 98.94% 	 Time used:  0.01 sec
2023-04-02 04:52:18,277 		5400 of 10000 with 98.93% 	 Time used:  0.01 sec
2023-04-02 04:52:18,284 		5424 of 10000 with 98.93% 	 Time used:  0.01 sec
2023-04-02 04:52:18,291 		5448 of 10000 with 98.94% 	 Time used:  0.01 sec
2023-04-02 04:52:18,299 		5472 of 10000 with 98.94% 	 Time used:  0.01 sec
2023-04-02 04:52:18,306 		5496 of 10000 with 98.94% 	 Time used:  0.01 sec
2023-04-02 04:52:18,313 		5520 of 10000 with 98.95% 	 Time used:  0.01 sec
2023-04-02 04:52:18,320 		5544 of 10000 with 98.95% 	 Time used:  0.01 sec
2023-04-02 04:52:18,327 		5568 of 10000 with 98.96% 	 Time used:  0.01 sec
2023-04-02 04:52:18,335 		5592 of 10000 with 98.96% 	 Time used:  0.01 sec
2023-04-02 04:52:18,342 		5616 of 10000 with 98.97% 	 Time used:  0.01 sec
2023-04-02 04:52:18,349 		5640 of 10000 with 98.97% 	 Time used:  0.01 sec
2023-04-02 04:52:18,356 		5664 of 10000 with 98.98% 	 Time used:  0.01 sec
2023-04-02 04:52:18,363 		5688 of 10000 with 98.98% 	 Time used:  0.01 sec
2023-04-02 04:52:18,370 		5712 of 10000 with 98.97% 	 Time used:  0.01 sec
2023-04-02 04:52:18,378 		5736 of 10000 with 98.92% 	 Time used:  0.01 sec
2023-04-02 04:52:18,385 		5760 of 10000 with 98.92% 	 Time used:  0.01 sec
2023-04-02 04:52:18,392 		5784 of 10000 with 98.91% 	 Time used:  0.01 sec
2023-04-02 04:52:18,400 		5808 of 10000 with 98.92% 	 Time used:  0.01 sec
2023-04-02 04:52:18,407 		5832 of 10000 with 98.90% 	 Time used:  0.01 sec
2023-04-02 04:52:18,414 		5856 of 10000 with 98.89% 	 Time used:  0.01 sec
2023-04-02 04:52:18,421 		5880 of 10000 with 98.89% 	 Time used:  0.01 sec
2023-04-02 04:52:18,428 		5904 of 10000 with 98.90% 	 Time used:  0.01 sec
2023-04-02 04:52:18,436 		5928 of 10000 with 98.90% 	 Time used:  0.01 sec
2023-04-02 04:52:18,443 		5952 of 10000 with 98.91% 	 Time used:  0.01 sec
2023-04-02 04:52:18,450 		5976 of 10000 with 98.91% 	 Time used:  0.01 sec
2023-04-02 04:52:18,458 		6000 of 10000 with 98.92% 	 Time used:  0.01 sec
2023-04-02 04:52:18,465 		6024 of 10000 with 98.92% 	 Time used:  0.01 sec
2023-04-02 04:52:18,472 		6048 of 10000 with 98.91% 	 Time used:  0.01 sec
2023-04-02 04:52:18,479 		6072 of 10000 with 98.91% 	 Time used:  0.01 sec
2023-04-02 04:52:18,486 		6096 of 10000 with 98.92% 	 Time used:  0.01 sec
2023-04-02 04:52:18,493 		6120 of 10000 with 98.92% 	 Time used:  0.01 sec
2023-04-02 04:52:18,500 		6144 of 10000 with 98.93% 	 Time used:  0.01 sec
2023-04-02 04:52:18,508 		6168 of 10000 with 98.93% 	 Time used:  0.01 sec
2023-04-02 04:52:18,515 		6192 of 10000 with 98.93% 	 Time used:  0.01 sec
2023-04-02 04:52:18,522 		6216 of 10000 with 98.94% 	 Time used:  0.01 sec
2023-04-02 04:52:18,529 		6240 of 10000 with 98.94% 	 Time used:  0.01 sec
2023-04-02 04:52:18,536 		6264 of 10000 with 98.95% 	 Time used:  0.01 sec
2023-04-02 04:52:18,543 		6288 of 10000 with 98.95% 	 Time used:  0.01 sec
2023-04-02 04:52:18,550 		6312 of 10000 with 98.95% 	 Time used:  0.01 sec
2023-04-02 04:52:18,558 		6336 of 10000 with 98.96% 	 Time used:  0.01 sec
2023-04-02 04:52:18,565 		6360 of 10000 with 98.96% 	 Time used:  0.01 sec
2023-04-02 04:52:18,572 		6384 of 10000 with 98.95% 	 Time used:  0.01 sec
2023-04-02 04:52:18,580 		6408 of 10000 with 98.94% 	 Time used:  0.01 sec
2023-04-02 04:52:18,587 		6432 of 10000 with 98.94% 	 Time used:  0.01 sec
2023-04-02 04:52:18,594 		6456 of 10000 with 98.95% 	 Time used:  0.01 sec
2023-04-02 04:52:18,601 		6480 of 10000 with 98.95% 	 Time used:  0.01 sec
2023-04-02 04:52:18,608 		6504 of 10000 with 98.94% 	 Time used:  0.01 sec
2023-04-02 04:52:18,615 		6528 of 10000 with 98.94% 	 Time used:  0.01 sec
2023-04-02 04:52:18,622 		6552 of 10000 with 98.92% 	 Time used:  0.01 sec
2023-04-02 04:52:18,630 		6576 of 10000 with 98.92% 	 Time used:  0.01 sec
2023-04-02 04:52:18,637 		6600 of 10000 with 98.92% 	 Time used:  0.01 sec
2023-04-02 04:52:18,644 		6624 of 10000 with 98.93% 	 Time used:  0.01 sec
2023-04-02 04:52:18,652 		6648 of 10000 with 98.90% 	 Time used:  0.01 sec
2023-04-02 04:52:18,659 		6672 of 10000 with 98.91% 	 Time used:  0.01 sec
2023-04-02 04:52:18,666 		6696 of 10000 with 98.89% 	 Time used:  0.01 sec
2023-04-02 04:52:18,673 		6720 of 10000 with 98.88% 	 Time used:  0.01 sec
2023-04-02 04:52:18,680 		6744 of 10000 with 98.86% 	 Time used:  0.01 sec
2023-04-02 04:52:18,687 		6768 of 10000 with 98.86% 	 Time used:  0.01 sec
2023-04-02 04:52:18,694 		6792 of 10000 with 98.85% 	 Time used:  0.01 sec
2023-04-02 04:52:18,702 		6816 of 10000 with 98.86% 	 Time used:  0.01 sec
2023-04-02 04:52:18,709 		6840 of 10000 with 98.86% 	 Time used:  0.01 sec
2023-04-02 04:52:18,716 		6864 of 10000 with 98.85% 	 Time used:  0.01 sec
2023-04-02 04:52:18,723 		6888 of 10000 with 98.85% 	 Time used:  0.01 sec
2023-04-02 04:52:18,730 		6912 of 10000 with 98.84% 	 Time used:  0.01 sec
2023-04-02 04:52:18,737 		6936 of 10000 with 98.85% 	 Time used:  0.01 sec
2023-04-02 04:52:18,744 		6960 of 10000 with 98.85% 	 Time used:  0.01 sec
2023-04-02 04:52:18,752 		6984 of 10000 with 98.84% 	 Time used:  0.01 sec
2023-04-02 04:52:18,759 		7008 of 10000 with 98.84% 	 Time used:  0.01 sec
2023-04-02 04:52:18,766 		7032 of 10000 with 98.85% 	 Time used:  0.01 sec
2023-04-02 04:52:18,773 		7056 of 10000 with 98.85% 	 Time used:  0.01 sec
2023-04-02 04:52:18,780 		7080 of 10000 with 98.84% 	 Time used:  0.01 sec
2023-04-02 04:52:18,788 		7104 of 10000 with 98.85% 	 Time used:  0.01 sec
2023-04-02 04:52:18,795 		7128 of 10000 with 98.84% 	 Time used:  0.01 sec
2023-04-02 04:52:18,802 		7152 of 10000 with 98.84% 	 Time used:  0.01 sec
2023-04-02 04:52:18,809 		7176 of 10000 with 98.84% 	 Time used:  0.01 sec
2023-04-02 04:52:18,816 		7200 of 10000 with 98.83% 	 Time used:  0.01 sec
2023-04-02 04:52:18,823 		7224 of 10000 with 98.84% 	 Time used:  0.01 sec
2023-04-02 04:52:18,831 		7248 of 10000 with 98.80% 	 Time used:  0.01 sec
2023-04-02 04:52:18,838 		7272 of 10000 with 98.78% 	 Time used:  0.01 sec
2023-04-02 04:52:18,845 		7296 of 10000 with 98.77% 	 Time used:  0.01 sec
2023-04-02 04:52:18,852 		7320 of 10000 with 98.76% 	 Time used:  0.01 sec
2023-04-02 04:52:18,859 		7344 of 10000 with 98.73% 	 Time used:  0.01 sec
2023-04-02 04:52:18,866 		7368 of 10000 with 98.74% 	 Time used:  0.01 sec
2023-04-02 04:52:18,874 		7392 of 10000 with 98.71% 	 Time used:  0.01 sec
2023-04-02 04:52:18,881 		7416 of 10000 with 98.71% 	 Time used:  0.01 sec
2023-04-02 04:52:18,888 		7440 of 10000 with 98.71% 	 Time used:  0.01 sec
2023-04-02 04:52:18,895 		7464 of 10000 with 98.70% 	 Time used:  0.01 sec
2023-04-02 04:52:18,903 		7488 of 10000 with 98.70% 	 Time used:  0.01 sec
2023-04-02 04:52:18,910 		7512 of 10000 with 98.71% 	 Time used:  0.01 sec
2023-04-02 04:52:18,917 		7536 of 10000 with 98.71% 	 Time used:  0.01 sec
2023-04-02 04:52:18,924 		7560 of 10000 with 98.72% 	 Time used:  0.01 sec
2023-04-02 04:52:18,931 		7584 of 10000 with 98.71% 	 Time used:  0.01 sec
2023-04-02 04:52:18,938 		7608 of 10000 with 98.70% 	 Time used:  0.01 sec
2023-04-02 04:52:18,945 		7632 of 10000 with 98.70% 	 Time used:  0.01 sec
2023-04-02 04:52:18,952 		7656 of 10000 with 98.71% 	 Time used:  0.01 sec
2023-04-02 04:52:18,959 		7680 of 10000 with 98.71% 	 Time used:  0.01 sec
2023-04-02 04:52:18,968 		7704 of 10000 with 98.71% 	 Time used:  0.01 sec
2023-04-02 04:52:18,976 		7728 of 10000 with 98.72% 	 Time used:  0.01 sec
2023-04-02 04:52:18,983 		7752 of 10000 with 98.72% 	 Time used:  0.01 sec
2023-04-02 04:52:18,990 		7776 of 10000 with 98.73% 	 Time used:  0.01 sec
2023-04-02 04:52:18,997 		7800 of 10000 with 98.73% 	 Time used:  0.01 sec
2023-04-02 04:52:19,004 		7824 of 10000 with 98.73% 	 Time used:  0.01 sec
2023-04-02 04:52:19,012 		7848 of 10000 with 98.74% 	 Time used:  0.01 sec
2023-04-02 04:52:19,019 		7872 of 10000 with 98.73% 	 Time used:  0.01 sec
2023-04-02 04:52:19,026 		7896 of 10000 with 98.73% 	 Time used:  0.01 sec
2023-04-02 04:52:19,033 		7920 of 10000 with 98.74% 	 Time used:  0.01 sec
2023-04-02 04:52:19,040 		7944 of 10000 with 98.74% 	 Time used:  0.01 sec
2023-04-02 04:52:19,047 		7968 of 10000 with 98.74% 	 Time used:  0.01 sec
2023-04-02 04:52:19,055 		7992 of 10000 with 98.75% 	 Time used:  0.01 sec
2023-04-02 04:52:19,062 		8016 of 10000 with 98.73% 	 Time used:  0.01 sec
2023-04-02 04:52:19,069 		8040 of 10000 with 98.73% 	 Time used:  0.01 sec
2023-04-02 04:52:19,076 		8064 of 10000 with 98.74% 	 Time used:  0.01 sec
2023-04-02 04:52:19,083 		8088 of 10000 with 98.73% 	 Time used:  0.01 sec
2023-04-02 04:52:19,091 		8112 of 10000 with 98.73% 	 Time used:  0.01 sec
2023-04-02 04:52:19,098 		8136 of 10000 with 98.73% 	 Time used:  0.01 sec
2023-04-02 04:52:19,105 		8160 of 10000 with 98.74% 	 Time used:  0.01 sec
2023-04-02 04:52:19,113 		8184 of 10000 with 98.74% 	 Time used:  0.01 sec
2023-04-02 04:52:19,120 		8208 of 10000 with 98.75% 	 Time used:  0.01 sec
2023-04-02 04:52:19,127 		8232 of 10000 with 98.74% 	 Time used:  0.01 sec
2023-04-02 04:52:19,134 		8256 of 10000 with 98.74% 	 Time used:  0.01 sec
2023-04-02 04:52:19,142 		8280 of 10000 with 98.74% 	 Time used:  0.01 sec
2023-04-02 04:52:19,149 		8304 of 10000 with 98.75% 	 Time used:  0.01 sec
2023-04-02 04:52:19,157 		8328 of 10000 with 98.75% 	 Time used:  0.01 sec
2023-04-02 04:52:19,164 		8352 of 10000 with 98.75% 	 Time used:  0.01 sec
2023-04-02 04:52:19,171 		8376 of 10000 with 98.76% 	 Time used:  0.01 sec
2023-04-02 04:52:19,178 		8400 of 10000 with 98.76% 	 Time used:  0.01 sec
2023-04-02 04:52:19,185 		8424 of 10000 with 98.77% 	 Time used:  0.01 sec
2023-04-02 04:52:19,193 		8448 of 10000 with 98.77% 	 Time used:  0.01 sec
2023-04-02 04:52:19,200 		8472 of 10000 with 98.77% 	 Time used:  0.01 sec
2023-04-02 04:52:19,207 		8496 of 10000 with 98.78% 	 Time used:  0.01 sec
2023-04-02 04:52:19,214 		8520 of 10000 with 98.77% 	 Time used:  0.01 sec
2023-04-02 04:52:19,221 		8544 of 10000 with 98.76% 	 Time used:  0.01 sec
2023-04-02 04:52:19,229 		8568 of 10000 with 98.76% 	 Time used:  0.01 sec
2023-04-02 04:52:19,236 		8592 of 10000 with 98.75% 	 Time used:  0.01 sec
2023-04-02 04:52:19,243 		8616 of 10000 with 98.76% 	 Time used:  0.01 sec
2023-04-02 04:52:19,251 		8640 of 10000 with 98.75% 	 Time used:  0.01 sec
2023-04-02 04:52:19,259 		8664 of 10000 with 98.74% 	 Time used:  0.01 sec
2023-04-02 04:52:19,267 		8688 of 10000 with 98.75% 	 Time used:  0.01 sec
2023-04-02 04:52:19,274 		8712 of 10000 with 98.75% 	 Time used:  0.01 sec
2023-04-02 04:52:19,281 		8736 of 10000 with 98.74% 	 Time used:  0.01 sec
2023-04-02 04:52:19,288 		8760 of 10000 with 98.74% 	 Time used:  0.01 sec
2023-04-02 04:52:19,296 		8784 of 10000 with 98.75% 	 Time used:  0.01 sec
2023-04-02 04:52:19,303 		8808 of 10000 with 98.74% 	 Time used:  0.01 sec
2023-04-02 04:52:19,310 		8832 of 10000 with 98.73% 	 Time used:  0.01 sec
2023-04-02 04:52:19,317 		8856 of 10000 with 98.74% 	 Time used:  0.01 sec
2023-04-02 04:52:19,324 		8880 of 10000 with 98.74% 	 Time used:  0.01 sec
2023-04-02 04:52:19,331 		8904 of 10000 with 98.74% 	 Time used:  0.01 sec
2023-04-02 04:52:19,338 		8928 of 10000 with 98.75% 	 Time used:  0.01 sec
2023-04-02 04:52:19,345 		8952 of 10000 with 98.75% 	 Time used:  0.01 sec
2023-04-02 04:52:19,352 		8976 of 10000 with 98.75% 	 Time used:  0.01 sec
2023-04-02 04:52:19,359 		9000 of 10000 with 98.76% 	 Time used:  0.01 sec
2023-04-02 04:52:19,366 		9024 of 10000 with 98.76% 	 Time used:  0.01 sec
2023-04-02 04:52:19,373 		9048 of 10000 with 98.76% 	 Time used:  0.01 sec
2023-04-02 04:52:19,380 		9072 of 10000 with 98.77% 	 Time used:  0.01 sec
2023-04-02 04:52:19,387 		9096 of 10000 with 98.77% 	 Time used:  0.01 sec
2023-04-02 04:52:19,394 		9120 of 10000 with 98.76% 	 Time used:  0.01 sec
2023-04-02 04:52:19,402 		9144 of 10000 with 98.75% 	 Time used:  0.01 sec
2023-04-02 04:52:19,409 		9168 of 10000 with 98.76% 	 Time used:  0.01 sec
2023-04-02 04:52:19,416 		9192 of 10000 with 98.76% 	 Time used:  0.01 sec
2023-04-02 04:52:19,423 		9216 of 10000 with 98.75% 	 Time used:  0.01 sec
2023-04-02 04:52:19,430 		9240 of 10000 with 98.76% 	 Time used:  0.01 sec
2023-04-02 04:52:19,437 		9264 of 10000 with 98.76% 	 Time used:  0.01 sec
2023-04-02 04:52:19,444 		9288 of 10000 with 98.75% 	 Time used:  0.01 sec
2023-04-02 04:52:19,452 		9312 of 10000 with 98.74% 	 Time used:  0.01 sec
2023-04-02 04:52:19,459 		9336 of 10000 with 98.75% 	 Time used:  0.01 sec
2023-04-02 04:52:19,466 		9360 of 10000 with 98.75% 	 Time used:  0.01 sec
2023-04-02 04:52:19,473 		9384 of 10000 with 98.75% 	 Time used:  0.01 sec
2023-04-02 04:52:19,480 		9408 of 10000 with 98.76% 	 Time used:  0.01 sec
2023-04-02 04:52:19,487 		9432 of 10000 with 98.76% 	 Time used:  0.01 sec
2023-04-02 04:52:19,494 		9456 of 10000 with 98.76% 	 Time used:  0.01 sec
2023-04-02 04:52:19,501 		9480 of 10000 with 98.77% 	 Time used:  0.01 sec
2023-04-02 04:52:19,508 		9504 of 10000 with 98.77% 	 Time used:  0.01 sec
2023-04-02 04:52:19,515 		9528 of 10000 with 98.76% 	 Time used:  0.01 sec
2023-04-02 04:52:19,522 		9552 of 10000 with 98.76% 	 Time used:  0.01 sec
2023-04-02 04:52:19,529 		9576 of 10000 with 98.77% 	 Time used:  0.01 sec
2023-04-02 04:52:19,536 		9600 of 10000 with 98.77% 	 Time used:  0.01 sec
2023-04-02 04:52:19,543 		9624 of 10000 with 98.77% 	 Time used:  0.01 sec
2023-04-02 04:52:19,551 		9648 of 10000 with 98.75% 	 Time used:  0.01 sec
2023-04-02 04:52:19,558 		9672 of 10000 with 98.75% 	 Time used:  0.01 sec
2023-04-02 04:52:19,565 		9696 of 10000 with 98.75% 	 Time used:  0.01 sec
2023-04-02 04:52:19,572 		9720 of 10000 with 98.74% 	 Time used:  0.01 sec
2023-04-02 04:52:19,579 		9744 of 10000 with 98.74% 	 Time used:  0.01 sec
2023-04-02 04:52:19,586 		9768 of 10000 with 98.73% 	 Time used:  0.01 sec
2023-04-02 04:52:19,593 		9792 of 10000 with 98.73% 	 Time used:  0.01 sec
2023-04-02 04:52:19,600 		9816 of 10000 with 98.74% 	 Time used:  0.01 sec
2023-04-02 04:52:19,608 		9840 of 10000 with 98.74% 	 Time used:  0.01 sec
2023-04-02 04:52:19,615 		9864 of 10000 with 98.72% 	 Time used:  0.01 sec
2023-04-02 04:52:19,622 		9888 of 10000 with 98.72% 	 Time used:  0.01 sec
2023-04-02 04:52:19,629 		9912 of 10000 with 98.72% 	 Time used:  0.01 sec
2023-04-02 04:52:19,637 		9936 of 10000 with 98.72% 	 Time used:  0.01 sec
2023-04-02 04:52:19,644 		9960 of 10000 with 98.72% 	 Time used:  0.01 sec
2023-04-02 04:52:19,651 		9984 of 10000 with 98.73% 	 Time used:  0.01 sec
2023-04-02 04:52:19,658 		10000 of 10000 with 98.71% 	 Time used:  0.01 sec
2023-04-02 04:52:19,658 
2023-04-02 04:52:19,664 			Learning rate: weights:   1.000e-03    
2023-04-02 04:52:19,664 			Last test performance: 98.71%
2023-04-02 04:52:19,664 ----------------
2023-04-02 04:52:19,899   11  =>  0    		Training 486 pattern with 98.96% 	Forward time: 	 0.16 sec
2023-04-02 04:52:19,899 			Loss:    1.579e-03    			Backward time: 	 0.06 sec 
2023-04-02 04:52:19,985 			Learning rate: weights:   1.000e-03    
2023-04-02 04:52:19,986 			Last test performance: 98.71%
2023-04-02 04:52:19,986 ----------------
2023-04-02 04:52:20,240   11  =>  1    		Training 486 pattern with 99.17% 	Forward time: 	 0.18 sec
2023-04-02 04:52:20,240 			Loss:    1.705e-03    			Backward time: 	 0.06 sec 
2023-04-02 04:52:20,364 			Learning rate: weights:   1.000e-03    
2023-04-02 04:52:20,364 			Last test performance: 98.71%
2023-04-02 04:52:20,365 ----------------
2023-04-02 04:52:20,619   11  =>  2    		Training 486 pattern with 98.54% 	Forward time: 	 0.18 sec
2023-04-02 04:52:20,620 			Loss:    1.969e-03    			Backward time: 	 0.06 sec 
2023-04-02 04:52:20,747 			Learning rate: weights:   1.000e-03    
2023-04-02 04:52:20,747 			Last test performance: 98.71%
2023-04-02 04:52:20,747 ----------------
2023-04-02 04:52:21,022   11  =>  3    		Training 486 pattern with 98.33% 	Forward time: 	 0.21 sec
2023-04-02 04:52:21,022 			Loss:    2.039e-03    			Backward time: 	 0.05 sec 
2023-04-02 04:52:21,126 			Learning rate: weights:   1.000e-03    
2023-04-02 04:52:21,126 			Last test performance: 98.71%
2023-04-02 04:52:21,126 ----------------
2023-04-02 04:52:21,373   11  =>  4    		Training 486 pattern with 97.50% 	Forward time: 	 0.18 sec
2023-04-02 04:52:21,373 			Loss:    2.995e-03    			Backward time: 	 0.06 sec 
2023-04-02 04:52:21,498 			Learning rate: weights:   1.000e-03    
2023-04-02 04:52:21,498 			Last test performance: 98.71%
2023-04-02 04:52:21,499 ----------------
2023-04-02 04:52:21,785   11  =>  5    		Training 486 pattern with 99.58% 	Forward time: 	 0.22 sec
2023-04-02 04:52:21,785 			Loss:    8.132e-04    			Backward time: 	 0.06 sec 
2023-04-02 04:52:21,888 			Learning rate: weights:   1.000e-03    
2023-04-02 04:52:21,889 			Last test performance: 98.71%
2023-04-02 04:52:21,889 ----------------
2023-04-02 04:52:22,130   11  =>  6    		Training 486 pattern with 98.96% 	Forward time: 	 0.18 sec
2023-04-02 04:52:22,131 			Loss:    1.375e-03    			Backward time: 	 0.05 sec 
2023-04-02 04:52:22,264 			Learning rate: weights:   1.000e-03    
2023-04-02 04:52:22,264 			Last test performance: 98.71%
2023-04-02 04:52:22,264 ----------------
2023-04-02 04:52:22,508   11  =>  7    		Training 486 pattern with 98.75% 	Forward time: 	 0.18 sec
2023-04-02 04:52:22,509 			Loss:    1.468e-03    			Backward time: 	 0.06 sec 
2023-04-02 04:52:22,623 			Learning rate: weights:   1.000e-03    
2023-04-02 04:52:22,623 			Last test performance: 98.71%
2023-04-02 04:52:22,623 ----------------
2023-04-02 04:52:22,864   11  =>  8    		Training 486 pattern with 98.12% 	Forward time: 	 0.18 sec
2023-04-02 04:52:22,864 			Loss:    2.797e-03    			Backward time: 	 0.05 sec 
2023-04-02 04:52:22,948 			Learning rate: weights:   1.000e-03    
2023-04-02 04:52:22,948 			Last test performance: 98.71%
2023-04-02 04:52:22,949 ----------------
2023-04-02 04:52:23,188   11  =>  9    		Training 486 pattern with 98.96% 	Forward time: 	 0.17 sec
2023-04-02 04:52:23,188 			Loss:    1.566e-03    			Backward time: 	 0.05 sec 
2023-04-02 04:52:23,273 			Learning rate: weights:   1.000e-03    
2023-04-02 04:52:23,273 			Last test performance: 98.71%
2023-04-02 04:52:23,273 ----------------
2023-04-02 04:52:23,512   11  =>  10   		Training 486 pattern with 98.75% 	Forward time: 	 0.17 sec
2023-04-02 04:52:23,512 			Loss:    1.542e-03    			Backward time: 	 0.05 sec 
2023-04-02 04:52:23,595 			Learning rate: weights:   1.000e-03    
2023-04-02 04:52:23,595 			Last test performance: 98.71%
2023-04-02 04:52:23,595 ----------------
2023-04-02 04:52:23,832   11  =>  11   		Training 486 pattern with 98.75% 	Forward time: 	 0.17 sec
2023-04-02 04:52:23,833 			Loss:    1.239e-03    			Backward time: 	 0.05 sec 
2023-04-02 04:52:23,919 			Learning rate: weights:   1.000e-03    
2023-04-02 04:52:23,919 			Last test performance: 98.71%
2023-04-02 04:52:23,919 ----------------
2023-04-02 04:52:24,190   11  =>  12   		Training 486 pattern with 98.12% 	Forward time: 	 0.21 sec
2023-04-02 04:52:24,190 			Loss:    2.005e-03    			Backward time: 	 0.05 sec 
2023-04-02 04:52:24,282 			Learning rate: weights:   1.000e-03    
2023-04-02 04:52:24,282 			Last test performance: 98.71%
2023-04-02 04:52:24,282 ----------------
2023-04-02 04:52:24,549   11  =>  13   		Training 486 pattern with 97.71% 	Forward time: 	 0.20 sec
2023-04-02 04:52:24,549 			Loss:    3.588e-03    			Backward time: 	 0.05 sec 
2023-04-02 04:52:24,641 			Learning rate: weights:   1.000e-03    
2023-04-02 04:52:24,641 			Last test performance: 98.71%
2023-04-02 04:52:24,641 ----------------
2023-04-02 04:52:24,920   11  =>  14   		Training 486 pattern with 99.38% 	Forward time: 	 0.22 sec
2023-04-02 04:52:24,920 			Loss:    9.504e-04    			Backward time: 	 0.05 sec 
2023-04-02 04:52:25,198 			Learning rate: weights:   1.000e-03    
2023-04-02 04:52:25,198 			Last test performance: 98.71%
2023-04-02 04:52:25,198 ----------------
2023-04-02 04:52:25,461   11  =>  15   		Training 486 pattern with 98.75% 	Forward time: 	 0.20 sec
2023-04-02 04:52:25,461 			Loss:    1.390e-03    			Backward time: 	 0.05 sec 
2023-04-02 04:52:25,554 			Learning rate: weights:   1.000e-03    
2023-04-02 04:52:25,554 			Last test performance: 98.71%
2023-04-02 04:52:25,554 ----------------
2023-04-02 04:52:25,813   11  =>  16   		Training 486 pattern with 98.12% 	Forward time: 	 0.19 sec
2023-04-02 04:52:25,813 			Loss:    2.457e-03    			Backward time: 	 0.06 sec 
2023-04-02 04:52:25,937 			Learning rate: weights:   1.000e-03    
2023-04-02 04:52:25,938 			Last test performance: 98.71%
2023-04-02 04:52:25,938 ----------------
2023-04-02 04:52:26,234   11  =>  17   		Training 486 pattern with 97.71% 	Forward time: 	 0.23 sec
2023-04-02 04:52:26,235 			Loss:    2.789e-03    			Backward time: 	 0.06 sec 
2023-04-02 04:52:26,394 			Learning rate: weights:   1.000e-03    
2023-04-02 04:52:26,394 			Last test performance: 98.71%
2023-04-02 04:52:26,394 ----------------
2023-04-02 04:52:26,722   11  =>  18   		Training 486 pattern with 97.71% 	Forward time: 	 0.24 sec
2023-04-02 04:52:26,722 			Loss:    3.104e-03    			Backward time: 	 0.08 sec 
2023-04-02 04:52:26,855 			Learning rate: weights:   1.000e-03    
2023-04-02 04:52:26,855 			Last test performance: 98.71%
2023-04-02 04:52:26,855 ----------------
2023-04-02 04:52:27,096   11  =>  19   		Training 486 pattern with 98.75% 	Forward time: 	 0.17 sec
2023-04-02 04:52:27,096 			Loss:    1.441e-03    			Backward time: 	 0.05 sec 
2023-04-02 04:52:27,221 			Learning rate: weights:   1.000e-03    
2023-04-02 04:52:27,222 			Last test performance: 98.71%
2023-04-02 04:52:27,222 ----------------
2023-04-02 04:52:27,504   11  =>  20   		Training 486 pattern with 99.58% 	Forward time: 	 0.21 sec
2023-04-02 04:52:27,504 			Loss:    1.082e-03    			Backward time: 	 0.06 sec 
2023-04-02 04:52:27,603 			Learning rate: weights:   1.000e-03    
2023-04-02 04:52:27,604 			Last test performance: 98.71%
2023-04-02 04:52:27,604 ----------------
2023-04-02 04:52:27,871   11  =>  21   		Training 486 pattern with 99.38% 	Forward time: 	 0.20 sec
2023-04-02 04:52:27,871 			Loss:    1.818e-03    			Backward time: 	 0.05 sec 
2023-04-02 04:52:28,016 			Learning rate: weights:   1.000e-03    
2023-04-02 04:52:28,016 			Last test performance: 98.71%
2023-04-02 04:52:28,017 ----------------
2023-04-02 04:52:28,277   11  =>  22   		Training 486 pattern with 97.92% 	Forward time: 	 0.20 sec
2023-04-02 04:52:28,277 			Loss:    2.324e-03    			Backward time: 	 0.05 sec 
2023-04-02 04:52:28,385 			Learning rate: weights:   1.000e-03    
2023-04-02 04:52:28,385 			Last test performance: 98.71%
2023-04-02 04:52:28,385 ----------------
2023-04-02 04:52:28,662   11  =>  23   		Training 486 pattern with 98.96% 	Forward time: 	 0.21 sec
2023-04-02 04:52:28,662 			Loss:    1.553e-03    			Backward time: 	 0.05 sec 
2023-04-02 04:52:28,750 			Learning rate: weights:   1.000e-03    
2023-04-02 04:52:28,750 			Last test performance: 98.71%
2023-04-02 04:52:28,750 ----------------
2023-04-02 04:52:28,998   11  =>  24   		Training 486 pattern with 98.54% 	Forward time: 	 0.18 sec
2023-04-02 04:52:28,998 			Loss:    2.059e-03    			Backward time: 	 0.06 sec 
2023-04-02 04:52:29,104 			Learning rate: weights:   1.000e-03    
2023-04-02 04:52:29,105 			Last test performance: 98.71%
2023-04-02 04:52:29,105 ----------------
2023-04-02 04:52:29,338   11  =>  25   		Training 486 pattern with 97.71% 	Forward time: 	 0.17 sec
2023-04-02 04:52:29,338 			Loss:    2.679e-03    			Backward time: 	 0.05 sec 
2023-04-02 04:52:29,422 			Learning rate: weights:   1.000e-03    
2023-04-02 04:52:29,422 			Last test performance: 98.71%
2023-04-02 04:52:29,422 ----------------
2023-04-02 04:52:29,684   11  =>  26   		Training 486 pattern with 98.96% 	Forward time: 	 0.20 sec
2023-04-02 04:52:29,685 			Loss:    1.626e-03    			Backward time: 	 0.05 sec 
2023-04-02 04:52:29,865 			Learning rate: weights:   1.000e-03    
2023-04-02 04:52:29,865 			Last test performance: 98.71%
2023-04-02 04:52:29,865 ----------------
2023-04-02 04:52:30,132   11  =>  27   		Training 486 pattern with 99.38% 	Forward time: 	 0.21 sec
2023-04-02 04:52:30,132 			Loss:    9.693e-04    			Backward time: 	 0.05 sec 
2023-04-02 04:52:30,264 			Learning rate: weights:   1.000e-03    
2023-04-02 04:52:30,265 			Last test performance: 98.71%
2023-04-02 04:52:30,265 ----------------
2023-04-02 04:52:30,544   11  =>  28   		Training 486 pattern with 98.12% 	Forward time: 	 0.21 sec
2023-04-02 04:52:30,544 			Loss:    2.802e-03    			Backward time: 	 0.05 sec 
2023-04-02 04:52:30,669 			Learning rate: weights:   1.000e-03    
2023-04-02 04:52:30,669 			Last test performance: 98.71%
2023-04-02 04:52:30,669 ----------------
2023-04-02 04:52:30,945   11  =>  29   		Training 486 pattern with 98.75% 	Forward time: 	 0.21 sec
2023-04-02 04:52:30,945 			Loss:    1.817e-03    			Backward time: 	 0.06 sec 
2023-04-02 04:52:31,112 			Learning rate: weights:   1.000e-03    
2023-04-02 04:52:31,112 			Last test performance: 98.71%
2023-04-02 04:52:31,112 ----------------
2023-04-02 04:52:31,405   11  =>  30   		Training 486 pattern with 97.92% 	Forward time: 	 0.23 sec
2023-04-02 04:52:31,406 			Loss:    3.117e-03    			Backward time: 	 0.06 sec 
2023-04-02 04:52:31,556 			Learning rate: weights:   1.000e-03    
2023-04-02 04:52:31,556 			Last test performance: 98.71%
2023-04-02 04:52:31,556 ----------------
2023-04-02 04:52:31,798   11  =>  31   		Training 486 pattern with 98.96% 	Forward time: 	 0.17 sec
2023-04-02 04:52:31,798 			Loss:    1.101e-03    			Backward time: 	 0.06 sec 
2023-04-02 04:52:31,922 			Learning rate: weights:   1.000e-03    
2023-04-02 04:52:31,923 			Last test performance: 98.71%
2023-04-02 04:52:31,923 ----------------
2023-04-02 04:52:32,167   11  =>  32   		Training 486 pattern with 98.54% 	Forward time: 	 0.17 sec
2023-04-02 04:52:32,167 			Loss:    1.903e-03    			Backward time: 	 0.06 sec 
2023-04-02 04:52:32,280 			Learning rate: weights:   1.000e-03    
2023-04-02 04:52:32,280 			Last test performance: 98.71%
2023-04-02 04:52:32,281 ----------------
2023-04-02 04:52:32,550   11  =>  33   		Training 486 pattern with 97.50% 	Forward time: 	 0.21 sec
2023-04-02 04:52:32,550 			Loss:    2.324e-03    			Backward time: 	 0.05 sec 
2023-04-02 04:52:32,661 			Learning rate: weights:   1.000e-03    
2023-04-02 04:52:32,661 			Last test performance: 98.71%
2023-04-02 04:52:32,661 ----------------
2023-04-02 04:52:32,951   11  =>  34   		Training 486 pattern with 98.96% 	Forward time: 	 0.23 sec
2023-04-02 04:52:32,951 			Loss:    1.725e-03    			Backward time: 	 0.05 sec 
2023-04-02 04:52:33,064 			Learning rate: weights:   1.000e-03    
2023-04-02 04:52:33,064 			Last test performance: 98.71%
2023-04-02 04:52:33,065 ----------------
2023-04-02 04:52:33,345   11  =>  35   		Training 486 pattern with 98.96% 	Forward time: 	 0.21 sec
2023-04-02 04:52:33,345 			Loss:    1.306e-03    			Backward time: 	 0.06 sec 
2023-04-02 04:52:33,434 			Learning rate: weights:   1.000e-03    
2023-04-02 04:52:33,434 			Last test performance: 98.71%
2023-04-02 04:52:33,434 ----------------
2023-04-02 04:52:33,684   11  =>  36   		Training 486 pattern with 98.33% 	Forward time: 	 0.18 sec
2023-04-02 04:52:33,684 			Loss:    1.963e-03    			Backward time: 	 0.06 sec 
2023-04-02 04:52:33,793 			Learning rate: weights:   1.000e-03    
2023-04-02 04:52:33,793 			Last test performance: 98.71%
2023-04-02 04:52:33,793 ----------------
2023-04-02 04:52:34,047   11  =>  37   		Training 486 pattern with 98.75% 	Forward time: 	 0.18 sec
2023-04-02 04:52:34,047 			Loss:    1.429e-03    			Backward time: 	 0.06 sec 
2023-04-02 04:52:34,265 			Learning rate: weights:   1.000e-03    
2023-04-02 04:52:34,265 			Last test performance: 98.71%
2023-04-02 04:52:34,265 ----------------
2023-04-02 04:52:34,495   11  =>  38   		Training 486 pattern with 99.38% 	Forward time: 	 0.16 sec
2023-04-02 04:52:34,495 			Loss:    1.872e-03    			Backward time: 	 0.06 sec 
2023-04-02 04:52:34,652 			Learning rate: weights:   1.000e-03    
2023-04-02 04:52:34,652 			Last test performance: 98.71%
2023-04-02 04:52:34,652 ----------------
2023-04-02 04:52:34,934   11  =>  39   		Training 486 pattern with 97.71% 	Forward time: 	 0.21 sec
2023-04-02 04:52:34,934 			Loss:    2.277e-03    			Backward time: 	 0.06 sec 
2023-04-02 04:52:35,021 			Learning rate: weights:   1.000e-03    
2023-04-02 04:52:35,022 			Last test performance: 98.71%
2023-04-02 04:52:35,022 ----------------
2023-04-02 04:52:35,281   11  =>  40   		Training 486 pattern with 98.54% 	Forward time: 	 0.18 sec
2023-04-02 04:52:35,281 			Loss:    1.518e-03    			Backward time: 	 0.06 sec 
2023-04-02 04:52:35,433 			Learning rate: weights:   1.000e-03    
2023-04-02 04:52:35,433 			Last test performance: 98.71%
2023-04-02 04:52:35,433 ----------------
2023-04-02 04:52:35,702   11  =>  41   		Training 486 pattern with 99.58% 	Forward time: 	 0.21 sec
2023-04-02 04:52:35,702 			Loss:    9.186e-04    			Backward time: 	 0.05 sec 
2023-04-02 04:52:35,817 			Learning rate: weights:   1.000e-03    
2023-04-02 04:52:35,817 			Last test performance: 98.71%
2023-04-02 04:52:35,817 ----------------
2023-04-02 04:52:36,125   11  =>  42   		Training 486 pattern with 97.29% 	Forward time: 	 0.23 sec
2023-04-02 04:52:36,125 			Loss:    2.728e-03    			Backward time: 	 0.06 sec 
2023-04-02 04:52:36,214 			Learning rate: weights:   1.000e-03    
2023-04-02 04:52:36,214 			Last test performance: 98.71%
2023-04-02 04:52:36,214 ----------------
2023-04-02 04:52:36,467   11  =>  43   		Training 486 pattern with 97.92% 	Forward time: 	 0.18 sec
2023-04-02 04:52:36,467 			Loss:    2.520e-03    			Backward time: 	 0.06 sec 
2023-04-02 04:52:36,600 			Learning rate: weights:   1.000e-03    
2023-04-02 04:52:36,600 			Last test performance: 98.71%
2023-04-02 04:52:36,600 ----------------
2023-04-02 04:52:36,878   11  =>  44   		Training 486 pattern with 97.92% 	Forward time: 	 0.21 sec
2023-04-02 04:52:36,878 			Loss:    2.268e-03    			Backward time: 	 0.05 sec 
2023-04-02 04:52:37,004 			Learning rate: weights:   1.000e-03    
2023-04-02 04:52:37,004 			Last test performance: 98.71%
2023-04-02 04:52:37,004 ----------------
2023-04-02 04:52:37,251   11  =>  45   		Training 486 pattern with 98.75% 	Forward time: 	 0.18 sec
2023-04-02 04:52:37,252 			Loss:    1.835e-03    			Backward time: 	 0.06 sec 
2023-04-02 04:52:37,374 			Learning rate: weights:   1.000e-03    
2023-04-02 04:52:37,375 			Last test performance: 98.71%
2023-04-02 04:52:37,375 ----------------
2023-04-02 04:52:37,661   11  =>  46   		Training 486 pattern with 98.75% 	Forward time: 	 0.22 sec
2023-04-02 04:52:37,661 			Loss:    2.110e-03    			Backward time: 	 0.06 sec 
2023-04-02 04:52:37,751 			Learning rate: weights:   1.000e-03    
2023-04-02 04:52:37,751 			Last test performance: 98.71%
2023-04-02 04:52:37,751 ----------------
2023-04-02 04:52:38,001   11  =>  47   		Training 486 pattern with 98.96% 	Forward time: 	 0.18 sec
2023-04-02 04:52:38,001 			Loss:    1.213e-03    			Backward time: 	 0.06 sec 
2023-04-02 04:52:38,107 			Learning rate: weights:   1.000e-03    
2023-04-02 04:52:38,107 			Last test performance: 98.71%
2023-04-02 04:52:38,107 ----------------
2023-04-02 04:52:38,382   11  =>  48   		Training 486 pattern with 97.50% 	Forward time: 	 0.21 sec
2023-04-02 04:52:38,382 			Loss:    2.655e-03    			Backward time: 	 0.06 sec 
2023-04-02 04:52:38,556 			Learning rate: weights:   1.000e-03    
2023-04-02 04:52:38,556 			Last test performance: 98.71%
2023-04-02 04:52:38,556 ----------------
2023-04-02 04:52:38,810   11  =>  49   		Training 486 pattern with 98.75% 	Forward time: 	 0.19 sec
2023-04-02 04:52:38,810 			Loss:    1.372e-03    			Backward time: 	 0.05 sec 
2023-04-02 04:52:38,933 			Learning rate: weights:   1.000e-03    
2023-04-02 04:52:38,933 			Last test performance: 98.71%
2023-04-02 04:52:38,933 ----------------
2023-04-02 04:52:39,231   11  =>  50   		Training 486 pattern with 98.54% 	Forward time: 	 0.22 sec
2023-04-02 04:52:39,231 			Loss:    2.402e-03    			Backward time: 	 0.06 sec 
2023-04-02 04:52:39,359 			Learning rate: weights:   1.000e-03    
2023-04-02 04:52:39,360 			Last test performance: 98.71%
2023-04-02 04:52:39,360 ----------------
2023-04-02 04:52:39,645   11  =>  51   		Training 486 pattern with 97.08% 	Forward time: 	 0.21 sec
2023-04-02 04:52:39,645 			Loss:    4.071e-03    			Backward time: 	 0.06 sec 
2023-04-02 04:52:39,770 			Learning rate: weights:   1.000e-03    
2023-04-02 04:52:39,770 			Last test performance: 98.71%
2023-04-02 04:52:39,770 ----------------
2023-04-02 04:52:40,046   11  =>  52   		Training 486 pattern with 98.75% 	Forward time: 	 0.21 sec
2023-04-02 04:52:40,046 			Loss:    1.846e-03    			Backward time: 	 0.06 sec 
2023-04-02 04:52:40,192 			Learning rate: weights:   1.000e-03    
2023-04-02 04:52:40,193 			Last test performance: 98.71%
2023-04-02 04:52:40,194 ----------------
2023-04-02 04:52:40,484   11  =>  53   		Training 486 pattern with 98.75% 	Forward time: 	 0.21 sec
2023-04-02 04:52:40,484 			Loss:    2.145e-03    			Backward time: 	 0.06 sec 
2023-04-02 04:52:40,570 			Learning rate: weights:   1.000e-03    
2023-04-02 04:52:40,571 			Last test performance: 98.71%
2023-04-02 04:52:40,571 ----------------
2023-04-02 04:52:40,844   11  =>  54   		Training 486 pattern with 98.96% 	Forward time: 	 0.21 sec
2023-04-02 04:52:40,844 			Loss:    1.451e-03    			Backward time: 	 0.05 sec 
2023-04-02 04:52:40,943 			Learning rate: weights:   1.000e-03    
2023-04-02 04:52:40,944 			Last test performance: 98.71%
2023-04-02 04:52:40,944 ----------------
2023-04-02 04:52:41,265   11  =>  55   		Training 486 pattern with 99.17% 	Forward time: 	 0.22 sec
2023-04-02 04:52:41,265 			Loss:    1.553e-03    			Backward time: 	 0.07 sec 
2023-04-02 04:52:41,427 			Learning rate: weights:   1.000e-03    
2023-04-02 04:52:41,427 			Last test performance: 98.71%
2023-04-02 04:52:41,428 ----------------
2023-04-02 04:52:41,697   11  =>  56   		Training 486 pattern with 98.33% 	Forward time: 	 0.20 sec
2023-04-02 04:52:41,697 			Loss:    2.113e-03    			Backward time: 	 0.06 sec 
2023-04-02 04:52:41,823 			Learning rate: weights:   1.000e-03    
2023-04-02 04:52:41,823 			Last test performance: 98.71%
2023-04-02 04:52:41,823 ----------------
2023-04-02 04:52:42,063   11  =>  57   		Training 486 pattern with 98.96% 	Forward time: 	 0.17 sec
2023-04-02 04:52:42,063 			Loss:    1.160e-03    			Backward time: 	 0.06 sec 
2023-04-02 04:52:42,145 			Learning rate: weights:   1.000e-03    
2023-04-02 04:52:42,145 			Last test performance: 98.71%
2023-04-02 04:52:42,145 ----------------
2023-04-02 04:52:42,391   11  =>  58   		Training 486 pattern with 97.71% 	Forward time: 	 0.18 sec
2023-04-02 04:52:42,391 			Loss:    4.230e-03    			Backward time: 	 0.06 sec 
2023-04-02 04:52:42,512 			Learning rate: weights:   1.000e-03    
2023-04-02 04:52:42,513 			Last test performance: 98.71%
2023-04-02 04:52:42,513 ----------------
2023-04-02 04:52:42,801   11  =>  59   		Training 486 pattern with 98.54% 	Forward time: 	 0.18 sec
2023-04-02 04:52:42,802 			Loss:    1.805e-03    			Backward time: 	 0.10 sec 
2023-04-02 04:52:42,964 			Learning rate: weights:   1.000e-03    
2023-04-02 04:52:42,964 			Last test performance: 98.71%
2023-04-02 04:52:42,964 ----------------
2023-04-02 04:52:43,222   11  =>  60   		Training 486 pattern with 99.17% 	Forward time: 	 0.18 sec
2023-04-02 04:52:43,222 			Loss:    1.578e-03    			Backward time: 	 0.06 sec 
2023-04-02 04:52:43,311 			Learning rate: weights:   1.000e-03    
2023-04-02 04:52:43,311 			Last test performance: 98.71%
2023-04-02 04:52:43,311 ----------------
2023-04-02 04:52:43,582   11  =>  61   		Training 486 pattern with 98.33% 	Forward time: 	 0.19 sec
2023-04-02 04:52:43,582 			Loss:    2.050e-03    			Backward time: 	 0.07 sec 
2023-04-02 04:52:43,743 			Learning rate: weights:   1.000e-03    
2023-04-02 04:52:43,744 			Last test performance: 98.71%
2023-04-02 04:52:43,744 ----------------
2023-04-02 04:52:44,034   11  =>  62   		Training 486 pattern with 98.75% 	Forward time: 	 0.22 sec
2023-04-02 04:52:44,035 			Loss:    1.559e-03    			Backward time: 	 0.06 sec 
2023-04-02 04:52:44,120 			Learning rate: weights:   1.000e-03    
2023-04-02 04:52:44,120 			Last test performance: 98.71%
2023-04-02 04:52:44,120 ----------------
2023-04-02 04:52:44,393   11  =>  63   		Training 486 pattern with 99.58% 	Forward time: 	 0.21 sec
2023-04-02 04:52:44,393 			Loss:    6.508e-04    			Backward time: 	 0.05 sec 
2023-04-02 04:52:44,489 			Learning rate: weights:   1.000e-03    
2023-04-02 04:52:44,489 			Last test performance: 98.71%
2023-04-02 04:52:44,489 ----------------
2023-04-02 04:52:44,736   11  =>  64   		Training 486 pattern with 99.17% 	Forward time: 	 0.18 sec
2023-04-02 04:52:44,737 			Loss:    1.138e-03    			Backward time: 	 0.06 sec 
2023-04-02 04:52:44,823 			Learning rate: weights:   1.000e-03    
2023-04-02 04:52:44,824 			Last test performance: 98.71%
2023-04-02 04:52:44,824 ----------------
2023-04-02 04:52:45,107   11  =>  65   		Training 486 pattern with 98.12% 	Forward time: 	 0.22 sec
2023-04-02 04:52:45,107 			Loss:    3.408e-03    			Backward time: 	 0.05 sec 
2023-04-02 04:52:45,208 			Learning rate: weights:   1.000e-03    
2023-04-02 04:52:45,209 			Last test performance: 98.71%
2023-04-02 04:52:45,209 ----------------
2023-04-02 04:52:45,541   11  =>  66   		Training 486 pattern with 98.33% 	Forward time: 	 0.25 sec
2023-04-02 04:52:45,541 			Loss:    1.936e-03    			Backward time: 	 0.06 sec 
2023-04-02 04:52:45,675 			Learning rate: weights:   1.000e-03    
2023-04-02 04:52:45,675 			Last test performance: 98.71%
2023-04-02 04:52:45,676 ----------------
2023-04-02 04:52:45,958   11  =>  67   		Training 486 pattern with 98.75% 	Forward time: 	 0.21 sec
2023-04-02 04:52:45,958 			Loss:    2.870e-03    			Backward time: 	 0.06 sec 
2023-04-02 04:52:46,116 			Learning rate: weights:   1.000e-03    
2023-04-02 04:52:46,117 			Last test performance: 98.71%
2023-04-02 04:52:46,117 ----------------
2023-04-02 04:52:46,407   11  =>  68   		Training 486 pattern with 97.71% 	Forward time: 	 0.22 sec
2023-04-02 04:52:46,407 			Loss:    2.126e-03    			Backward time: 	 0.06 sec 
2023-04-02 04:52:46,508 			Learning rate: weights:   1.000e-03    
2023-04-02 04:52:46,509 			Last test performance: 98.71%
2023-04-02 04:52:46,509 ----------------
2023-04-02 04:52:46,797   11  =>  69   		Training 486 pattern with 98.33% 	Forward time: 	 0.17 sec
2023-04-02 04:52:46,797 			Loss:    2.660e-03    			Backward time: 	 0.11 sec 
2023-04-02 04:52:46,967 			Learning rate: weights:   1.000e-03    
2023-04-02 04:52:46,967 			Last test performance: 98.71%
2023-04-02 04:52:46,967 ----------------
2023-04-02 04:52:47,246   11  =>  70   		Training 486 pattern with 98.12% 	Forward time: 	 0.22 sec
2023-04-02 04:52:47,246 			Loss:    2.246e-03    			Backward time: 	 0.05 sec 
2023-04-02 04:52:47,429 			Learning rate: weights:   1.000e-03    
2023-04-02 04:52:47,430 			Last test performance: 98.71%
2023-04-02 04:52:47,430 ----------------
2023-04-02 04:52:47,660   11  =>  71   		Training 486 pattern with 97.92% 	Forward time: 	 0.17 sec
2023-04-02 04:52:47,660 			Loss:    1.988e-03    			Backward time: 	 0.05 sec 
2023-04-02 04:52:47,740 			Learning rate: weights:   1.000e-03    
2023-04-02 04:52:47,740 			Last test performance: 98.71%
2023-04-02 04:52:47,740 ----------------
2023-04-02 04:52:47,983   11  =>  72   		Training 486 pattern with 98.33% 	Forward time: 	 0.18 sec
2023-04-02 04:52:47,983 			Loss:    1.374e-03    			Backward time: 	 0.05 sec 
2023-04-02 04:52:48,119 			Learning rate: weights:   1.000e-03    
2023-04-02 04:52:48,119 			Last test performance: 98.71%
2023-04-02 04:52:48,119 ----------------
2023-04-02 04:52:48,330   11  =>  73   		Training 486 pattern with 97.71% 	Forward time: 	 0.15 sec
2023-04-02 04:52:48,330 			Loss:    2.348e-03    			Backward time: 	 0.05 sec 
2023-04-02 04:52:48,489 			Learning rate: weights:   1.000e-03    
2023-04-02 04:52:48,489 			Last test performance: 98.71%
2023-04-02 04:52:48,489 ----------------
2023-04-02 04:52:48,728   11  =>  74   		Training 486 pattern with 97.71% 	Forward time: 	 0.18 sec
2023-04-02 04:52:48,728 			Loss:    2.423e-03    			Backward time: 	 0.05 sec 
2023-04-02 04:52:48,811 			Learning rate: weights:   1.000e-03    
2023-04-02 04:52:48,811 			Last test performance: 98.71%
2023-04-02 04:52:48,811 ----------------
2023-04-02 04:52:49,050   11  =>  75   		Training 486 pattern with 98.75% 	Forward time: 	 0.17 sec
2023-04-02 04:52:49,050 			Loss:    1.411e-03    			Backward time: 	 0.05 sec 
2023-04-02 04:52:49,136 			Learning rate: weights:   1.000e-03    
2023-04-02 04:52:49,137 			Last test performance: 98.71%
2023-04-02 04:52:49,137 ----------------
2023-04-02 04:52:49,379   11  =>  76   		Training 486 pattern with 98.33% 	Forward time: 	 0.18 sec
2023-04-02 04:52:49,379 			Loss:    1.800e-03    			Backward time: 	 0.05 sec 
2023-04-02 04:52:49,463 			Learning rate: weights:   1.000e-03    
2023-04-02 04:52:49,463 			Last test performance: 98.71%
2023-04-02 04:52:49,463 ----------------
2023-04-02 04:52:49,703   11  =>  77   		Training 486 pattern with 98.75% 	Forward time: 	 0.18 sec
2023-04-02 04:52:49,703 			Loss:    1.746e-03    			Backward time: 	 0.05 sec 
2023-04-02 04:52:49,831 			Learning rate: weights:   1.000e-03    
2023-04-02 04:52:49,831 			Last test performance: 98.71%
2023-04-02 04:52:49,831 ----------------
2023-04-02 04:52:50,108   11  =>  78   		Training 486 pattern with 98.75% 	Forward time: 	 0.21 sec
2023-04-02 04:52:50,109 			Loss:    1.574e-03    			Backward time: 	 0.05 sec 
2023-04-02 04:52:50,251 			Learning rate: weights:   1.000e-03    
2023-04-02 04:52:50,251 			Last test performance: 98.71%
2023-04-02 04:52:50,251 ----------------
2023-04-02 04:52:50,527   11  =>  79   		Training 486 pattern with 97.50% 	Forward time: 	 0.22 sec
2023-04-02 04:52:50,527 			Loss:    3.256e-03    			Backward time: 	 0.05 sec 
2023-04-02 04:52:50,614 			Learning rate: weights:   1.000e-03    
2023-04-02 04:52:50,615 			Last test performance: 98.71%
2023-04-02 04:52:50,615 ----------------
2023-04-02 04:52:50,897   11  =>  80   		Training 486 pattern with 98.75% 	Forward time: 	 0.21 sec
2023-04-02 04:52:50,897 			Loss:    2.194e-03    			Backward time: 	 0.06 sec 
2023-04-02 04:52:51,023 			Learning rate: weights:   1.000e-03    
2023-04-02 04:52:51,023 			Last test performance: 98.71%
2023-04-02 04:52:51,023 ----------------
2023-04-02 04:52:51,285   11  =>  81   		Training 486 pattern with 98.75% 	Forward time: 	 0.18 sec
2023-04-02 04:52:51,285 			Loss:    1.870e-03    			Backward time: 	 0.07 sec 
2023-04-02 04:52:51,434 			Learning rate: weights:   1.000e-03    
2023-04-02 04:52:51,434 			Last test performance: 98.71%
2023-04-02 04:52:51,435 ----------------
2023-04-02 04:52:51,718   11  =>  82   		Training 486 pattern with 98.54% 	Forward time: 	 0.22 sec
2023-04-02 04:52:51,718 			Loss:    1.937e-03    			Backward time: 	 0.06 sec 
2023-04-02 04:52:52,008 			Learning rate: weights:   1.000e-03    
2023-04-02 04:52:52,008 			Last test performance: 98.71%
2023-04-02 04:52:52,008 ----------------
2023-04-02 04:52:52,256   11  =>  83   		Training 486 pattern with 98.12% 	Forward time: 	 0.18 sec
2023-04-02 04:52:52,256 			Loss:    2.111e-03    			Backward time: 	 0.06 sec 
2023-04-02 04:52:52,367 			Learning rate: weights:   1.000e-03    
2023-04-02 04:52:52,367 			Last test performance: 98.71%
2023-04-02 04:52:52,367 ----------------
2023-04-02 04:52:52,618   11  =>  84   		Training 486 pattern with 97.50% 	Forward time: 	 0.18 sec
2023-04-02 04:52:52,618 			Loss:    2.459e-03    			Backward time: 	 0.06 sec 
2023-04-02 04:52:52,745 			Learning rate: weights:   1.000e-03    
2023-04-02 04:52:52,745 			Last test performance: 98.71%
2023-04-02 04:52:52,745 ----------------
2023-04-02 04:52:52,995   11  =>  85   		Training 486 pattern with 98.75% 	Forward time: 	 0.18 sec
2023-04-02 04:52:52,995 			Loss:    1.992e-03    			Backward time: 	 0.06 sec 
2023-04-02 04:52:53,083 			Learning rate: weights:   1.000e-03    
2023-04-02 04:52:53,083 			Last test performance: 98.71%
2023-04-02 04:52:53,083 ----------------
2023-04-02 04:52:53,344   11  =>  86   		Training 486 pattern with 98.12% 	Forward time: 	 0.18 sec
2023-04-02 04:52:53,345 			Loss:    3.444e-03    			Backward time: 	 0.07 sec 
2023-04-02 04:52:53,466 			Learning rate: weights:   1.000e-03    
2023-04-02 04:52:53,467 			Last test performance: 98.71%
2023-04-02 04:52:53,467 ----------------
2023-04-02 04:52:53,753   11  =>  87   		Training 486 pattern with 99.17% 	Forward time: 	 0.21 sec
2023-04-02 04:52:53,753 			Loss:    1.381e-03    			Backward time: 	 0.06 sec 
2023-04-02 04:52:53,845 			Learning rate: weights:   1.000e-03    
2023-04-02 04:52:53,846 			Last test performance: 98.71%
2023-04-02 04:52:53,846 ----------------
2023-04-02 04:52:54,116   11  =>  88   		Training 486 pattern with 98.96% 	Forward time: 	 0.21 sec
2023-04-02 04:52:54,116 			Loss:    1.453e-03    			Backward time: 	 0.05 sec 
2023-04-02 04:52:54,226 			Learning rate: weights:   1.000e-03    
2023-04-02 04:52:54,226 			Last test performance: 98.71%
2023-04-02 04:52:54,226 ----------------
2023-04-02 04:52:54,520   11  =>  89   		Training 486 pattern with 97.92% 	Forward time: 	 0.22 sec
2023-04-02 04:52:54,520 			Loss:    2.045e-03    			Backward time: 	 0.06 sec 
2023-04-02 04:52:54,657 			Learning rate: weights:   1.000e-03    
2023-04-02 04:52:54,658 			Last test performance: 98.71%
2023-04-02 04:52:54,658 ----------------
2023-04-02 04:52:54,897   11  =>  90   		Training 486 pattern with 97.92% 	Forward time: 	 0.17 sec
2023-04-02 04:52:54,897 			Loss:    2.159e-03    			Backward time: 	 0.05 sec 
2023-04-02 04:52:55,023 			Learning rate: weights:   1.000e-03    
2023-04-02 04:52:55,023 			Last test performance: 98.71%
2023-04-02 04:52:55,023 ----------------
2023-04-02 04:52:55,309   11  =>  91   		Training 486 pattern with 99.58% 	Forward time: 	 0.22 sec
2023-04-02 04:52:55,310 			Loss:    7.692e-04    			Backward time: 	 0.06 sec 
2023-04-02 04:52:55,439 			Learning rate: weights:   1.000e-03    
2023-04-02 04:52:55,439 			Last test performance: 98.71%
2023-04-02 04:52:55,439 ----------------
2023-04-02 04:52:55,678   11  =>  92   		Training 486 pattern with 98.75% 	Forward time: 	 0.17 sec
2023-04-02 04:52:55,679 			Loss:    2.013e-03    			Backward time: 	 0.05 sec 
2023-04-02 04:52:55,781 			Learning rate: weights:   1.000e-03    
2023-04-02 04:52:55,781 			Last test performance: 98.71%
2023-04-02 04:52:55,782 ----------------
2023-04-02 04:52:56,022   11  =>  93   		Training 486 pattern with 98.75% 	Forward time: 	 0.18 sec
2023-04-02 04:52:56,022 			Loss:    1.477e-03    			Backward time: 	 0.05 sec 
2023-04-02 04:52:56,156 			Learning rate: weights:   1.000e-03    
2023-04-02 04:52:56,156 			Last test performance: 98.71%
2023-04-02 04:52:56,156 ----------------
2023-04-02 04:52:56,396   11  =>  94   		Training 486 pattern with 98.96% 	Forward time: 	 0.17 sec
2023-04-02 04:52:56,396 			Loss:    1.080e-03    			Backward time: 	 0.05 sec 
2023-04-02 04:52:56,482 			Learning rate: weights:   1.000e-03    
2023-04-02 04:52:56,483 			Last test performance: 98.71%
2023-04-02 04:52:56,483 ----------------
2023-04-02 04:52:56,713   11  =>  95   		Training 486 pattern with 98.75% 	Forward time: 	 0.17 sec
2023-04-02 04:52:56,713 			Loss:    1.416e-03    			Backward time: 	 0.05 sec 
2023-04-02 04:52:56,816 			Learning rate: weights:   1.000e-03    
2023-04-02 04:52:56,816 			Last test performance: 98.71%
2023-04-02 04:52:56,816 ----------------
2023-04-02 04:52:57,060   11  =>  96   		Training 486 pattern with 99.17% 	Forward time: 	 0.18 sec
2023-04-02 04:52:57,060 			Loss:    9.909e-04    			Backward time: 	 0.05 sec 
2023-04-02 04:52:57,166 			Learning rate: weights:   1.000e-03    
2023-04-02 04:52:57,166 			Last test performance: 98.71%
2023-04-02 04:52:57,166 ----------------
2023-04-02 04:52:57,404   11  =>  97   		Training 486 pattern with 98.54% 	Forward time: 	 0.17 sec
2023-04-02 04:52:57,404 			Loss:    1.798e-03    			Backward time: 	 0.05 sec 
2023-04-02 04:52:57,528 			Learning rate: weights:   1.000e-03    
2023-04-02 04:52:57,528 			Last test performance: 98.71%
2023-04-02 04:52:57,528 ----------------
2023-04-02 04:52:57,773   11  =>  98   		Training 486 pattern with 98.54% 	Forward time: 	 0.18 sec
2023-04-02 04:52:57,773 			Loss:    1.232e-03    			Backward time: 	 0.05 sec 
2023-04-02 04:52:57,858 			Learning rate: weights:   1.000e-03    
2023-04-02 04:52:57,858 			Last test performance: 98.71%
2023-04-02 04:52:57,858 ----------------
2023-04-02 04:52:58,137   11  =>  99   		Training 486 pattern with 96.25% 	Forward time: 	 0.21 sec
2023-04-02 04:52:58,137 			Loss:    4.545e-03    			Backward time: 	 0.05 sec 
2023-04-02 04:52:58,263 			Learning rate: weights:   1.000e-03    
2023-04-02 04:52:58,264 			Last test performance: 98.71%
2023-04-02 04:52:58,264 ----------------
2023-04-02 04:52:58,504   11  => 100   		Training 486 pattern with 98.96% 	Forward time: 	 0.17 sec
2023-04-02 04:52:58,505 			Loss:    1.542e-03    			Backward time: 	 0.05 sec 
2023-04-02 04:52:58,589 			Learning rate: weights:   1.000e-03    
2023-04-02 04:52:58,590 			Last test performance: 98.71%
2023-04-02 04:52:58,590 ----------------
2023-04-02 04:52:58,830   11  => 101   		Training 486 pattern with 98.75% 	Forward time: 	 0.17 sec
2023-04-02 04:52:58,831 			Loss:    1.395e-03    			Backward time: 	 0.05 sec 
2023-04-02 04:52:58,917 			Learning rate: weights:   1.000e-03    
2023-04-02 04:52:58,917 			Last test performance: 98.71%
2023-04-02 04:52:58,917 ----------------
2023-04-02 04:52:59,207   11  => 102   		Training 486 pattern with 97.92% 	Forward time: 	 0.23 sec
2023-04-02 04:52:59,207 			Loss:    2.688e-03    			Backward time: 	 0.05 sec 
2023-04-02 04:52:59,337 			Learning rate: weights:   1.000e-03    
2023-04-02 04:52:59,337 			Last test performance: 98.71%
2023-04-02 04:52:59,337 ----------------
2023-04-02 04:52:59,620   11  => 103   		Training 486 pattern with 98.54% 	Forward time: 	 0.21 sec
2023-04-02 04:52:59,620 			Loss:    1.671e-03    			Backward time: 	 0.06 sec 
2023-04-02 04:52:59,713 			Learning rate: weights:   1.000e-03    
2023-04-02 04:52:59,714 			Last test performance: 98.71%
2023-04-02 04:52:59,714 ----------------
2023-04-02 04:52:59,995   11  => 104   		Training 486 pattern with 99.58% 	Forward time: 	 0.21 sec
2023-04-02 04:52:59,995 			Loss:    1.092e-03    			Backward time: 	 0.06 sec 
2023-04-02 04:53:00,099 			Learning rate: weights:   1.000e-03    
2023-04-02 04:53:00,099 			Last test performance: 98.71%
2023-04-02 04:53:00,099 ----------------
2023-04-02 04:53:00,345   11  => 105   		Training 486 pattern with 98.96% 	Forward time: 	 0.18 sec
2023-04-02 04:53:00,345 			Loss:    9.372e-04    			Backward time: 	 0.06 sec 
2023-04-02 04:53:00,472 			Learning rate: weights:   1.000e-03    
2023-04-02 04:53:00,472 			Last test performance: 98.71%
2023-04-02 04:53:00,473 ----------------
2023-04-02 04:53:00,747   11  => 106   		Training 486 pattern with 98.75% 	Forward time: 	 0.21 sec
2023-04-02 04:53:00,747 			Loss:    1.285e-03    			Backward time: 	 0.05 sec 
2023-04-02 04:53:00,875 			Learning rate: weights:   1.000e-03    
2023-04-02 04:53:00,875 			Last test performance: 98.71%
2023-04-02 04:53:00,875 ----------------
2023-04-02 04:53:01,171   11  => 107   		Training 486 pattern with 98.75% 	Forward time: 	 0.22 sec
2023-04-02 04:53:01,171 			Loss:    2.049e-03    			Backward time: 	 0.06 sec 
2023-04-02 04:53:01,298 			Learning rate: weights:   1.000e-03    
2023-04-02 04:53:01,298 			Last test performance: 98.71%
2023-04-02 04:53:01,299 ----------------
2023-04-02 04:53:01,567   11  => 108   		Training 486 pattern with 99.38% 	Forward time: 	 0.19 sec
2023-04-02 04:53:01,567 			Loss:    1.823e-03    			Backward time: 	 0.07 sec 
2023-04-02 04:53:01,778 			Learning rate: weights:   1.000e-03    
2023-04-02 04:53:01,778 			Last test performance: 98.71%
2023-04-02 04:53:01,779 ----------------
2023-04-02 04:53:02,126   11  => 109   		Training 486 pattern with 99.17% 	Forward time: 	 0.27 sec
2023-04-02 04:53:02,127 			Loss:    1.850e-03    			Backward time: 	 0.06 sec 
2023-04-02 04:53:02,284 			Learning rate: weights:   1.000e-03    
2023-04-02 04:53:02,285 			Last test performance: 98.71%
2023-04-02 04:53:02,285 ----------------
2023-04-02 04:53:02,583   11  => 110   		Training 486 pattern with 99.17% 	Forward time: 	 0.22 sec
2023-04-02 04:53:02,583 			Loss:    1.642e-03    			Backward time: 	 0.06 sec 
2023-04-02 04:53:02,756 			Learning rate: weights:   1.000e-03    
2023-04-02 04:53:02,756 			Last test performance: 98.71%
2023-04-02 04:53:02,756 ----------------
2023-04-02 04:53:03,047   11  => 111   		Training 486 pattern with 97.92% 	Forward time: 	 0.22 sec
2023-04-02 04:53:03,047 			Loss:    3.407e-03    			Backward time: 	 0.06 sec 
2023-04-02 04:53:03,132 			Learning rate: weights:   1.000e-03    
2023-04-02 04:53:03,133 			Last test performance: 98.71%
2023-04-02 04:53:03,133 ----------------
2023-04-02 04:53:03,405   11  => 112   		Training 486 pattern with 99.58% 	Forward time: 	 0.21 sec
2023-04-02 04:53:03,406 			Loss:    6.629e-04    			Backward time: 	 0.06 sec 
2023-04-02 04:53:03,501 			Learning rate: weights:   1.000e-03    
2023-04-02 04:53:03,501 			Last test performance: 98.71%
2023-04-02 04:53:03,502 ----------------
2023-04-02 04:53:03,827   11  => 113   		Training 486 pattern with 98.75% 	Forward time: 	 0.25 sec
2023-04-02 04:53:03,827 			Loss:    2.146e-03    			Backward time: 	 0.06 sec 
2023-04-02 04:53:03,916 			Learning rate: weights:   1.000e-03    
2023-04-02 04:53:03,916 			Last test performance: 98.71%
2023-04-02 04:53:03,917 ----------------
2023-04-02 04:53:04,202   11  => 114   		Training 486 pattern with 96.67% 	Forward time: 	 0.23 sec
2023-04-02 04:53:04,202 			Loss:    4.246e-03    			Backward time: 	 0.05 sec 
2023-04-02 04:53:04,329 			Learning rate: weights:   1.000e-03    
2023-04-02 04:53:04,329 			Last test performance: 98.71%
2023-04-02 04:53:04,329 ----------------
2023-04-02 04:53:04,622   11  => 115   		Training 486 pattern with 97.50% 	Forward time: 	 0.22 sec
2023-04-02 04:53:04,622 			Loss:    4.010e-03    			Backward time: 	 0.06 sec 
2023-04-02 04:53:04,710 			Learning rate: weights:   1.000e-03    
2023-04-02 04:53:04,710 			Last test performance: 98.71%
2023-04-02 04:53:04,711 ----------------
2023-04-02 04:53:04,985   11  => 116   		Training 486 pattern with 98.75% 	Forward time: 	 0.21 sec
2023-04-02 04:53:04,985 			Loss:    2.076e-03    			Backward time: 	 0.05 sec 
2023-04-02 04:53:05,080 			Learning rate: weights:   1.000e-03    
2023-04-02 04:53:05,080 			Last test performance: 98.71%
2023-04-02 04:53:05,080 ----------------
2023-04-02 04:53:05,326   11  => 117   		Training 486 pattern with 98.54% 	Forward time: 	 0.18 sec
2023-04-02 04:53:05,326 			Loss:    1.676e-03    			Backward time: 	 0.06 sec 
2023-04-02 04:53:05,493 			Learning rate: weights:   1.000e-03    
2023-04-02 04:53:05,493 			Last test performance: 98.71%
2023-04-02 04:53:05,494 ----------------
2023-04-02 04:53:05,804   11  => 118   		Training 486 pattern with 98.96% 	Forward time: 	 0.23 sec
2023-04-02 04:53:05,805 			Loss:    1.486e-03    			Backward time: 	 0.07 sec 
2023-04-02 04:53:05,933 			Learning rate: weights:   1.000e-03    
2023-04-02 04:53:05,934 			Last test performance: 98.71%
2023-04-02 04:53:05,934 ----------------
2023-04-02 04:53:06,222   11  => 119   		Training 486 pattern with 98.75% 	Forward time: 	 0.23 sec
2023-04-02 04:53:06,222 			Loss:    2.015e-03    			Backward time: 	 0.05 sec 
2023-04-02 04:53:06,353 			Learning rate: weights:   1.000e-03    
2023-04-02 04:53:06,354 			Last test performance: 98.71%
2023-04-02 04:53:06,354 ----------------
2023-04-02 04:53:06,598   11  => 120   		Training 486 pattern with 97.50% 	Forward time: 	 0.18 sec
2023-04-02 04:53:06,598 			Loss:    3.190e-03    			Backward time: 	 0.06 sec 
2023-04-02 04:53:06,687 			Learning rate: weights:   1.000e-03    
2023-04-02 04:53:06,687 			Last test performance: 98.71%
2023-04-02 04:53:06,688 ----------------
2023-04-02 04:53:06,917   11  => 121   		Training 486 pattern with 98.12% 	Forward time: 	 0.17 sec
2023-04-02 04:53:06,917 			Loss:    2.121e-03    			Backward time: 	 0.05 sec 
2023-04-02 04:53:07,016 			Learning rate: weights:   1.000e-03    
2023-04-02 04:53:07,017 			Last test performance: 98.71%
2023-04-02 04:53:07,017 ----------------
2023-04-02 04:53:07,248   11  => 122   		Training 486 pattern with 98.75% 	Forward time: 	 0.17 sec
2023-04-02 04:53:07,249 			Loss:    1.273e-03    			Backward time: 	 0.05 sec 
2023-04-02 04:53:07,377 			Learning rate: weights:   1.000e-03    
2023-04-02 04:53:07,377 			Last test performance: 98.71%
2023-04-02 04:53:07,377 ----------------
2023-04-02 04:53:07,647   11  => 123   		Training 486 pattern with 98.33% 	Forward time: 	 0.20 sec
2023-04-02 04:53:07,647 			Loss:    2.033e-03    			Backward time: 	 0.06 sec 
2023-04-02 04:53:07,779 			Learning rate: weights:   1.000e-03    
2023-04-02 04:53:07,780 			Last test performance: 98.71%
2023-04-02 04:53:07,780 ----------------
2023-04-02 04:53:08,061   11  => 124   		Training 486 pattern with 98.33% 	Forward time: 	 0.22 sec
2023-04-02 04:53:08,061 			Loss:    1.364e-03    			Backward time: 	 0.05 sec 
2023-04-02 04:53:08,202 
2023-04-02 04:53:08,202 Testing:
2023-04-02 04:53:08,230 		24 of 10000 with 91.67% 	 Time used:  0.03 sec
2023-04-02 04:53:08,251 		48 of 10000 with 95.83% 	 Time used:  0.02 sec
2023-04-02 04:53:08,265 		72 of 10000 with 97.22% 	 Time used:  0.01 sec
2023-04-02 04:53:08,275 		96 of 10000 with 96.88% 	 Time used:  0.01 sec
2023-04-02 04:53:08,282 		120 of 10000 with 97.50% 	 Time used:  0.01 sec
2023-04-02 04:53:08,288 		144 of 10000 with 97.22% 	 Time used:  0.01 sec
2023-04-02 04:53:08,300 		168 of 10000 with 97.62% 	 Time used:  0.01 sec
2023-04-02 04:53:08,306 		192 of 10000 with 97.92% 	 Time used:  0.01 sec
2023-04-02 04:53:08,313 		216 of 10000 with 97.69% 	 Time used:  0.01 sec
2023-04-02 04:53:08,319 		240 of 10000 with 97.92% 	 Time used:  0.01 sec
2023-04-02 04:53:08,327 		264 of 10000 with 98.11% 	 Time used:  0.01 sec
2023-04-02 04:53:08,333 		288 of 10000 with 98.26% 	 Time used:  0.01 sec
2023-04-02 04:53:08,339 		312 of 10000 with 98.08% 	 Time used:  0.01 sec
2023-04-02 04:53:08,346 		336 of 10000 with 97.92% 	 Time used:  0.01 sec
2023-04-02 04:53:08,352 		360 of 10000 with 98.06% 	 Time used:  0.01 sec
2023-04-02 04:53:08,359 		384 of 10000 with 98.18% 	 Time used:  0.01 sec
2023-04-02 04:53:08,365 		408 of 10000 with 98.28% 	 Time used:  0.01 sec
2023-04-02 04:53:08,372 		432 of 10000 with 98.38% 	 Time used:  0.01 sec
2023-04-02 04:53:08,378 		456 of 10000 with 97.59% 	 Time used:  0.01 sec
2023-04-02 04:53:08,385 		480 of 10000 with 97.71% 	 Time used:  0.01 sec
2023-04-02 04:53:08,391 		504 of 10000 with 97.62% 	 Time used:  0.01 sec
2023-04-02 04:53:08,398 		528 of 10000 with 97.54% 	 Time used:  0.01 sec
2023-04-02 04:53:08,404 		552 of 10000 with 97.64% 	 Time used:  0.01 sec
2023-04-02 04:53:08,411 		576 of 10000 with 97.40% 	 Time used:  0.01 sec
2023-04-02 04:53:08,417 		600 of 10000 with 97.50% 	 Time used:  0.01 sec
2023-04-02 04:53:08,424 		624 of 10000 with 97.60% 	 Time used:  0.01 sec
2023-04-02 04:53:08,430 		648 of 10000 with 97.69% 	 Time used:  0.01 sec
2023-04-02 04:53:08,437 		672 of 10000 with 97.77% 	 Time used:  0.01 sec
2023-04-02 04:53:08,444 		696 of 10000 with 97.84% 	 Time used:  0.01 sec
2023-04-02 04:53:08,450 		720 of 10000 with 97.92% 	 Time used:  0.01 sec
2023-04-02 04:53:08,457 		744 of 10000 with 97.98% 	 Time used:  0.01 sec
2023-04-02 04:53:08,463 		768 of 10000 with 98.05% 	 Time used:  0.01 sec
2023-04-02 04:53:08,470 		792 of 10000 with 98.11% 	 Time used:  0.01 sec
2023-04-02 04:53:08,476 		816 of 10000 with 98.16% 	 Time used:  0.01 sec
2023-04-02 04:53:08,483 		840 of 10000 with 98.10% 	 Time used:  0.01 sec
2023-04-02 04:53:08,490 		864 of 10000 with 98.03% 	 Time used:  0.01 sec
2023-04-02 04:53:08,496 		888 of 10000 with 98.09% 	 Time used:  0.01 sec
2023-04-02 04:53:08,503 		912 of 10000 with 97.92% 	 Time used:  0.01 sec
2023-04-02 04:53:08,509 		936 of 10000 with 97.97% 	 Time used:  0.01 sec
2023-04-02 04:53:08,516 		960 of 10000 with 98.02% 	 Time used:  0.01 sec
2023-04-02 04:53:08,522 		984 of 10000 with 98.07% 	 Time used:  0.01 sec
2023-04-02 04:53:08,529 		1008 of 10000 with 98.12% 	 Time used:  0.01 sec
2023-04-02 04:53:08,535 		1032 of 10000 with 98.16% 	 Time used:  0.01 sec
2023-04-02 04:53:08,542 		1056 of 10000 with 98.11% 	 Time used:  0.01 sec
2023-04-02 04:53:08,548 		1080 of 10000 with 98.15% 	 Time used:  0.01 sec
2023-04-02 04:53:08,557 		1104 of 10000 with 98.19% 	 Time used:  0.01 sec
2023-04-02 04:53:08,564 		1128 of 10000 with 98.23% 	 Time used:  0.01 sec
2023-04-02 04:53:08,577 		1152 of 10000 with 98.26% 	 Time used:  0.01 sec
2023-04-02 04:53:08,584 		1176 of 10000 with 98.30% 	 Time used:  0.01 sec
2023-04-02 04:53:08,591 		1200 of 10000 with 98.33% 	 Time used:  0.01 sec
2023-04-02 04:53:08,598 		1224 of 10000 with 98.28% 	 Time used:  0.01 sec
2023-04-02 04:53:08,605 		1248 of 10000 with 98.32% 	 Time used:  0.01 sec
2023-04-02 04:53:08,611 		1272 of 10000 with 98.35% 	 Time used:  0.01 sec
2023-04-02 04:53:08,618 		1296 of 10000 with 98.38% 	 Time used:  0.01 sec
2023-04-02 04:53:08,624 		1320 of 10000 with 98.41% 	 Time used:  0.01 sec
2023-04-02 04:53:08,631 		1344 of 10000 with 98.44% 	 Time used:  0.01 sec
2023-04-02 04:53:08,637 		1368 of 10000 with 98.46% 	 Time used:  0.01 sec
2023-04-02 04:53:08,644 		1392 of 10000 with 98.49% 	 Time used:  0.01 sec
2023-04-02 04:53:08,651 		1416 of 10000 with 98.52% 	 Time used:  0.01 sec
2023-04-02 04:53:08,658 		1440 of 10000 with 98.54% 	 Time used:  0.01 sec
2023-04-02 04:53:08,664 		1464 of 10000 with 98.57% 	 Time used:  0.01 sec
2023-04-02 04:53:08,671 		1488 of 10000 with 98.52% 	 Time used:  0.01 sec
2023-04-02 04:53:08,677 		1512 of 10000 with 98.54% 	 Time used:  0.01 sec
2023-04-02 04:53:08,684 		1536 of 10000 with 98.57% 	 Time used:  0.01 sec
2023-04-02 04:53:08,690 		1560 of 10000 with 98.59% 	 Time used:  0.01 sec
2023-04-02 04:53:08,697 		1584 of 10000 with 98.48% 	 Time used:  0.01 sec
2023-04-02 04:53:08,704 		1608 of 10000 with 98.45% 	 Time used:  0.01 sec
2023-04-02 04:53:08,710 		1632 of 10000 with 98.41% 	 Time used:  0.01 sec
2023-04-02 04:53:08,716 		1656 of 10000 with 98.43% 	 Time used:  0.01 sec
2023-04-02 04:53:08,723 		1680 of 10000 with 98.45% 	 Time used:  0.01 sec
2023-04-02 04:53:08,729 		1704 of 10000 with 98.47% 	 Time used:  0.01 sec
2023-04-02 04:53:08,736 		1728 of 10000 with 98.44% 	 Time used:  0.01 sec
2023-04-02 04:53:08,742 		1752 of 10000 with 98.46% 	 Time used:  0.01 sec
2023-04-02 04:53:08,749 		1776 of 10000 with 98.48% 	 Time used:  0.01 sec
2023-04-02 04:53:08,755 		1800 of 10000 with 98.44% 	 Time used:  0.01 sec
2023-04-02 04:53:08,762 		1824 of 10000 with 98.46% 	 Time used:  0.01 sec
2023-04-02 04:53:08,768 		1848 of 10000 with 98.43% 	 Time used:  0.01 sec
2023-04-02 04:53:08,775 		1872 of 10000 with 98.45% 	 Time used:  0.01 sec
2023-04-02 04:53:08,782 		1896 of 10000 with 98.47% 	 Time used:  0.01 sec
2023-04-02 04:53:08,788 		1920 of 10000 with 98.49% 	 Time used:  0.01 sec
2023-04-02 04:53:08,795 		1944 of 10000 with 98.46% 	 Time used:  0.01 sec
2023-04-02 04:53:08,801 		1968 of 10000 with 98.42% 	 Time used:  0.01 sec
2023-04-02 04:53:08,808 		1992 of 10000 with 98.44% 	 Time used:  0.01 sec
2023-04-02 04:53:08,814 		2016 of 10000 with 98.46% 	 Time used:  0.01 sec
2023-04-02 04:53:08,821 		2040 of 10000 with 98.48% 	 Time used:  0.01 sec
2023-04-02 04:53:08,827 		2064 of 10000 with 98.50% 	 Time used:  0.01 sec
2023-04-02 04:53:08,834 		2088 of 10000 with 98.47% 	 Time used:  0.01 sec
2023-04-02 04:53:08,840 		2112 of 10000 with 98.48% 	 Time used:  0.01 sec
2023-04-02 04:53:08,846 		2136 of 10000 with 98.50% 	 Time used:  0.01 sec
2023-04-02 04:53:08,853 		2160 of 10000 with 98.52% 	 Time used:  0.01 sec
2023-04-02 04:53:08,859 		2184 of 10000 with 98.53% 	 Time used:  0.01 sec
2023-04-02 04:53:08,866 		2208 of 10000 with 98.55% 	 Time used:  0.01 sec
2023-04-02 04:53:08,872 		2232 of 10000 with 98.57% 	 Time used:  0.01 sec
2023-04-02 04:53:08,879 		2256 of 10000 with 98.58% 	 Time used:  0.01 sec
2023-04-02 04:53:08,886 		2280 of 10000 with 98.60% 	 Time used:  0.01 sec
2023-04-02 04:53:08,892 		2304 of 10000 with 98.61% 	 Time used:  0.01 sec
2023-04-02 04:53:08,899 		2328 of 10000 with 98.63% 	 Time used:  0.01 sec
2023-04-02 04:53:08,905 		2352 of 10000 with 98.64% 	 Time used:  0.01 sec
2023-04-02 04:53:08,912 		2376 of 10000 with 98.65% 	 Time used:  0.01 sec
2023-04-02 04:53:08,918 		2400 of 10000 with 98.67% 	 Time used:  0.01 sec
2023-04-02 04:53:08,925 		2424 of 10000 with 98.64% 	 Time used:  0.01 sec
2023-04-02 04:53:08,932 		2448 of 10000 with 98.65% 	 Time used:  0.01 sec
2023-04-02 04:53:08,938 		2472 of 10000 with 98.67% 	 Time used:  0.01 sec
2023-04-02 04:53:08,944 		2496 of 10000 with 98.68% 	 Time used:  0.01 sec
2023-04-02 04:53:08,951 		2520 of 10000 with 98.69% 	 Time used:  0.01 sec
2023-04-02 04:53:08,958 		2544 of 10000 with 98.70% 	 Time used:  0.01 sec
2023-04-02 04:53:08,965 		2568 of 10000 with 98.71% 	 Time used:  0.01 sec
2023-04-02 04:53:08,971 		2592 of 10000 with 98.73% 	 Time used:  0.01 sec
2023-04-02 04:53:08,978 		2616 of 10000 with 98.74% 	 Time used:  0.01 sec
2023-04-02 04:53:08,984 		2640 of 10000 with 98.75% 	 Time used:  0.01 sec
2023-04-02 04:53:08,991 		2664 of 10000 with 98.76% 	 Time used:  0.01 sec
2023-04-02 04:53:08,997 		2688 of 10000 with 98.77% 	 Time used:  0.01 sec
2023-04-02 04:53:09,004 		2712 of 10000 with 98.78% 	 Time used:  0.01 sec
2023-04-02 04:53:09,010 		2736 of 10000 with 98.79% 	 Time used:  0.01 sec
2023-04-02 04:53:09,017 		2760 of 10000 with 98.80% 	 Time used:  0.01 sec
2023-04-02 04:53:09,023 		2784 of 10000 with 98.81% 	 Time used:  0.01 sec
2023-04-02 04:53:09,030 		2808 of 10000 with 98.82% 	 Time used:  0.01 sec
2023-04-02 04:53:09,036 		2832 of 10000 with 98.83% 	 Time used:  0.01 sec
2023-04-02 04:53:09,043 		2856 of 10000 with 98.84% 	 Time used:  0.01 sec
2023-04-02 04:53:09,049 		2880 of 10000 with 98.85% 	 Time used:  0.01 sec
2023-04-02 04:53:09,056 		2904 of 10000 with 98.86% 	 Time used:  0.01 sec
2023-04-02 04:53:09,062 		2928 of 10000 with 98.87% 	 Time used:  0.01 sec
2023-04-02 04:53:09,069 		2952 of 10000 with 98.88% 	 Time used:  0.01 sec
2023-04-02 04:53:09,075 		2976 of 10000 with 98.89% 	 Time used:  0.01 sec
2023-04-02 04:53:09,082 		3000 of 10000 with 98.90% 	 Time used:  0.01 sec
2023-04-02 04:53:09,088 		3024 of 10000 with 98.91% 	 Time used:  0.01 sec
2023-04-02 04:53:09,094 		3048 of 10000 with 98.92% 	 Time used:  0.01 sec
2023-04-02 04:53:09,101 		3072 of 10000 with 98.93% 	 Time used:  0.01 sec
2023-04-02 04:53:09,107 		3096 of 10000 with 98.93% 	 Time used:  0.01 sec
2023-04-02 04:53:09,114 		3120 of 10000 with 98.94% 	 Time used:  0.01 sec
2023-04-02 04:53:09,121 		3144 of 10000 with 98.95% 	 Time used:  0.01 sec
2023-04-02 04:53:09,127 		3168 of 10000 with 98.96% 	 Time used:  0.01 sec
2023-04-02 04:53:09,134 		3192 of 10000 with 98.97% 	 Time used:  0.01 sec
2023-04-02 04:53:09,140 		3216 of 10000 with 98.97% 	 Time used:  0.01 sec
2023-04-02 04:53:09,147 		3240 of 10000 with 98.98% 	 Time used:  0.01 sec
2023-04-02 04:53:09,153 		3264 of 10000 with 98.99% 	 Time used:  0.01 sec
2023-04-02 04:53:09,160 		3288 of 10000 with 99.00% 	 Time used:  0.01 sec
2023-04-02 04:53:09,166 		3312 of 10000 with 99.00% 	 Time used:  0.01 sec
2023-04-02 04:53:09,175 		3336 of 10000 with 98.98% 	 Time used:  0.01 sec
2023-04-02 04:53:09,182 		3360 of 10000 with 98.99% 	 Time used:  0.01 sec
2023-04-02 04:53:09,189 		3384 of 10000 with 99.00% 	 Time used:  0.01 sec
2023-04-02 04:53:09,196 		3408 of 10000 with 99.00% 	 Time used:  0.01 sec
2023-04-02 04:53:09,202 		3432 of 10000 with 99.01% 	 Time used:  0.01 sec
2023-04-02 04:53:09,209 		3456 of 10000 with 98.99% 	 Time used:  0.01 sec
2023-04-02 04:53:09,215 		3480 of 10000 with 98.97% 	 Time used:  0.01 sec
2023-04-02 04:53:09,223 		3504 of 10000 with 98.94% 	 Time used:  0.01 sec
2023-04-02 04:53:09,230 		3528 of 10000 with 98.95% 	 Time used:  0.01 sec
2023-04-02 04:53:09,236 		3552 of 10000 with 98.96% 	 Time used:  0.01 sec
2023-04-02 04:53:09,244 		3576 of 10000 with 98.94% 	 Time used:  0.01 sec
2023-04-02 04:53:09,252 		3600 of 10000 with 98.94% 	 Time used:  0.01 sec
2023-04-02 04:53:09,259 		3624 of 10000 with 98.92% 	 Time used:  0.01 sec
2023-04-02 04:53:09,266 		3648 of 10000 with 98.93% 	 Time used:  0.01 sec
2023-04-02 04:53:09,273 		3672 of 10000 with 98.91% 	 Time used:  0.01 sec
2023-04-02 04:53:09,280 		3696 of 10000 with 98.89% 	 Time used:  0.01 sec
2023-04-02 04:53:09,286 		3720 of 10000 with 98.90% 	 Time used:  0.01 sec
2023-04-02 04:53:09,295 		3744 of 10000 with 98.90% 	 Time used:  0.01 sec
2023-04-02 04:53:09,302 		3768 of 10000 with 98.91% 	 Time used:  0.01 sec
2023-04-02 04:53:09,309 		3792 of 10000 with 98.92% 	 Time used:  0.01 sec
2023-04-02 04:53:09,317 		3816 of 10000 with 98.93% 	 Time used:  0.01 sec
2023-04-02 04:53:09,324 		3840 of 10000 with 98.93% 	 Time used:  0.01 sec
2023-04-02 04:53:09,331 		3864 of 10000 with 98.94% 	 Time used:  0.01 sec
2023-04-02 04:53:09,339 		3888 of 10000 with 98.95% 	 Time used:  0.01 sec
2023-04-02 04:53:09,346 		3912 of 10000 with 98.95% 	 Time used:  0.01 sec
2023-04-02 04:53:09,353 		3936 of 10000 with 98.96% 	 Time used:  0.01 sec
2023-04-02 04:53:09,360 		3960 of 10000 with 98.96% 	 Time used:  0.01 sec
2023-04-02 04:53:09,367 		3984 of 10000 with 98.92% 	 Time used:  0.01 sec
2023-04-02 04:53:09,374 		4008 of 10000 with 98.90% 	 Time used:  0.01 sec
2023-04-02 04:53:09,380 		4032 of 10000 with 98.91% 	 Time used:  0.01 sec
2023-04-02 04:53:09,387 		4056 of 10000 with 98.89% 	 Time used:  0.01 sec
2023-04-02 04:53:09,396 		4080 of 10000 with 98.90% 	 Time used:  0.01 sec
2023-04-02 04:53:09,402 		4104 of 10000 with 98.90% 	 Time used:  0.01 sec
2023-04-02 04:53:09,410 		4128 of 10000 with 98.91% 	 Time used:  0.01 sec
2023-04-02 04:53:09,418 		4152 of 10000 with 98.92% 	 Time used:  0.01 sec
2023-04-02 04:53:09,425 		4176 of 10000 with 98.92% 	 Time used:  0.01 sec
2023-04-02 04:53:09,432 		4200 of 10000 with 98.90% 	 Time used:  0.01 sec
2023-04-02 04:53:09,439 		4224 of 10000 with 98.91% 	 Time used:  0.01 sec
2023-04-02 04:53:09,446 		4248 of 10000 with 98.92% 	 Time used:  0.01 sec
2023-04-02 04:53:09,452 		4272 of 10000 with 98.92% 	 Time used:  0.01 sec
2023-04-02 04:53:09,458 		4296 of 10000 with 98.93% 	 Time used:  0.01 sec
2023-04-02 04:53:09,465 		4320 of 10000 with 98.94% 	 Time used:  0.01 sec
2023-04-02 04:53:09,472 		4344 of 10000 with 98.92% 	 Time used:  0.01 sec
2023-04-02 04:53:09,479 		4368 of 10000 with 98.92% 	 Time used:  0.01 sec
2023-04-02 04:53:09,486 		4392 of 10000 with 98.93% 	 Time used:  0.01 sec
2023-04-02 04:53:09,492 		4416 of 10000 with 98.94% 	 Time used:  0.01 sec
2023-04-02 04:53:09,499 		4440 of 10000 with 98.94% 	 Time used:  0.01 sec
2023-04-02 04:53:09,505 		4464 of 10000 with 98.95% 	 Time used:  0.01 sec
2023-04-02 04:53:09,512 		4488 of 10000 with 98.95% 	 Time used:  0.01 sec
2023-04-02 04:53:09,518 		4512 of 10000 with 98.94% 	 Time used:  0.01 sec
2023-04-02 04:53:09,525 		4536 of 10000 with 98.92% 	 Time used:  0.01 sec
2023-04-02 04:53:09,531 		4560 of 10000 with 98.93% 	 Time used:  0.01 sec
2023-04-02 04:53:09,537 		4584 of 10000 with 98.93% 	 Time used:  0.01 sec
2023-04-02 04:53:09,544 		4608 of 10000 with 98.94% 	 Time used:  0.01 sec
2023-04-02 04:53:09,550 		4632 of 10000 with 98.94% 	 Time used:  0.01 sec
2023-04-02 04:53:09,557 		4656 of 10000 with 98.93% 	 Time used:  0.01 sec
2023-04-02 04:53:09,563 		4680 of 10000 with 98.93% 	 Time used:  0.01 sec
2023-04-02 04:53:09,570 		4704 of 10000 with 98.92% 	 Time used:  0.01 sec
2023-04-02 04:53:09,576 		4728 of 10000 with 98.90% 	 Time used:  0.01 sec
2023-04-02 04:53:09,582 		4752 of 10000 with 98.88% 	 Time used:  0.01 sec
2023-04-02 04:53:09,589 		4776 of 10000 with 98.89% 	 Time used:  0.01 sec
2023-04-02 04:53:09,595 		4800 of 10000 with 98.90% 	 Time used:  0.01 sec
2023-04-02 04:53:09,601 		4824 of 10000 with 98.90% 	 Time used:  0.01 sec
2023-04-02 04:53:09,608 		4848 of 10000 with 98.91% 	 Time used:  0.01 sec
2023-04-02 04:53:09,614 		4872 of 10000 with 98.91% 	 Time used:  0.01 sec
2023-04-02 04:53:09,620 		4896 of 10000 with 98.92% 	 Time used:  0.01 sec
2023-04-02 04:53:09,627 		4920 of 10000 with 98.92% 	 Time used:  0.01 sec
2023-04-02 04:53:09,634 		4944 of 10000 with 98.93% 	 Time used:  0.01 sec
2023-04-02 04:53:09,641 		4968 of 10000 with 98.93% 	 Time used:  0.01 sec
2023-04-02 04:53:09,647 		4992 of 10000 with 98.90% 	 Time used:  0.01 sec
2023-04-02 04:53:09,654 		5016 of 10000 with 98.88% 	 Time used:  0.01 sec
2023-04-02 04:53:09,660 		5040 of 10000 with 98.89% 	 Time used:  0.01 sec
2023-04-02 04:53:09,667 		5064 of 10000 with 98.87% 	 Time used:  0.01 sec
2023-04-02 04:53:09,674 		5088 of 10000 with 98.88% 	 Time used:  0.01 sec
2023-04-02 04:53:09,680 		5112 of 10000 with 98.88% 	 Time used:  0.01 sec
2023-04-02 04:53:09,686 		5136 of 10000 with 98.89% 	 Time used:  0.01 sec
2023-04-02 04:53:09,693 		5160 of 10000 with 98.90% 	 Time used:  0.01 sec
2023-04-02 04:53:09,699 		5184 of 10000 with 98.90% 	 Time used:  0.01 sec
2023-04-02 04:53:09,706 		5208 of 10000 with 98.91% 	 Time used:  0.01 sec
2023-04-02 04:53:09,712 		5232 of 10000 with 98.91% 	 Time used:  0.01 sec
2023-04-02 04:53:09,719 		5256 of 10000 with 98.92% 	 Time used:  0.01 sec
2023-04-02 04:53:09,725 		5280 of 10000 with 98.92% 	 Time used:  0.01 sec
2023-04-02 04:53:09,732 		5304 of 10000 with 98.93% 	 Time used:  0.01 sec
2023-04-02 04:53:09,738 		5328 of 10000 with 98.91% 	 Time used:  0.01 sec
2023-04-02 04:53:09,745 		5352 of 10000 with 98.90% 	 Time used:  0.01 sec
2023-04-02 04:53:09,751 		5376 of 10000 with 98.87% 	 Time used:  0.01 sec
2023-04-02 04:53:09,758 		5400 of 10000 with 98.83% 	 Time used:  0.01 sec
2023-04-02 04:53:09,764 		5424 of 10000 with 98.84% 	 Time used:  0.01 sec
2023-04-02 04:53:09,771 		5448 of 10000 with 98.84% 	 Time used:  0.01 sec
2023-04-02 04:53:09,777 		5472 of 10000 with 98.85% 	 Time used:  0.01 sec
2023-04-02 04:53:09,783 		5496 of 10000 with 98.85% 	 Time used:  0.01 sec
2023-04-02 04:53:09,790 		5520 of 10000 with 98.86% 	 Time used:  0.01 sec
2023-04-02 04:53:09,797 		5544 of 10000 with 98.85% 	 Time used:  0.01 sec
2023-04-02 04:53:09,803 		5568 of 10000 with 98.85% 	 Time used:  0.01 sec
2023-04-02 04:53:09,810 		5592 of 10000 with 98.86% 	 Time used:  0.01 sec
2023-04-02 04:53:09,816 		5616 of 10000 with 98.86% 	 Time used:  0.01 sec
2023-04-02 04:53:09,823 		5640 of 10000 with 98.87% 	 Time used:  0.01 sec
2023-04-02 04:53:09,829 		5664 of 10000 with 98.87% 	 Time used:  0.01 sec
2023-04-02 04:53:09,836 		5688 of 10000 with 98.87% 	 Time used:  0.01 sec
2023-04-02 04:53:09,842 		5712 of 10000 with 98.88% 	 Time used:  0.01 sec
2023-04-02 04:53:09,849 		5736 of 10000 with 98.87% 	 Time used:  0.01 sec
2023-04-02 04:53:09,855 		5760 of 10000 with 98.87% 	 Time used:  0.01 sec
2023-04-02 04:53:09,862 		5784 of 10000 with 98.88% 	 Time used:  0.01 sec
2023-04-02 04:53:09,868 		5808 of 10000 with 98.86% 	 Time used:  0.01 sec
2023-04-02 04:53:09,875 		5832 of 10000 with 98.85% 	 Time used:  0.01 sec
2023-04-02 04:53:09,881 		5856 of 10000 with 98.86% 	 Time used:  0.01 sec
2023-04-02 04:53:09,888 		5880 of 10000 with 98.86% 	 Time used:  0.01 sec
2023-04-02 04:53:09,894 		5904 of 10000 with 98.85% 	 Time used:  0.01 sec
2023-04-02 04:53:09,901 		5928 of 10000 with 98.85% 	 Time used:  0.01 sec
2023-04-02 04:53:09,907 		5952 of 10000 with 98.86% 	 Time used:  0.01 sec
2023-04-02 04:53:09,914 		5976 of 10000 with 98.86% 	 Time used:  0.01 sec
2023-04-02 04:53:09,920 		6000 of 10000 with 98.85% 	 Time used:  0.01 sec
2023-04-02 04:53:09,926 		6024 of 10000 with 98.85% 	 Time used:  0.01 sec
2023-04-02 04:53:09,933 		6048 of 10000 with 98.84% 	 Time used:  0.01 sec
2023-04-02 04:53:09,939 		6072 of 10000 with 98.85% 	 Time used:  0.01 sec
2023-04-02 04:53:09,945 		6096 of 10000 with 98.84% 	 Time used:  0.01 sec
2023-04-02 04:53:09,952 		6120 of 10000 with 98.84% 	 Time used:  0.01 sec
2023-04-02 04:53:09,958 		6144 of 10000 with 98.83% 	 Time used:  0.01 sec
2023-04-02 04:53:09,964 		6168 of 10000 with 98.83% 	 Time used:  0.01 sec
2023-04-02 04:53:09,971 		6192 of 10000 with 98.84% 	 Time used:  0.01 sec
2023-04-02 04:53:09,977 		6216 of 10000 with 98.83% 	 Time used:  0.01 sec
2023-04-02 04:53:09,984 		6240 of 10000 with 98.83% 	 Time used:  0.01 sec
2023-04-02 04:53:09,990 		6264 of 10000 with 98.83% 	 Time used:  0.01 sec
2023-04-02 04:53:09,996 		6288 of 10000 with 98.84% 	 Time used:  0.01 sec
2023-04-02 04:53:10,003 		6312 of 10000 with 98.84% 	 Time used:  0.01 sec
2023-04-02 04:53:10,009 		6336 of 10000 with 98.85% 	 Time used:  0.01 sec
2023-04-02 04:53:10,016 		6360 of 10000 with 98.85% 	 Time used:  0.01 sec
2023-04-02 04:53:10,022 		6384 of 10000 with 98.83% 	 Time used:  0.01 sec
2023-04-02 04:53:10,029 		6408 of 10000 with 98.83% 	 Time used:  0.01 sec
2023-04-02 04:53:10,035 		6432 of 10000 with 98.82% 	 Time used:  0.01 sec
2023-04-02 04:53:10,042 		6456 of 10000 with 98.82% 	 Time used:  0.01 sec
2023-04-02 04:53:10,048 		6480 of 10000 with 98.83% 	 Time used:  0.01 sec
2023-04-02 04:53:10,055 		6504 of 10000 with 98.82% 	 Time used:  0.01 sec
2023-04-02 04:53:10,061 		6528 of 10000 with 98.82% 	 Time used:  0.01 sec
2023-04-02 04:53:10,068 		6552 of 10000 with 98.81% 	 Time used:  0.01 sec
2023-04-02 04:53:10,075 		6576 of 10000 with 98.81% 	 Time used:  0.01 sec
2023-04-02 04:53:10,082 		6600 of 10000 with 98.82% 	 Time used:  0.01 sec
2023-04-02 04:53:10,088 		6624 of 10000 with 98.82% 	 Time used:  0.01 sec
2023-04-02 04:53:10,095 		6648 of 10000 with 98.81% 	 Time used:  0.01 sec
2023-04-02 04:53:10,101 		6672 of 10000 with 98.82% 	 Time used:  0.01 sec
2023-04-02 04:53:10,108 		6696 of 10000 with 98.81% 	 Time used:  0.01 sec
2023-04-02 04:53:10,115 		6720 of 10000 with 98.79% 	 Time used:  0.01 sec
2023-04-02 04:53:10,122 		6744 of 10000 with 98.77% 	 Time used:  0.01 sec
2023-04-02 04:53:10,128 		6768 of 10000 with 98.76% 	 Time used:  0.01 sec
2023-04-02 04:53:10,135 		6792 of 10000 with 98.75% 	 Time used:  0.01 sec
2023-04-02 04:53:10,141 		6816 of 10000 with 98.75% 	 Time used:  0.01 sec
2023-04-02 04:53:10,147 		6840 of 10000 with 98.76% 	 Time used:  0.01 sec
2023-04-02 04:53:10,154 		6864 of 10000 with 98.76% 	 Time used:  0.01 sec
2023-04-02 04:53:10,160 		6888 of 10000 with 98.77% 	 Time used:  0.01 sec
2023-04-02 04:53:10,166 		6912 of 10000 with 98.76% 	 Time used:  0.01 sec
2023-04-02 04:53:10,173 		6936 of 10000 with 98.76% 	 Time used:  0.01 sec
2023-04-02 04:53:10,179 		6960 of 10000 with 98.76% 	 Time used:  0.01 sec
2023-04-02 04:53:10,186 		6984 of 10000 with 98.75% 	 Time used:  0.01 sec
2023-04-02 04:53:10,192 		7008 of 10000 with 98.76% 	 Time used:  0.01 sec
2023-04-02 04:53:10,199 		7032 of 10000 with 98.75% 	 Time used:  0.01 sec
2023-04-02 04:53:10,205 		7056 of 10000 with 98.75% 	 Time used:  0.01 sec
2023-04-02 04:53:10,211 		7080 of 10000 with 98.76% 	 Time used:  0.01 sec
2023-04-02 04:53:10,219 		7104 of 10000 with 98.76% 	 Time used:  0.01 sec
2023-04-02 04:53:10,227 		7128 of 10000 with 98.77% 	 Time used:  0.01 sec
2023-04-02 04:53:10,234 		7152 of 10000 with 98.77% 	 Time used:  0.01 sec
2023-04-02 04:53:10,241 		7176 of 10000 with 98.77% 	 Time used:  0.01 sec
2023-04-02 04:53:10,248 		7200 of 10000 with 98.78% 	 Time used:  0.01 sec
2023-04-02 04:53:10,255 		7224 of 10000 with 98.78% 	 Time used:  0.01 sec
2023-04-02 04:53:10,262 		7248 of 10000 with 98.76% 	 Time used:  0.01 sec
2023-04-02 04:53:10,268 		7272 of 10000 with 98.76% 	 Time used:  0.01 sec
2023-04-02 04:53:10,275 		7296 of 10000 with 98.77% 	 Time used:  0.01 sec
2023-04-02 04:53:10,281 		7320 of 10000 with 98.76% 	 Time used:  0.01 sec
2023-04-02 04:53:10,288 		7344 of 10000 with 98.73% 	 Time used:  0.01 sec
2023-04-02 04:53:10,294 		7368 of 10000 with 98.74% 	 Time used:  0.01 sec
2023-04-02 04:53:10,301 		7392 of 10000 with 98.73% 	 Time used:  0.01 sec
2023-04-02 04:53:10,308 		7416 of 10000 with 98.72% 	 Time used:  0.01 sec
2023-04-02 04:53:10,314 		7440 of 10000 with 98.72% 	 Time used:  0.01 sec
2023-04-02 04:53:10,320 		7464 of 10000 with 98.71% 	 Time used:  0.01 sec
2023-04-02 04:53:10,327 		7488 of 10000 with 98.70% 	 Time used:  0.01 sec
2023-04-02 04:53:10,333 		7512 of 10000 with 98.71% 	 Time used:  0.01 sec
2023-04-02 04:53:10,340 		7536 of 10000 with 98.71% 	 Time used:  0.01 sec
2023-04-02 04:53:10,347 		7560 of 10000 with 98.72% 	 Time used:  0.01 sec
2023-04-02 04:53:10,353 		7584 of 10000 with 98.72% 	 Time used:  0.01 sec
2023-04-02 04:53:10,360 		7608 of 10000 with 98.73% 	 Time used:  0.01 sec
2023-04-02 04:53:10,366 		7632 of 10000 with 98.73% 	 Time used:  0.01 sec
2023-04-02 04:53:10,372 		7656 of 10000 with 98.73% 	 Time used:  0.01 sec
2023-04-02 04:53:10,379 		7680 of 10000 with 98.74% 	 Time used:  0.01 sec
2023-04-02 04:53:10,385 		7704 of 10000 with 98.74% 	 Time used:  0.01 sec
2023-04-02 04:53:10,392 		7728 of 10000 with 98.74% 	 Time used:  0.01 sec
2023-04-02 04:53:10,399 		7752 of 10000 with 98.75% 	 Time used:  0.01 sec
2023-04-02 04:53:10,405 		7776 of 10000 with 98.75% 	 Time used:  0.01 sec
2023-04-02 04:53:10,412 		7800 of 10000 with 98.76% 	 Time used:  0.01 sec
2023-04-02 04:53:10,419 		7824 of 10000 with 98.76% 	 Time used:  0.01 sec
2023-04-02 04:53:10,427 		7848 of 10000 with 98.76% 	 Time used:  0.01 sec
2023-04-02 04:53:10,434 		7872 of 10000 with 98.76% 	 Time used:  0.01 sec
2023-04-02 04:53:10,441 		7896 of 10000 with 98.76% 	 Time used:  0.01 sec
2023-04-02 04:53:10,448 		7920 of 10000 with 98.76% 	 Time used:  0.01 sec
2023-04-02 04:53:10,455 		7944 of 10000 with 98.77% 	 Time used:  0.01 sec
2023-04-02 04:53:10,462 		7968 of 10000 with 98.77% 	 Time used:  0.01 sec
2023-04-02 04:53:10,470 		7992 of 10000 with 98.77% 	 Time used:  0.01 sec
2023-04-02 04:53:10,477 		8016 of 10000 with 98.75% 	 Time used:  0.01 sec
2023-04-02 04:53:10,484 		8040 of 10000 with 98.76% 	 Time used:  0.01 sec
2023-04-02 04:53:10,492 		8064 of 10000 with 98.76% 	 Time used:  0.01 sec
2023-04-02 04:53:10,499 		8088 of 10000 with 98.75% 	 Time used:  0.01 sec
2023-04-02 04:53:10,506 		8112 of 10000 with 98.75% 	 Time used:  0.01 sec
2023-04-02 04:53:10,514 		8136 of 10000 with 98.76% 	 Time used:  0.01 sec
2023-04-02 04:53:10,521 		8160 of 10000 with 98.76% 	 Time used:  0.01 sec
2023-04-02 04:53:10,528 		8184 of 10000 with 98.77% 	 Time used:  0.01 sec
2023-04-02 04:53:10,535 		8208 of 10000 with 98.77% 	 Time used:  0.01 sec
2023-04-02 04:53:10,541 		8232 of 10000 with 98.76% 	 Time used:  0.01 sec
2023-04-02 04:53:10,550 		8256 of 10000 with 98.76% 	 Time used:  0.01 sec
2023-04-02 04:53:10,557 		8280 of 10000 with 98.77% 	 Time used:  0.01 sec
2023-04-02 04:53:10,564 		8304 of 10000 with 98.77% 	 Time used:  0.01 sec
2023-04-02 04:53:10,573 		8328 of 10000 with 98.78% 	 Time used:  0.01 sec
2023-04-02 04:53:10,580 		8352 of 10000 with 98.77% 	 Time used:  0.01 sec
2023-04-02 04:53:10,587 		8376 of 10000 with 98.77% 	 Time used:  0.01 sec
2023-04-02 04:53:10,595 		8400 of 10000 with 98.77% 	 Time used:  0.01 sec
2023-04-02 04:53:10,602 		8424 of 10000 with 98.78% 	 Time used:  0.01 sec
2023-04-02 04:53:10,609 		8448 of 10000 with 98.78% 	 Time used:  0.01 sec
2023-04-02 04:53:10,618 		8472 of 10000 with 98.78% 	 Time used:  0.01 sec
2023-04-02 04:53:10,625 		8496 of 10000 with 98.78% 	 Time used:  0.01 sec
2023-04-02 04:53:10,632 		8520 of 10000 with 98.78% 	 Time used:  0.01 sec
2023-04-02 04:53:10,638 		8544 of 10000 with 98.77% 	 Time used:  0.01 sec
2023-04-02 04:53:10,645 		8568 of 10000 with 98.77% 	 Time used:  0.01 sec
2023-04-02 04:53:10,652 		8592 of 10000 with 98.77% 	 Time used:  0.01 sec
2023-04-02 04:53:10,658 		8616 of 10000 with 98.76% 	 Time used:  0.01 sec
2023-04-02 04:53:10,665 		8640 of 10000 with 98.75% 	 Time used:  0.01 sec
2023-04-02 04:53:10,672 		8664 of 10000 with 98.74% 	 Time used:  0.01 sec
2023-04-02 04:53:10,679 		8688 of 10000 with 98.75% 	 Time used:  0.01 sec
2023-04-02 04:53:10,685 		8712 of 10000 with 98.75% 	 Time used:  0.01 sec
2023-04-02 04:53:10,692 		8736 of 10000 with 98.74% 	 Time used:  0.01 sec
2023-04-02 04:53:10,699 		8760 of 10000 with 98.74% 	 Time used:  0.01 sec
2023-04-02 04:53:10,706 		8784 of 10000 with 98.75% 	 Time used:  0.01 sec
2023-04-02 04:53:10,712 		8808 of 10000 with 98.74% 	 Time used:  0.01 sec
2023-04-02 04:53:10,719 		8832 of 10000 with 98.73% 	 Time used:  0.01 sec
2023-04-02 04:53:10,725 		8856 of 10000 with 98.74% 	 Time used:  0.01 sec
2023-04-02 04:53:10,731 		8880 of 10000 with 98.74% 	 Time used:  0.01 sec
2023-04-02 04:53:10,738 		8904 of 10000 with 98.74% 	 Time used:  0.01 sec
2023-04-02 04:53:10,744 		8928 of 10000 with 98.75% 	 Time used:  0.01 sec
2023-04-02 04:53:10,751 		8952 of 10000 with 98.75% 	 Time used:  0.01 sec
2023-04-02 04:53:10,758 		8976 of 10000 with 98.75% 	 Time used:  0.01 sec
2023-04-02 04:53:10,764 		9000 of 10000 with 98.76% 	 Time used:  0.01 sec
2023-04-02 04:53:10,771 		9024 of 10000 with 98.76% 	 Time used:  0.01 sec
2023-04-02 04:53:10,777 		9048 of 10000 with 98.76% 	 Time used:  0.01 sec
2023-04-02 04:53:10,784 		9072 of 10000 with 98.77% 	 Time used:  0.01 sec
2023-04-02 04:53:10,791 		9096 of 10000 with 98.77% 	 Time used:  0.01 sec
2023-04-02 04:53:10,798 		9120 of 10000 with 98.77% 	 Time used:  0.01 sec
2023-04-02 04:53:10,804 		9144 of 10000 with 98.78% 	 Time used:  0.01 sec
2023-04-02 04:53:10,811 		9168 of 10000 with 98.78% 	 Time used:  0.01 sec
2023-04-02 04:53:10,817 		9192 of 10000 with 98.78% 	 Time used:  0.01 sec
2023-04-02 04:53:10,823 		9216 of 10000 with 98.77% 	 Time used:  0.01 sec
2023-04-02 04:53:10,830 		9240 of 10000 with 98.77% 	 Time used:  0.01 sec
2023-04-02 04:53:10,836 		9264 of 10000 with 98.77% 	 Time used:  0.01 sec
2023-04-02 04:53:10,843 		9288 of 10000 with 98.77% 	 Time used:  0.01 sec
2023-04-02 04:53:10,849 		9312 of 10000 with 98.78% 	 Time used:  0.01 sec
2023-04-02 04:53:10,856 		9336 of 10000 with 98.78% 	 Time used:  0.01 sec
2023-04-02 04:53:10,862 		9360 of 10000 with 98.78% 	 Time used:  0.01 sec
2023-04-02 04:53:10,869 		9384 of 10000 with 98.79% 	 Time used:  0.01 sec
2023-04-02 04:53:10,876 		9408 of 10000 with 98.79% 	 Time used:  0.01 sec
2023-04-02 04:53:10,882 		9432 of 10000 with 98.79% 	 Time used:  0.01 sec
2023-04-02 04:53:10,889 		9456 of 10000 with 98.78% 	 Time used:  0.01 sec
2023-04-02 04:53:10,896 		9480 of 10000 with 98.79% 	 Time used:  0.01 sec
2023-04-02 04:53:10,903 		9504 of 10000 with 98.78% 	 Time used:  0.01 sec
2023-04-02 04:53:10,909 		9528 of 10000 with 98.78% 	 Time used:  0.01 sec
2023-04-02 04:53:10,916 		9552 of 10000 with 98.79% 	 Time used:  0.01 sec
2023-04-02 04:53:10,922 		9576 of 10000 with 98.79% 	 Time used:  0.01 sec
2023-04-02 04:53:10,929 		9600 of 10000 with 98.79% 	 Time used:  0.01 sec
2023-04-02 04:53:10,935 		9624 of 10000 with 98.79% 	 Time used:  0.01 sec
2023-04-02 04:53:10,941 		9648 of 10000 with 98.79% 	 Time used:  0.01 sec
2023-04-02 04:53:10,948 		9672 of 10000 with 98.79% 	 Time used:  0.01 sec
2023-04-02 04:53:10,954 		9696 of 10000 with 98.79% 	 Time used:  0.01 sec
2023-04-02 04:53:10,961 		9720 of 10000 with 98.80% 	 Time used:  0.01 sec
2023-04-02 04:53:10,968 		9744 of 10000 with 98.79% 	 Time used:  0.01 sec
2023-04-02 04:53:10,974 		9768 of 10000 with 98.78% 	 Time used:  0.01 sec
2023-04-02 04:53:10,980 		9792 of 10000 with 98.78% 	 Time used:  0.01 sec
2023-04-02 04:53:10,987 		9816 of 10000 with 98.79% 	 Time used:  0.01 sec
2023-04-02 04:53:10,994 		9840 of 10000 with 98.79% 	 Time used:  0.01 sec
2023-04-02 04:53:11,000 		9864 of 10000 with 98.79% 	 Time used:  0.01 sec
2023-04-02 04:53:11,007 		9888 of 10000 with 98.79% 	 Time used:  0.01 sec
2023-04-02 04:53:11,013 		9912 of 10000 with 98.79% 	 Time used:  0.01 sec
2023-04-02 04:53:11,020 		9936 of 10000 with 98.79% 	 Time used:  0.01 sec
2023-04-02 04:53:11,026 		9960 of 10000 with 98.80% 	 Time used:  0.01 sec
2023-04-02 04:53:11,032 		9984 of 10000 with 98.80% 	 Time used:  0.01 sec
2023-04-02 04:53:11,039 		10000 of 10000 with 98.80% 	 Time used:  0.01 sec
2023-04-02 04:53:11,039 
2023-04-02 04:53:11,043 			Learning rate: weights:   1.000e-03    
2023-04-02 04:53:11,043 			Last test performance: 98.80%
2023-04-02 04:53:11,043 ----------------
2023-04-02 04:53:11,255   12  =>  0    		Training 486 pattern with 98.96% 	Forward time: 	 0.15 sec
2023-04-02 04:53:11,255 			Loss:    1.645e-03    			Backward time: 	 0.05 sec 
2023-04-02 04:53:11,344 			Learning rate: weights:   1.000e-03    
2023-04-02 04:53:11,344 			Last test performance: 98.80%
2023-04-02 04:53:11,344 ----------------
2023-04-02 04:53:11,574   12  =>  1    		Training 486 pattern with 99.17% 	Forward time: 	 0.17 sec
2023-04-02 04:53:11,574 			Loss:    1.737e-03    			Backward time: 	 0.05 sec 
2023-04-02 04:53:11,736 			Learning rate: weights:   1.000e-03    
2023-04-02 04:53:11,736 			Last test performance: 98.80%
2023-04-02 04:53:11,737 ----------------
2023-04-02 04:53:11,971   12  =>  2    		Training 486 pattern with 99.38% 	Forward time: 	 0.17 sec
2023-04-02 04:53:11,972 			Loss:    1.433e-03    			Backward time: 	 0.06 sec 
2023-04-02 04:53:12,114 			Learning rate: weights:   1.000e-03    
2023-04-02 04:53:12,114 			Last test performance: 98.80%
2023-04-02 04:53:12,114 ----------------
2023-04-02 04:53:12,375   12  =>  3    		Training 486 pattern with 98.96% 	Forward time: 	 0.20 sec
2023-04-02 04:53:12,375 			Loss:    1.655e-03    			Backward time: 	 0.05 sec 
2023-04-02 04:53:12,503 			Learning rate: weights:   1.000e-03    
2023-04-02 04:53:12,503 			Last test performance: 98.80%
2023-04-02 04:53:12,503 ----------------
2023-04-02 04:53:12,747   12  =>  4    		Training 486 pattern with 98.54% 	Forward time: 	 0.18 sec
2023-04-02 04:53:12,747 			Loss:    2.181e-03    			Backward time: 	 0.06 sec 
2023-04-02 04:53:12,833 			Learning rate: weights:   1.000e-03    
2023-04-02 04:53:12,833 			Last test performance: 98.80%
2023-04-02 04:53:12,834 ----------------
2023-04-02 04:53:13,127   12  =>  5    		Training 486 pattern with 98.96% 	Forward time: 	 0.22 sec
2023-04-02 04:53:13,127 			Loss:    1.317e-03    			Backward time: 	 0.06 sec 
2023-04-02 04:53:13,256 			Learning rate: weights:   1.000e-03    
2023-04-02 04:53:13,256 			Last test performance: 98.80%
2023-04-02 04:53:13,257 ----------------
2023-04-02 04:53:13,533   12  =>  6    		Training 486 pattern with 98.75% 	Forward time: 	 0.21 sec
2023-04-02 04:53:13,533 			Loss:    1.808e-03    			Backward time: 	 0.05 sec 
2023-04-02 04:53:13,618 			Learning rate: weights:   1.000e-03    
2023-04-02 04:53:13,619 			Last test performance: 98.80%
2023-04-02 04:53:13,619 ----------------
2023-04-02 04:53:13,907   12  =>  7    		Training 486 pattern with 98.54% 	Forward time: 	 0.22 sec
2023-04-02 04:53:13,908 			Loss:    1.793e-03    			Backward time: 	 0.06 sec 
2023-04-02 04:53:14,052 			Learning rate: weights:   1.000e-03    
2023-04-02 04:53:14,053 			Last test performance: 98.80%
2023-04-02 04:53:14,054 ----------------
2023-04-02 04:53:14,317   12  =>  8    		Training 486 pattern with 97.50% 	Forward time: 	 0.19 sec
2023-04-02 04:53:14,317 			Loss:    3.343e-03    			Backward time: 	 0.06 sec 
2023-04-02 04:53:14,453 			Learning rate: weights:   1.000e-03    
2023-04-02 04:53:14,454 			Last test performance: 98.80%
2023-04-02 04:53:14,459 ----------------
2023-04-02 04:53:14,722   12  =>  9    		Training 486 pattern with 98.75% 	Forward time: 	 0.19 sec
2023-04-02 04:53:14,722 			Loss:    2.515e-03    			Backward time: 	 0.07 sec 
2023-04-02 04:53:14,812 			Learning rate: weights:   1.000e-03    
2023-04-02 04:53:14,813 			Last test performance: 98.80%
2023-04-02 04:53:14,813 ----------------
2023-04-02 04:53:15,077   12  =>  10   		Training 486 pattern with 97.92% 	Forward time: 	 0.18 sec
2023-04-02 04:53:15,077 			Loss:    2.430e-03    			Backward time: 	 0.07 sec 
2023-04-02 04:53:15,159 			Learning rate: weights:   1.000e-03    
2023-04-02 04:53:15,159 			Last test performance: 98.80%
2023-04-02 04:53:15,159 ----------------
2023-04-02 04:53:15,452   12  =>  11   		Training 486 pattern with 99.17% 	Forward time: 	 0.22 sec
2023-04-02 04:53:15,452 			Loss:    1.659e-03    			Backward time: 	 0.06 sec 
2023-04-02 04:53:15,586 			Learning rate: weights:   1.000e-03    
2023-04-02 04:53:15,586 			Last test performance: 98.80%
2023-04-02 04:53:15,586 ----------------
2023-04-02 04:53:15,891   12  =>  12   		Training 486 pattern with 99.38% 	Forward time: 	 0.23 sec
2023-04-02 04:53:15,891 			Loss:    9.042e-04    			Backward time: 	 0.06 sec 
2023-04-02 04:53:16,030 			Learning rate: weights:   1.000e-03    
2023-04-02 04:53:16,030 			Last test performance: 98.80%
2023-04-02 04:53:16,031 ----------------
2023-04-02 04:53:16,293   12  =>  13   		Training 486 pattern with 98.96% 	Forward time: 	 0.20 sec
2023-04-02 04:53:16,293 			Loss:    1.422e-03    			Backward time: 	 0.05 sec 
2023-04-02 04:53:16,439 			Learning rate: weights:   1.000e-03    
2023-04-02 04:53:16,439 			Last test performance: 98.80%
2023-04-02 04:53:16,439 ----------------
2023-04-02 04:53:16,743   12  =>  14   		Training 486 pattern with 98.12% 	Forward time: 	 0.24 sec
2023-04-02 04:53:16,743 			Loss:    3.880e-03    			Backward time: 	 0.05 sec 
2023-04-02 04:53:16,879 			Learning rate: weights:   1.000e-03    
2023-04-02 04:53:16,879 			Last test performance: 98.80%
2023-04-02 04:53:16,880 ----------------
2023-04-02 04:53:17,215   12  =>  15   		Training 486 pattern with 98.96% 	Forward time: 	 0.25 sec
2023-04-02 04:53:17,215 			Loss:    1.118e-03    			Backward time: 	 0.07 sec 
2023-04-02 04:53:17,351 			Learning rate: weights:   1.000e-03    
2023-04-02 04:53:17,351 			Last test performance: 98.80%
2023-04-02 04:53:17,352 ----------------
2023-04-02 04:53:17,660   12  =>  16   		Training 486 pattern with 98.54% 	Forward time: 	 0.22 sec
2023-04-02 04:53:17,661 			Loss:    1.572e-03    			Backward time: 	 0.07 sec 
2023-04-02 04:53:17,866 			Learning rate: weights:   1.000e-03    
2023-04-02 04:53:17,866 			Last test performance: 98.80%
2023-04-02 04:53:17,866 ----------------
2023-04-02 04:53:18,131   12  =>  17   		Training 486 pattern with 99.17% 	Forward time: 	 0.21 sec
2023-04-02 04:53:18,131 			Loss:    1.093e-03    			Backward time: 	 0.05 sec 
2023-04-02 04:53:18,216 			Learning rate: weights:   1.000e-03    
2023-04-02 04:53:18,216 			Last test performance: 98.80%
2023-04-02 04:53:18,216 ----------------
2023-04-02 04:53:18,486   12  =>  18   		Training 486 pattern with 99.17% 	Forward time: 	 0.21 sec
2023-04-02 04:53:18,486 			Loss:    1.168e-03    			Backward time: 	 0.05 sec 
2023-04-02 04:53:18,653 			Learning rate: weights:   1.000e-03    
2023-04-02 04:53:18,653 			Last test performance: 98.80%
2023-04-02 04:53:18,653 ----------------
2023-04-02 04:53:18,940   12  =>  19   		Training 486 pattern with 98.75% 	Forward time: 	 0.22 sec
2023-04-02 04:53:18,940 			Loss:    2.042e-03    			Backward time: 	 0.06 sec 
2023-04-02 04:53:19,126 			Learning rate: weights:   1.000e-03    
2023-04-02 04:53:19,126 			Last test performance: 98.80%
2023-04-02 04:53:19,126 ----------------
2023-04-02 04:53:19,396   12  =>  20   		Training 486 pattern with 99.38% 	Forward time: 	 0.21 sec
2023-04-02 04:53:19,415 			Loss:    1.124e-03    			Backward time: 	 0.05 sec 
2023-04-02 04:53:19,502 			Learning rate: weights:   1.000e-03    
2023-04-02 04:53:19,502 			Last test performance: 98.80%
2023-04-02 04:53:19,502 ----------------
2023-04-02 04:53:19,777   12  =>  21   		Training 486 pattern with 98.54% 	Forward time: 	 0.21 sec
2023-04-02 04:53:19,777 			Loss:    1.706e-03    			Backward time: 	 0.05 sec 
2023-04-02 04:53:19,933 			Learning rate: weights:   1.000e-03    
2023-04-02 04:53:19,933 			Last test performance: 98.80%
2023-04-02 04:53:19,934 ----------------
2023-04-02 04:53:20,189   12  =>  22   		Training 486 pattern with 99.38% 	Forward time: 	 0.18 sec
2023-04-02 04:53:20,189 			Loss:    9.406e-04    			Backward time: 	 0.06 sec 
2023-04-02 04:53:20,274 			Learning rate: weights:   1.000e-03    
2023-04-02 04:53:20,274 			Last test performance: 98.80%
2023-04-02 04:53:20,274 ----------------
2023-04-02 04:53:20,568   12  =>  23   		Training 486 pattern with 98.54% 	Forward time: 	 0.23 sec
2023-04-02 04:53:20,569 			Loss:    2.310e-03    			Backward time: 	 0.05 sec 
2023-04-02 04:53:20,725 			Learning rate: weights:   1.000e-03    
2023-04-02 04:53:20,725 			Last test performance: 98.80%
2023-04-02 04:53:20,725 ----------------
2023-04-02 04:53:20,937   12  =>  24   		Training 486 pattern with 98.33% 	Forward time: 	 0.15 sec
2023-04-02 04:53:20,937 			Loss:    1.571e-03    			Backward time: 	 0.05 sec 
2023-04-02 04:53:21,021 			Learning rate: weights:   1.000e-03    
2023-04-02 04:53:21,021 			Last test performance: 98.80%
2023-04-02 04:53:21,021 ----------------
2023-04-02 04:53:21,256   12  =>  25   		Training 486 pattern with 97.92% 	Forward time: 	 0.17 sec
2023-04-02 04:53:21,256 			Loss:    2.609e-03    			Backward time: 	 0.05 sec 
2023-04-02 04:53:21,410 			Learning rate: weights:   1.000e-03    
2023-04-02 04:53:21,410 			Last test performance: 98.80%
2023-04-02 04:53:21,410 ----------------
2023-04-02 04:53:21,652   12  =>  26   		Training 486 pattern with 97.50% 	Forward time: 	 0.18 sec
2023-04-02 04:53:21,652 			Loss:    2.113e-03    			Backward time: 	 0.05 sec 
2023-04-02 04:53:21,777 			Learning rate: weights:   1.000e-03    
2023-04-02 04:53:21,778 			Last test performance: 98.80%
2023-04-02 04:53:21,778 ----------------
2023-04-02 04:53:22,021   12  =>  27   		Training 486 pattern with 98.96% 	Forward time: 	 0.18 sec
2023-04-02 04:53:22,021 			Loss:    1.424e-03    			Backward time: 	 0.06 sec 
2023-04-02 04:53:22,181 			Learning rate: weights:   1.000e-03    
2023-04-02 04:53:22,181 			Last test performance: 98.80%
2023-04-02 04:53:22,181 ----------------
2023-04-02 04:53:22,453   12  =>  28   		Training 486 pattern with 99.17% 	Forward time: 	 0.21 sec
2023-04-02 04:53:22,454 			Loss:    1.166e-03    			Backward time: 	 0.05 sec 
2023-04-02 04:53:22,635 			Learning rate: weights:   1.000e-03    
2023-04-02 04:53:22,635 			Last test performance: 98.80%
2023-04-02 04:53:22,635 ----------------
2023-04-02 04:53:22,912   12  =>  29   		Training 486 pattern with 98.75% 	Forward time: 	 0.21 sec
2023-04-02 04:53:22,912 			Loss:    1.414e-03    			Backward time: 	 0.06 sec 
2023-04-02 04:53:23,015 			Learning rate: weights:   1.000e-03    
2023-04-02 04:53:23,016 			Last test performance: 98.80%
2023-04-02 04:53:23,016 ----------------
2023-04-02 04:53:23,265   12  =>  30   		Training 486 pattern with 97.92% 	Forward time: 	 0.18 sec
2023-04-02 04:53:23,265 			Loss:    2.954e-03    			Backward time: 	 0.06 sec 
2023-04-02 04:53:23,485 			Learning rate: weights:   1.000e-03    
2023-04-02 04:53:23,485 			Last test performance: 98.80%
2023-04-02 04:53:23,485 ----------------
2023-04-02 04:53:23,718   12  =>  31   		Training 486 pattern with 98.96% 	Forward time: 	 0.17 sec
2023-04-02 04:53:23,719 			Loss:    1.404e-03    			Backward time: 	 0.05 sec 
2023-04-02 04:53:23,870 			Learning rate: weights:   1.000e-03    
2023-04-02 04:53:23,870 			Last test performance: 98.80%
2023-04-02 04:53:23,870 ----------------
2023-04-02 04:53:24,120   12  =>  32   		Training 486 pattern with 97.29% 	Forward time: 	 0.18 sec
2023-04-02 04:53:24,120 			Loss:    2.717e-03    			Backward time: 	 0.06 sec 
2023-04-02 04:53:24,206 			Learning rate: weights:   1.000e-03    
2023-04-02 04:53:24,207 			Last test performance: 98.80%
2023-04-02 04:53:24,207 ----------------
2023-04-02 04:53:24,488   12  =>  33   		Training 486 pattern with 98.75% 	Forward time: 	 0.22 sec
2023-04-02 04:53:24,488 			Loss:    1.499e-03    			Backward time: 	 0.05 sec 
2023-04-02 04:53:24,627 			Learning rate: weights:   1.000e-03    
2023-04-02 04:53:24,627 			Last test performance: 98.80%
2023-04-02 04:53:24,627 ----------------
2023-04-02 04:53:24,923   12  =>  34   		Training 486 pattern with 98.54% 	Forward time: 	 0.22 sec
2023-04-02 04:53:24,923 			Loss:    1.734e-03    			Backward time: 	 0.06 sec 
2023-04-02 04:53:25,009 			Learning rate: weights:   1.000e-03    
2023-04-02 04:53:25,009 			Last test performance: 98.80%
2023-04-02 04:53:25,009 ----------------
2023-04-02 04:53:25,302   12  =>  35   		Training 486 pattern with 98.96% 	Forward time: 	 0.23 sec
2023-04-02 04:53:25,302 			Loss:    1.398e-03    			Backward time: 	 0.06 sec 
2023-04-02 04:53:25,432 			Learning rate: weights:   1.000e-03    
2023-04-02 04:53:25,432 			Last test performance: 98.80%
2023-04-02 04:53:25,433 ----------------
2023-04-02 04:53:25,688   12  =>  36   		Training 486 pattern with 98.54% 	Forward time: 	 0.18 sec
2023-04-02 04:53:25,688 			Loss:    1.760e-03    			Backward time: 	 0.05 sec 
2023-04-02 04:53:25,874 			Learning rate: weights:   1.000e-03    
2023-04-02 04:53:25,874 			Last test performance: 98.80%
2023-04-02 04:53:25,874 ----------------
2023-04-02 04:53:26,152   12  =>  37   		Training 486 pattern with 98.12% 	Forward time: 	 0.21 sec
2023-04-02 04:53:26,152 			Loss:    1.905e-03    			Backward time: 	 0.05 sec 
2023-04-02 04:53:26,249 			Learning rate: weights:   1.000e-03    
2023-04-02 04:53:26,249 			Last test performance: 98.80%
2023-04-02 04:53:26,250 ----------------
2023-04-02 04:53:26,537   12  =>  38   		Training 486 pattern with 97.92% 	Forward time: 	 0.22 sec
2023-04-02 04:53:26,537 			Loss:    2.141e-03    			Backward time: 	 0.05 sec 
2023-04-02 04:53:26,684 			Learning rate: weights:   1.000e-03    
2023-04-02 04:53:26,685 			Last test performance: 98.80%
2023-04-02 04:53:26,685 ----------------
2023-04-02 04:53:26,950   12  =>  39   		Training 486 pattern with 99.38% 	Forward time: 	 0.20 sec
2023-04-02 04:53:26,950 			Loss:    1.429e-03    			Backward time: 	 0.05 sec 
2023-04-02 04:53:27,042 			Learning rate: weights:   1.000e-03    
2023-04-02 04:53:27,042 			Last test performance: 98.80%
2023-04-02 04:53:27,042 ----------------
2023-04-02 04:53:27,280   12  =>  40   		Training 486 pattern with 98.54% 	Forward time: 	 0.17 sec
2023-04-02 04:53:27,280 			Loss:    1.898e-03    			Backward time: 	 0.06 sec 
2023-04-02 04:53:27,382 			Learning rate: weights:   1.000e-03    
2023-04-02 04:53:27,382 			Last test performance: 98.80%
2023-04-02 04:53:27,382 ----------------
2023-04-02 04:53:27,700   12  =>  41   		Training 486 pattern with 98.75% 	Forward time: 	 0.25 sec
2023-04-02 04:53:27,701 			Loss:    1.867e-03    			Backward time: 	 0.06 sec 
2023-04-02 04:53:27,880 			Learning rate: weights:   1.000e-03    
2023-04-02 04:53:27,881 			Last test performance: 98.80%
2023-04-02 04:53:27,881 ----------------
2023-04-02 04:53:28,150   12  =>  42   		Training 486 pattern with 99.17% 	Forward time: 	 0.19 sec
2023-04-02 04:53:28,150 			Loss:    1.099e-03    			Backward time: 	 0.06 sec 
2023-04-02 04:53:28,265 			Learning rate: weights:   1.000e-03    
2023-04-02 04:53:28,266 			Last test performance: 98.80%
2023-04-02 04:53:28,266 ----------------
2023-04-02 04:53:28,536   12  =>  43   		Training 486 pattern with 98.75% 	Forward time: 	 0.21 sec
2023-04-02 04:53:28,536 			Loss:    1.401e-03    			Backward time: 	 0.05 sec 
2023-04-02 04:53:28,704 			Learning rate: weights:   1.000e-03    
2023-04-02 04:53:28,704 			Last test performance: 98.80%
2023-04-02 04:53:28,704 ----------------
2023-04-02 04:53:28,945   12  =>  44   		Training 486 pattern with 98.54% 	Forward time: 	 0.18 sec
2023-04-02 04:53:28,946 			Loss:    2.439e-03    			Backward time: 	 0.05 sec 
2023-04-02 04:53:29,124 			Learning rate: weights:   1.000e-03    
2023-04-02 04:53:29,124 			Last test performance: 98.80%
2023-04-02 04:53:29,124 ----------------
2023-04-02 04:53:29,422   12  =>  45   		Training 486 pattern with 98.12% 	Forward time: 	 0.22 sec
2023-04-02 04:53:29,423 			Loss:    2.642e-03    			Backward time: 	 0.06 sec 
2023-04-02 04:53:29,508 			Learning rate: weights:   1.000e-03    
2023-04-02 04:53:29,508 			Last test performance: 98.80%
2023-04-02 04:53:29,508 ----------------
2023-04-02 04:53:29,795   12  =>  46   		Training 486 pattern with 98.12% 	Forward time: 	 0.22 sec
2023-04-02 04:53:29,795 			Loss:    2.179e-03    			Backward time: 	 0.06 sec 
2023-04-02 04:53:29,943 			Learning rate: weights:   1.000e-03    
2023-04-02 04:53:29,943 			Last test performance: 98.80%
2023-04-02 04:53:29,943 ----------------
2023-04-02 04:53:30,222   12  =>  47   		Training 486 pattern with 97.29% 	Forward time: 	 0.21 sec
2023-04-02 04:53:30,222 			Loss:    2.690e-03    			Backward time: 	 0.06 sec 
2023-04-02 04:53:30,345 			Learning rate: weights:   1.000e-03    
2023-04-02 04:53:30,345 			Last test performance: 98.80%
2023-04-02 04:53:30,345 ----------------
2023-04-02 04:53:30,616   12  =>  48   		Training 486 pattern with 98.75% 	Forward time: 	 0.21 sec
2023-04-02 04:53:30,616 			Loss:    1.569e-03    			Backward time: 	 0.05 sec 
2023-04-02 04:53:30,771 			Learning rate: weights:   1.000e-03    
2023-04-02 04:53:30,771 			Last test performance: 98.80%
2023-04-02 04:53:30,771 ----------------
2023-04-02 04:53:31,053   12  =>  49   		Training 486 pattern with 98.75% 	Forward time: 	 0.22 sec
2023-04-02 04:53:31,053 			Loss:    2.263e-03    			Backward time: 	 0.05 sec 
2023-04-02 04:53:31,147 			Learning rate: weights:   1.000e-03    
2023-04-02 04:53:31,147 			Last test performance: 98.80%
2023-04-02 04:53:31,147 ----------------
2023-04-02 04:53:31,405   12  =>  50   		Training 486 pattern with 97.71% 	Forward time: 	 0.18 sec
2023-04-02 04:53:31,405 			Loss:    3.421e-03    			Backward time: 	 0.07 sec 
2023-04-02 04:53:31,488 			Learning rate: weights:   1.000e-03    
2023-04-02 04:53:31,488 			Last test performance: 98.80%
2023-04-02 04:53:31,488 ----------------
2023-04-02 04:53:31,726   12  =>  51   		Training 486 pattern with 98.54% 	Forward time: 	 0.17 sec
2023-04-02 04:53:31,726 			Loss:    1.652e-03    			Backward time: 	 0.05 sec 
2023-04-02 04:53:31,873 			Learning rate: weights:   1.000e-03    
2023-04-02 04:53:31,873 			Last test performance: 98.80%
2023-04-02 04:53:31,873 ----------------
2023-04-02 04:53:32,149   12  =>  52   		Training 486 pattern with 98.96% 	Forward time: 	 0.21 sec
2023-04-02 04:53:32,149 			Loss:    1.626e-03    			Backward time: 	 0.06 sec 
2023-04-02 04:53:32,289 			Learning rate: weights:   1.000e-03    
2023-04-02 04:53:32,289 			Last test performance: 98.80%
2023-04-02 04:53:32,290 ----------------
2023-04-02 04:53:32,538   12  =>  53   		Training 486 pattern with 98.33% 	Forward time: 	 0.18 sec
2023-04-02 04:53:32,539 			Loss:    2.348e-03    			Backward time: 	 0.06 sec 
2023-04-02 04:53:32,700 			Learning rate: weights:   1.000e-03    
2023-04-02 04:53:32,700 			Last test performance: 98.80%
2023-04-02 04:53:32,700 ----------------
2023-04-02 04:53:32,952   12  =>  54   		Training 486 pattern with 98.12% 	Forward time: 	 0.17 sec
2023-04-02 04:53:32,952 			Loss:    1.987e-03    			Backward time: 	 0.07 sec 
2023-04-02 04:53:33,051 			Learning rate: weights:   1.000e-03    
2023-04-02 04:53:33,051 			Last test performance: 98.80%
2023-04-02 04:53:33,051 ----------------
2023-04-02 04:53:33,317   12  =>  55   		Training 486 pattern with 99.38% 	Forward time: 	 0.21 sec
2023-04-02 04:53:33,317 			Loss:    1.084e-03    			Backward time: 	 0.05 sec 
2023-04-02 04:53:33,456 			Learning rate: weights:   1.000e-03    
2023-04-02 04:53:33,456 			Last test performance: 98.80%
2023-04-02 04:53:33,456 ----------------
2023-04-02 04:53:33,679   12  =>  56   		Training 486 pattern with 98.96% 	Forward time: 	 0.16 sec
2023-04-02 04:53:33,679 			Loss:    8.985e-04    			Backward time: 	 0.05 sec 
2023-04-02 04:53:33,825 			Learning rate: weights:   1.000e-03    
2023-04-02 04:53:33,826 			Last test performance: 98.80%
2023-04-02 04:53:33,826 ----------------
2023-04-02 04:53:34,075   12  =>  57   		Training 486 pattern with 99.38% 	Forward time: 	 0.18 sec
2023-04-02 04:53:34,076 			Loss:    1.114e-03    			Backward time: 	 0.06 sec 
2023-04-02 04:53:34,160 			Learning rate: weights:   1.000e-03    
2023-04-02 04:53:34,160 			Last test performance: 98.80%
2023-04-02 04:53:34,160 ----------------
2023-04-02 04:53:34,408   12  =>  58   		Training 486 pattern with 98.33% 	Forward time: 	 0.18 sec
2023-04-02 04:53:34,408 			Loss:    2.086e-03    			Backward time: 	 0.06 sec 
2023-04-02 04:53:34,529 			Learning rate: weights:   1.000e-03    
2023-04-02 04:53:34,529 			Last test performance: 98.80%
2023-04-02 04:53:34,530 ----------------
2023-04-02 04:53:34,817   12  =>  59   		Training 486 pattern with 99.38% 	Forward time: 	 0.21 sec
2023-04-02 04:53:34,817 			Loss:    1.801e-03    			Backward time: 	 0.06 sec 
2023-04-02 04:53:34,952 			Learning rate: weights:   1.000e-03    
2023-04-02 04:53:34,953 			Last test performance: 98.80%
2023-04-02 04:53:34,954 ----------------
2023-04-02 04:53:35,231   12  =>  60   		Training 486 pattern with 99.17% 	Forward time: 	 0.21 sec
2023-04-02 04:53:35,232 			Loss:    6.665e-04    			Backward time: 	 0.06 sec 
2023-04-02 04:53:35,332 			Learning rate: weights:   1.000e-03    
2023-04-02 04:53:35,332 			Last test performance: 98.80%
2023-04-02 04:53:35,332 ----------------
2023-04-02 04:53:35,599   12  =>  61   		Training 486 pattern with 97.50% 	Forward time: 	 0.21 sec
2023-04-02 04:53:35,599 			Loss:    2.443e-03    			Backward time: 	 0.05 sec 
2023-04-02 04:53:35,719 			Learning rate: weights:   1.000e-03    
2023-04-02 04:53:35,720 			Last test performance: 98.80%
2023-04-02 04:53:35,720 ----------------
2023-04-02 04:53:35,988   12  =>  62   		Training 486 pattern with 98.33% 	Forward time: 	 0.21 sec
2023-04-02 04:53:35,989 			Loss:    1.925e-03    			Backward time: 	 0.05 sec 
2023-04-02 04:53:36,223 			Learning rate: weights:   1.000e-03    
2023-04-02 04:53:36,224 			Last test performance: 98.80%
2023-04-02 04:53:36,224 ----------------
2023-04-02 04:53:36,498   12  =>  63   		Training 486 pattern with 98.96% 	Forward time: 	 0.20 sec
2023-04-02 04:53:36,498 			Loss:    1.594e-03    			Backward time: 	 0.06 sec 
2023-04-02 04:53:36,627 			Learning rate: weights:   1.000e-03    
2023-04-02 04:53:36,627 			Last test performance: 98.80%
2023-04-02 04:53:36,627 ----------------
2023-04-02 04:53:36,925   12  =>  64   		Training 486 pattern with 99.38% 	Forward time: 	 0.22 sec
2023-04-02 04:53:36,925 			Loss:    1.022e-03    			Backward time: 	 0.06 sec 
2023-04-02 04:53:37,127 			Learning rate: weights:   1.000e-03    
2023-04-02 04:53:37,127 			Last test performance: 98.80%
2023-04-02 04:53:37,127 ----------------
2023-04-02 04:53:37,446   12  =>  65   		Training 486 pattern with 98.12% 	Forward time: 	 0.24 sec
2023-04-02 04:53:37,446 			Loss:    2.384e-03    			Backward time: 	 0.06 sec 
2023-04-02 04:53:37,536 			Learning rate: weights:   1.000e-03    
2023-04-02 04:53:37,536 			Last test performance: 98.80%
2023-04-02 04:53:37,537 ----------------
2023-04-02 04:53:37,816   12  =>  66   		Training 486 pattern with 98.96% 	Forward time: 	 0.20 sec
2023-04-02 04:53:37,816 			Loss:    1.813e-03    			Backward time: 	 0.07 sec 
2023-04-02 04:53:37,976 			Learning rate: weights:   1.000e-03    
2023-04-02 04:53:37,976 			Last test performance: 98.80%
2023-04-02 04:53:37,976 ----------------
2023-04-02 04:53:38,262   12  =>  67   		Training 486 pattern with 98.33% 	Forward time: 	 0.22 sec
2023-04-02 04:53:38,262 			Loss:    2.346e-03    			Backward time: 	 0.05 sec 
2023-04-02 04:53:38,410 			Learning rate: weights:   1.000e-03    
2023-04-02 04:53:38,410 			Last test performance: 98.80%
2023-04-02 04:53:38,410 ----------------
2023-04-02 04:53:38,716   12  =>  68   		Training 486 pattern with 98.75% 	Forward time: 	 0.23 sec
2023-04-02 04:53:38,716 			Loss:    1.993e-03    			Backward time: 	 0.06 sec 
2023-04-02 04:53:38,874 			Learning rate: weights:   1.000e-03    
2023-04-02 04:53:38,874 			Last test performance: 98.80%
2023-04-02 04:53:38,874 ----------------
2023-04-02 04:53:39,148   12  =>  69   		Training 486 pattern with 99.17% 	Forward time: 	 0.21 sec
2023-04-02 04:53:39,148 			Loss:    7.511e-04    			Backward time: 	 0.05 sec 
2023-04-02 04:53:39,322 			Learning rate: weights:   1.000e-03    
2023-04-02 04:53:39,322 			Last test performance: 98.80%
2023-04-02 04:53:39,323 ----------------
2023-04-02 04:53:39,580   12  =>  70   		Training 486 pattern with 98.12% 	Forward time: 	 0.19 sec
2023-04-02 04:53:39,580 			Loss:    2.039e-03    			Backward time: 	 0.06 sec 
2023-04-02 04:53:39,675 			Learning rate: weights:   1.000e-03    
2023-04-02 04:53:39,675 			Last test performance: 98.80%
2023-04-02 04:53:39,675 ----------------
2023-04-02 04:53:39,936   12  =>  71   		Training 486 pattern with 98.54% 	Forward time: 	 0.18 sec
2023-04-02 04:53:39,937 			Loss:    1.558e-03    			Backward time: 	 0.07 sec 
2023-04-02 04:53:40,086 			Learning rate: weights:   1.000e-03    
2023-04-02 04:53:40,086 			Last test performance: 98.80%
2023-04-02 04:53:40,086 ----------------
2023-04-02 04:53:40,374   12  =>  72   		Training 486 pattern with 99.58% 	Forward time: 	 0.22 sec
2023-04-02 04:53:40,374 			Loss:    1.324e-03    			Backward time: 	 0.06 sec 
2023-04-02 04:53:40,499 			Learning rate: weights:   1.000e-03    
2023-04-02 04:53:40,499 			Last test performance: 98.80%
2023-04-02 04:53:40,499 ----------------
2023-04-02 04:53:40,758   12  =>  73   		Training 486 pattern with 98.54% 	Forward time: 	 0.18 sec
2023-04-02 04:53:40,759 			Loss:    2.483e-03    			Backward time: 	 0.06 sec 
2023-04-02 04:53:40,856 			Learning rate: weights:   1.000e-03    
2023-04-02 04:53:40,856 			Last test performance: 98.80%
2023-04-02 04:53:40,857 ----------------
2023-04-02 04:53:41,112   12  =>  74   		Training 486 pattern with 98.96% 	Forward time: 	 0.19 sec
2023-04-02 04:53:41,112 			Loss:    1.090e-03    			Backward time: 	 0.05 sec 
2023-04-02 04:53:41,235 			Learning rate: weights:   1.000e-03    
2023-04-02 04:53:41,235 			Last test performance: 98.80%
2023-04-02 04:53:41,235 ----------------
2023-04-02 04:53:41,511   12  =>  75   		Training 486 pattern with 99.17% 	Forward time: 	 0.21 sec
2023-04-02 04:53:41,511 			Loss:    1.016e-03    			Backward time: 	 0.05 sec 
2023-04-02 04:53:41,596 			Learning rate: weights:   1.000e-03    
2023-04-02 04:53:41,596 			Last test performance: 98.80%
2023-04-02 04:53:41,596 ----------------
2023-04-02 04:53:41,866   12  =>  76   		Training 486 pattern with 98.96% 	Forward time: 	 0.21 sec
2023-04-02 04:53:41,866 			Loss:    1.553e-03    			Backward time: 	 0.05 sec 
2023-04-02 04:53:41,997 			Learning rate: weights:   1.000e-03    
2023-04-02 04:53:41,997 			Last test performance: 98.80%
2023-04-02 04:53:41,997 ----------------
2023-04-02 04:53:42,241   12  =>  77   		Training 486 pattern with 98.96% 	Forward time: 	 0.18 sec
2023-04-02 04:53:42,241 			Loss:    1.226e-03    			Backward time: 	 0.06 sec 
2023-04-02 04:53:42,366 			Learning rate: weights:   1.000e-03    
2023-04-02 04:53:42,366 			Last test performance: 98.80%
2023-04-02 04:53:42,367 ----------------
2023-04-02 04:53:42,625   12  =>  78   		Training 486 pattern with 98.33% 	Forward time: 	 0.20 sec
2023-04-02 04:53:42,625 			Loss:    2.554e-03    			Backward time: 	 0.05 sec 
2023-04-02 04:53:42,772 			Learning rate: weights:   1.000e-03    
2023-04-02 04:53:42,773 			Last test performance: 98.80%
2023-04-02 04:53:42,773 ----------------
2023-04-02 04:53:43,026   12  =>  79   		Training 486 pattern with 99.17% 	Forward time: 	 0.18 sec
2023-04-02 04:53:43,026 			Loss:    1.080e-03    			Backward time: 	 0.06 sec 
2023-04-02 04:53:43,196 			Learning rate: weights:   1.000e-03    
2023-04-02 04:53:43,215 			Last test performance: 98.80%
2023-04-02 04:53:43,215 ----------------
2023-04-02 04:53:43,462   12  =>  80   		Training 486 pattern with 98.96% 	Forward time: 	 0.20 sec
2023-04-02 04:53:43,462 			Loss:    1.211e-03    			Backward time: 	 0.06 sec 
2023-04-02 04:53:43,546 			Learning rate: weights:   1.000e-03    
2023-04-02 04:53:43,546 			Last test performance: 98.80%
2023-04-02 04:53:43,546 ----------------
2023-04-02 04:53:43,819   12  =>  81   		Training 486 pattern with 98.12% 	Forward time: 	 0.21 sec
2023-04-02 04:53:43,819 			Loss:    1.955e-03    			Backward time: 	 0.05 sec 
2023-04-02 04:53:43,966 			Learning rate: weights:   1.000e-03    
2023-04-02 04:53:43,966 			Last test performance: 98.80%
2023-04-02 04:53:43,967 ----------------
2023-04-02 04:53:44,242   12  =>  82   		Training 486 pattern with 98.33% 	Forward time: 	 0.21 sec
2023-04-02 04:53:44,242 			Loss:    1.945e-03    			Backward time: 	 0.05 sec 
2023-04-02 04:53:44,453 			Learning rate: weights:   1.000e-03    
2023-04-02 04:53:44,454 			Last test performance: 98.80%
2023-04-02 04:53:44,454 ----------------
2023-04-02 04:53:44,691   12  =>  83   		Training 486 pattern with 98.33% 	Forward time: 	 0.17 sec
2023-04-02 04:53:44,691 			Loss:    2.354e-03    			Backward time: 	 0.05 sec 
2023-04-02 04:53:44,771 			Learning rate: weights:   1.000e-03    
2023-04-02 04:53:44,771 			Last test performance: 98.80%
2023-04-02 04:53:44,771 ----------------
2023-04-02 04:53:45,067   12  =>  84   		Training 486 pattern with 98.75% 	Forward time: 	 0.22 sec
2023-04-02 04:53:45,067 			Loss:    1.717e-03    			Backward time: 	 0.06 sec 
2023-04-02 04:53:45,151 			Learning rate: weights:   1.000e-03    
2023-04-02 04:53:45,151 			Last test performance: 98.80%
2023-04-02 04:53:45,152 ----------------
2023-04-02 04:53:45,461   12  =>  85   		Training 486 pattern with 99.58% 	Forward time: 	 0.23 sec
2023-04-02 04:53:45,461 			Loss:    8.286e-04    			Backward time: 	 0.07 sec 
2023-04-02 04:53:45,594 			Learning rate: weights:   1.000e-03    
2023-04-02 04:53:45,594 			Last test performance: 98.80%
2023-04-02 04:53:45,594 ----------------
2023-04-02 04:53:45,881   12  =>  86   		Training 486 pattern with 98.12% 	Forward time: 	 0.21 sec
2023-04-02 04:53:45,881 			Loss:    2.243e-03    			Backward time: 	 0.06 sec 
2023-04-02 04:53:46,031 			Learning rate: weights:   1.000e-03    
2023-04-02 04:53:46,031 			Last test performance: 98.80%
2023-04-02 04:53:46,031 ----------------
2023-04-02 04:53:46,304   12  =>  87   		Training 486 pattern with 98.96% 	Forward time: 	 0.21 sec
2023-04-02 04:53:46,304 			Loss:    1.823e-03    			Backward time: 	 0.05 sec 
2023-04-02 04:53:46,431 			Learning rate: weights:   1.000e-03    
2023-04-02 04:53:46,431 			Last test performance: 98.80%
2023-04-02 04:53:46,432 ----------------
2023-04-02 04:53:46,734   12  =>  88   		Training 486 pattern with 98.12% 	Forward time: 	 0.18 sec
2023-04-02 04:53:46,735 			Loss:    2.916e-03    			Backward time: 	 0.11 sec 
2023-04-02 04:53:46,864 			Learning rate: weights:   1.000e-03    
2023-04-02 04:53:46,864 			Last test performance: 98.80%
2023-04-02 04:53:46,864 ----------------
2023-04-02 04:53:47,121   12  =>  89   		Training 486 pattern with 98.12% 	Forward time: 	 0.18 sec
2023-04-02 04:53:47,121 			Loss:    2.187e-03    			Backward time: 	 0.06 sec 
2023-04-02 04:53:47,206 			Learning rate: weights:   1.000e-03    
2023-04-02 04:53:47,206 			Last test performance: 98.80%
2023-04-02 04:53:47,206 ----------------
2023-04-02 04:53:47,459   12  =>  90   		Training 486 pattern with 99.38% 	Forward time: 	 0.18 sec
2023-04-02 04:53:47,460 			Loss:    1.042e-03    			Backward time: 	 0.06 sec 
2023-04-02 04:53:47,606 			Learning rate: weights:   1.000e-03    
2023-04-02 04:53:47,606 			Last test performance: 98.80%
2023-04-02 04:53:47,607 ----------------
2023-04-02 04:53:47,879   12  =>  91   		Training 486 pattern with 98.54% 	Forward time: 	 0.21 sec
2023-04-02 04:53:47,879 			Loss:    1.776e-03    			Backward time: 	 0.05 sec 
2023-04-02 04:53:47,963 			Learning rate: weights:   1.000e-03    
2023-04-02 04:53:47,963 			Last test performance: 98.80%
2023-04-02 04:53:47,963 ----------------
2023-04-02 04:53:48,236   12  =>  92   		Training 486 pattern with 99.58% 	Forward time: 	 0.21 sec
2023-04-02 04:53:48,236 			Loss:    9.005e-04    			Backward time: 	 0.05 sec 
2023-04-02 04:53:48,397 			Learning rate: weights:   1.000e-03    
2023-04-02 04:53:48,398 			Last test performance: 98.80%
2023-04-02 04:53:48,398 ----------------
2023-04-02 04:53:48,679   12  =>  93   		Training 486 pattern with 98.54% 	Forward time: 	 0.21 sec
2023-04-02 04:53:48,679 			Loss:    2.225e-03    			Backward time: 	 0.05 sec 
2023-04-02 04:53:48,767 			Learning rate: weights:   1.000e-03    
2023-04-02 04:53:48,767 			Last test performance: 98.80%
2023-04-02 04:53:48,768 ----------------
2023-04-02 04:53:49,015   12  =>  94   		Training 486 pattern with 98.75% 	Forward time: 	 0.18 sec
2023-04-02 04:53:49,015 			Loss:    2.194e-03    			Backward time: 	 0.06 sec 
2023-04-02 04:53:49,101 			Learning rate: weights:   1.000e-03    
2023-04-02 04:53:49,102 			Last test performance: 98.80%
2023-04-02 04:53:49,102 ----------------
2023-04-02 04:53:49,344   12  =>  95   		Training 486 pattern with 98.96% 	Forward time: 	 0.18 sec
2023-04-02 04:53:49,345 			Loss:    1.715e-03    			Backward time: 	 0.05 sec 
2023-04-02 04:53:49,499 			Learning rate: weights:   1.000e-03    
2023-04-02 04:53:49,499 			Last test performance: 98.80%
2023-04-02 04:53:49,499 ----------------
2023-04-02 04:53:49,753   12  =>  96   		Training 486 pattern with 98.33% 	Forward time: 	 0.19 sec
2023-04-02 04:53:49,753 			Loss:    2.057e-03    			Backward time: 	 0.05 sec 
2023-04-02 04:53:49,833 			Learning rate: weights:   1.000e-03    
2023-04-02 04:53:49,834 			Last test performance: 98.80%
2023-04-02 04:53:49,834 ----------------
2023-04-02 04:53:50,103   12  =>  97   		Training 486 pattern with 98.75% 	Forward time: 	 0.21 sec
2023-04-02 04:53:50,103 			Loss:    1.811e-03    			Backward time: 	 0.05 sec 
2023-04-02 04:53:50,253 			Learning rate: weights:   1.000e-03    
2023-04-02 04:53:50,254 			Last test performance: 98.80%
2023-04-02 04:53:50,254 ----------------
2023-04-02 04:53:50,532   12  =>  98   		Training 486 pattern with 99.79% 	Forward time: 	 0.21 sec
2023-04-02 04:53:50,533 			Loss:    8.242e-04    			Backward time: 	 0.06 sec 
2023-04-02 04:53:50,657 			Learning rate: weights:   1.000e-03    
2023-04-02 04:53:50,657 			Last test performance: 98.80%
2023-04-02 04:53:50,658 ----------------
2023-04-02 04:53:50,916   12  =>  99   		Training 486 pattern with 98.54% 	Forward time: 	 0.20 sec
2023-04-02 04:53:50,916 			Loss:    1.812e-03    			Backward time: 	 0.05 sec 
2023-04-02 04:53:51,046 			Learning rate: weights:   1.000e-03    
2023-04-02 04:53:51,046 			Last test performance: 98.80%
2023-04-02 04:53:51,046 ----------------
2023-04-02 04:53:51,296   12  => 100   		Training 486 pattern with 98.75% 	Forward time: 	 0.18 sec
2023-04-02 04:53:51,296 			Loss:    1.552e-03    			Backward time: 	 0.06 sec 
2023-04-02 04:53:51,389 			Learning rate: weights:   1.000e-03    
2023-04-02 04:53:51,389 			Last test performance: 98.80%
2023-04-02 04:53:51,389 ----------------
2023-04-02 04:53:51,656   12  => 101   		Training 486 pattern with 98.96% 	Forward time: 	 0.20 sec
2023-04-02 04:53:51,656 			Loss:    9.690e-04    			Backward time: 	 0.05 sec 
2023-04-02 04:53:51,780 			Learning rate: weights:   1.000e-03    
2023-04-02 04:53:51,780 			Last test performance: 98.80%
2023-04-02 04:53:51,780 ----------------
2023-04-02 04:53:52,030   12  => 102   		Training 486 pattern with 98.33% 	Forward time: 	 0.18 sec
2023-04-02 04:53:52,030 			Loss:    1.394e-03    			Backward time: 	 0.06 sec 
2023-04-02 04:53:52,155 			Learning rate: weights:   1.000e-03    
2023-04-02 04:53:52,155 			Last test performance: 98.80%
2023-04-02 04:53:52,155 ----------------
2023-04-02 04:53:52,423   12  => 103   		Training 486 pattern with 98.33% 	Forward time: 	 0.21 sec
2023-04-02 04:53:52,424 			Loss:    2.009e-03    			Backward time: 	 0.05 sec 
2023-04-02 04:53:52,521 			Learning rate: weights:   1.000e-03    
2023-04-02 04:53:52,521 			Last test performance: 98.80%
2023-04-02 04:53:52,522 ----------------
2023-04-02 04:53:52,836   12  => 104   		Training 486 pattern with 98.12% 	Forward time: 	 0.25 sec
2023-04-02 04:53:52,836 			Loss:    3.120e-03    			Backward time: 	 0.05 sec 
2023-04-02 04:53:52,937 			Learning rate: weights:   1.000e-03    
2023-04-02 04:53:52,937 			Last test performance: 98.80%
2023-04-02 04:53:52,937 ----------------
2023-04-02 04:53:53,246   12  => 105   		Training 486 pattern with 98.12% 	Forward time: 	 0.22 sec
2023-04-02 04:53:53,246 			Loss:    1.975e-03    			Backward time: 	 0.07 sec 
2023-04-02 04:53:53,403 			Learning rate: weights:   1.000e-03    
2023-04-02 04:53:53,403 			Last test performance: 98.80%
2023-04-02 04:53:53,403 ----------------
2023-04-02 04:53:53,733   12  => 106   		Training 486 pattern with 98.12% 	Forward time: 	 0.25 sec
2023-04-02 04:53:53,733 			Loss:    2.102e-03    			Backward time: 	 0.07 sec 
2023-04-02 04:53:53,862 			Learning rate: weights:   1.000e-03    
2023-04-02 04:53:53,863 			Last test performance: 98.80%
2023-04-02 04:53:53,863 ----------------
2023-04-02 04:53:54,157   12  => 107   		Training 486 pattern with 99.17% 	Forward time: 	 0.22 sec
2023-04-02 04:53:54,157 			Loss:    1.523e-03    			Backward time: 	 0.06 sec 
2023-04-02 04:53:54,305 			Learning rate: weights:   1.000e-03    
2023-04-02 04:53:54,305 			Last test performance: 98.80%
2023-04-02 04:53:54,305 ----------------
2023-04-02 04:53:54,577   12  => 108   		Training 486 pattern with 98.12% 	Forward time: 	 0.21 sec
2023-04-02 04:53:54,577 			Loss:    1.763e-03    			Backward time: 	 0.05 sec 
2023-04-02 04:53:54,727 			Learning rate: weights:   1.000e-03    
2023-04-02 04:53:54,727 			Last test performance: 98.80%
2023-04-02 04:53:54,727 ----------------
2023-04-02 04:53:55,006   12  => 109   		Training 486 pattern with 98.54% 	Forward time: 	 0.21 sec
2023-04-02 04:53:55,006 			Loss:    2.426e-03    			Backward time: 	 0.06 sec 
2023-04-02 04:53:55,096 			Learning rate: weights:   1.000e-03    
2023-04-02 04:53:55,097 			Last test performance: 98.80%
2023-04-02 04:53:55,097 ----------------
2023-04-02 04:53:55,338   12  => 110   		Training 486 pattern with 99.38% 	Forward time: 	 0.17 sec
2023-04-02 04:53:55,338 			Loss:    7.504e-04    			Backward time: 	 0.05 sec 
2023-04-02 04:53:55,464 			Learning rate: weights:   1.000e-03    
2023-04-02 04:53:55,464 			Last test performance: 98.80%
2023-04-02 04:53:55,464 ----------------
2023-04-02 04:53:55,716   12  => 111   		Training 486 pattern with 98.75% 	Forward time: 	 0.18 sec
2023-04-02 04:53:55,716 			Loss:    1.171e-03    			Backward time: 	 0.06 sec 
2023-04-02 04:53:55,843 			Learning rate: weights:   1.000e-03    
2023-04-02 04:53:55,844 			Last test performance: 98.80%
2023-04-02 04:53:55,844 ----------------
2023-04-02 04:53:56,116   12  => 112   		Training 486 pattern with 97.92% 	Forward time: 	 0.21 sec
2023-04-02 04:53:56,116 			Loss:    3.038e-03    			Backward time: 	 0.06 sec 
2023-04-02 04:53:56,204 			Learning rate: weights:   1.000e-03    
2023-04-02 04:53:56,204 			Last test performance: 98.80%
2023-04-02 04:53:56,204 ----------------
2023-04-02 04:53:56,473   12  => 113   		Training 486 pattern with 98.33% 	Forward time: 	 0.21 sec
2023-04-02 04:53:56,473 			Loss:    2.388e-03    			Backward time: 	 0.05 sec 
2023-04-02 04:53:56,659 			Learning rate: weights:   1.000e-03    
2023-04-02 04:53:56,659 			Last test performance: 98.80%
2023-04-02 04:53:56,659 ----------------
2023-04-02 04:53:56,966   12  => 114   		Training 486 pattern with 98.12% 	Forward time: 	 0.23 sec
2023-04-02 04:53:56,966 			Loss:    2.575e-03    			Backward time: 	 0.06 sec 
2023-04-02 04:53:57,131 			Learning rate: weights:   1.000e-03    
2023-04-02 04:53:57,131 			Last test performance: 98.80%
2023-04-02 04:53:57,131 ----------------
2023-04-02 04:53:57,369   12  => 115   		Training 486 pattern with 98.12% 	Forward time: 	 0.17 sec
2023-04-02 04:53:57,370 			Loss:    2.061e-03    			Backward time: 	 0.06 sec 
2023-04-02 04:53:57,493 			Learning rate: weights:   1.000e-03    
2023-04-02 04:53:57,493 			Last test performance: 98.80%
2023-04-02 04:53:57,494 ----------------
2023-04-02 04:53:57,757   12  => 116   		Training 486 pattern with 98.12% 	Forward time: 	 0.20 sec
2023-04-02 04:53:57,757 			Loss:    1.829e-03    			Backward time: 	 0.05 sec 
2023-04-02 04:53:57,842 			Learning rate: weights:   1.000e-03    
2023-04-02 04:53:57,842 			Last test performance: 98.80%
2023-04-02 04:53:57,843 ----------------
2023-04-02 04:53:58,093   12  => 117   		Training 486 pattern with 99.17% 	Forward time: 	 0.18 sec
2023-04-02 04:53:58,093 			Loss:    1.265e-03    			Backward time: 	 0.06 sec 
2023-04-02 04:53:58,204 			Learning rate: weights:   1.000e-03    
2023-04-02 04:53:58,204 			Last test performance: 98.80%
2023-04-02 04:53:58,204 ----------------
2023-04-02 04:53:58,470   12  => 118   		Training 486 pattern with 98.96% 	Forward time: 	 0.20 sec
2023-04-02 04:53:58,470 			Loss:    1.491e-03    			Backward time: 	 0.06 sec 
2023-04-02 04:53:58,590 			Learning rate: weights:   1.000e-03    
2023-04-02 04:53:58,590 			Last test performance: 98.80%
2023-04-02 04:53:58,590 ----------------
2023-04-02 04:53:58,854   12  => 119   		Training 486 pattern with 98.12% 	Forward time: 	 0.19 sec
2023-04-02 04:53:58,854 			Loss:    2.203e-03    			Backward time: 	 0.06 sec 
2023-04-02 04:53:58,919 			Learning rate: weights:   1.000e-03    
2023-04-02 04:53:58,919 			Last test performance: 98.80%
2023-04-02 04:53:58,919 ----------------
2023-04-02 04:53:59,179   12  => 120   		Training 486 pattern with 98.54% 	Forward time: 	 0.17 sec
2023-04-02 04:53:59,179 			Loss:    1.730e-03    			Backward time: 	 0.07 sec 
2023-04-02 04:53:59,305 			Learning rate: weights:   1.000e-03    
2023-04-02 04:53:59,305 			Last test performance: 98.80%
2023-04-02 04:53:59,305 ----------------
2023-04-02 04:53:59,607   12  => 121   		Training 486 pattern with 98.96% 	Forward time: 	 0.23 sec
2023-04-02 04:53:59,607 			Loss:    1.615e-03    			Backward time: 	 0.06 sec 
2023-04-02 04:53:59,739 			Learning rate: weights:   1.000e-03    
2023-04-02 04:53:59,739 			Last test performance: 98.80%
2023-04-02 04:53:59,739 ----------------
2023-04-02 04:53:59,993   12  => 122   		Training 486 pattern with 97.92% 	Forward time: 	 0.18 sec
2023-04-02 04:53:59,993 			Loss:    2.298e-03    			Backward time: 	 0.06 sec 
2023-04-02 04:54:00,090 			Learning rate: weights:   1.000e-03    
2023-04-02 04:54:00,090 			Last test performance: 98.80%
2023-04-02 04:54:00,091 ----------------
2023-04-02 04:54:00,371   12  => 123   		Training 486 pattern with 99.79% 	Forward time: 	 0.20 sec
2023-04-02 04:54:00,371 			Loss:    3.970e-04    			Backward time: 	 0.06 sec 
2023-04-02 04:54:00,457 			Learning rate: weights:   1.000e-03    
2023-04-02 04:54:00,457 			Last test performance: 98.80%
2023-04-02 04:54:00,457 ----------------
2023-04-02 04:54:00,730   12  => 124   		Training 486 pattern with 98.33% 	Forward time: 	 0.21 sec
2023-04-02 04:54:00,730 			Loss:    2.087e-03    			Backward time: 	 0.05 sec 
2023-04-02 04:54:00,840 
2023-04-02 04:54:00,840 Testing:
2023-04-02 04:54:00,887 		24 of 10000 with 95.83% 	 Time used:  0.05 sec
2023-04-02 04:54:00,899 		48 of 10000 with 95.83% 	 Time used:  0.01 sec
2023-04-02 04:54:00,907 		72 of 10000 with 97.22% 	 Time used:  0.01 sec
2023-04-02 04:54:00,913 		96 of 10000 with 96.88% 	 Time used:  0.01 sec
2023-04-02 04:54:00,920 		120 of 10000 with 97.50% 	 Time used:  0.01 sec
2023-04-02 04:54:00,927 		144 of 10000 with 97.22% 	 Time used:  0.01 sec
2023-04-02 04:54:00,934 		168 of 10000 with 97.62% 	 Time used:  0.01 sec
2023-04-02 04:54:00,940 		192 of 10000 with 97.92% 	 Time used:  0.01 sec
2023-04-02 04:54:00,952 		216 of 10000 with 98.15% 	 Time used:  0.01 sec
2023-04-02 04:54:00,959 		240 of 10000 with 98.33% 	 Time used:  0.01 sec
2023-04-02 04:54:00,966 		264 of 10000 with 98.48% 	 Time used:  0.01 sec
2023-04-02 04:54:00,973 		288 of 10000 with 98.26% 	 Time used:  0.01 sec
2023-04-02 04:54:00,980 		312 of 10000 with 98.08% 	 Time used:  0.01 sec
2023-04-02 04:54:00,987 		336 of 10000 with 97.92% 	 Time used:  0.01 sec
2023-04-02 04:54:00,997 		360 of 10000 with 98.06% 	 Time used:  0.01 sec
2023-04-02 04:54:01,004 		384 of 10000 with 98.18% 	 Time used:  0.01 sec
2023-04-02 04:54:01,011 		408 of 10000 with 98.28% 	 Time used:  0.01 sec
2023-04-02 04:54:01,018 		432 of 10000 with 98.38% 	 Time used:  0.01 sec
2023-04-02 04:54:01,025 		456 of 10000 with 97.81% 	 Time used:  0.01 sec
2023-04-02 04:54:01,032 		480 of 10000 with 97.92% 	 Time used:  0.01 sec
2023-04-02 04:54:01,041 		504 of 10000 with 98.02% 	 Time used:  0.01 sec
2023-04-02 04:54:01,048 		528 of 10000 with 97.92% 	 Time used:  0.01 sec
2023-04-02 04:54:01,055 		552 of 10000 with 98.01% 	 Time used:  0.01 sec
2023-04-02 04:54:01,061 		576 of 10000 with 98.09% 	 Time used:  0.01 sec
2023-04-02 04:54:01,068 		600 of 10000 with 98.17% 	 Time used:  0.01 sec
2023-04-02 04:54:01,075 		624 of 10000 with 98.24% 	 Time used:  0.01 sec
2023-04-02 04:54:01,081 		648 of 10000 with 98.30% 	 Time used:  0.01 sec
2023-04-02 04:54:01,088 		672 of 10000 with 98.36% 	 Time used:  0.01 sec
2023-04-02 04:54:01,094 		696 of 10000 with 98.42% 	 Time used:  0.01 sec
2023-04-02 04:54:01,100 		720 of 10000 with 98.47% 	 Time used:  0.01 sec
2023-04-02 04:54:01,106 		744 of 10000 with 98.52% 	 Time used:  0.01 sec
2023-04-02 04:54:01,113 		768 of 10000 with 98.57% 	 Time used:  0.01 sec
2023-04-02 04:54:01,119 		792 of 10000 with 98.61% 	 Time used:  0.01 sec
2023-04-02 04:54:01,125 		816 of 10000 with 98.65% 	 Time used:  0.01 sec
2023-04-02 04:54:01,131 		840 of 10000 with 98.57% 	 Time used:  0.01 sec
2023-04-02 04:54:01,138 		864 of 10000 with 98.61% 	 Time used:  0.01 sec
2023-04-02 04:54:01,144 		888 of 10000 with 98.65% 	 Time used:  0.01 sec
2023-04-02 04:54:01,150 		912 of 10000 with 98.57% 	 Time used:  0.01 sec
2023-04-02 04:54:01,157 		936 of 10000 with 98.61% 	 Time used:  0.01 sec
2023-04-02 04:54:01,163 		960 of 10000 with 98.65% 	 Time used:  0.01 sec
2023-04-02 04:54:01,169 		984 of 10000 with 98.68% 	 Time used:  0.01 sec
2023-04-02 04:54:01,175 		1008 of 10000 with 98.71% 	 Time used:  0.01 sec
2023-04-02 04:54:01,182 		1032 of 10000 with 98.74% 	 Time used:  0.01 sec
2023-04-02 04:54:01,188 		1056 of 10000 with 98.67% 	 Time used:  0.01 sec
2023-04-02 04:54:01,194 		1080 of 10000 with 98.70% 	 Time used:  0.01 sec
2023-04-02 04:54:01,200 		1104 of 10000 with 98.73% 	 Time used:  0.01 sec
2023-04-02 04:54:01,207 		1128 of 10000 with 98.76% 	 Time used:  0.01 sec
2023-04-02 04:54:01,213 		1152 of 10000 with 98.78% 	 Time used:  0.01 sec
2023-04-02 04:54:01,219 		1176 of 10000 with 98.81% 	 Time used:  0.01 sec
2023-04-02 04:54:01,225 		1200 of 10000 with 98.83% 	 Time used:  0.01 sec
2023-04-02 04:54:01,232 		1224 of 10000 with 98.86% 	 Time used:  0.01 sec
2023-04-02 04:54:01,238 		1248 of 10000 with 98.88% 	 Time used:  0.01 sec
2023-04-02 04:54:01,244 		1272 of 10000 with 98.90% 	 Time used:  0.01 sec
2023-04-02 04:54:01,251 		1296 of 10000 with 98.92% 	 Time used:  0.01 sec
2023-04-02 04:54:01,257 		1320 of 10000 with 98.94% 	 Time used:  0.01 sec
2023-04-02 04:54:01,264 		1344 of 10000 with 98.96% 	 Time used:  0.01 sec
2023-04-02 04:54:01,270 		1368 of 10000 with 98.98% 	 Time used:  0.01 sec
2023-04-02 04:54:01,276 		1392 of 10000 with 98.99% 	 Time used:  0.01 sec
2023-04-02 04:54:01,282 		1416 of 10000 with 99.01% 	 Time used:  0.01 sec
2023-04-02 04:54:01,289 		1440 of 10000 with 99.03% 	 Time used:  0.01 sec
2023-04-02 04:54:01,295 		1464 of 10000 with 99.04% 	 Time used:  0.01 sec
2023-04-02 04:54:01,301 		1488 of 10000 with 98.99% 	 Time used:  0.01 sec
2023-04-02 04:54:01,308 		1512 of 10000 with 99.01% 	 Time used:  0.01 sec
2023-04-02 04:54:01,314 		1536 of 10000 with 98.96% 	 Time used:  0.01 sec
2023-04-02 04:54:01,321 		1560 of 10000 with 98.97% 	 Time used:  0.01 sec
2023-04-02 04:54:01,327 		1584 of 10000 with 98.93% 	 Time used:  0.01 sec
2023-04-02 04:54:01,333 		1608 of 10000 with 98.88% 	 Time used:  0.01 sec
2023-04-02 04:54:01,340 		1632 of 10000 with 98.84% 	 Time used:  0.01 sec
2023-04-02 04:54:01,346 		1656 of 10000 with 98.85% 	 Time used:  0.01 sec
2023-04-02 04:54:01,352 		1680 of 10000 with 98.87% 	 Time used:  0.01 sec
2023-04-02 04:54:01,359 		1704 of 10000 with 98.88% 	 Time used:  0.01 sec
2023-04-02 04:54:01,365 		1728 of 10000 with 98.90% 	 Time used:  0.01 sec
2023-04-02 04:54:01,372 		1752 of 10000 with 98.92% 	 Time used:  0.01 sec
2023-04-02 04:54:01,378 		1776 of 10000 with 98.93% 	 Time used:  0.01 sec
2023-04-02 04:54:01,384 		1800 of 10000 with 98.94% 	 Time used:  0.01 sec
2023-04-02 04:54:01,391 		1824 of 10000 with 98.96% 	 Time used:  0.01 sec
2023-04-02 04:54:01,397 		1848 of 10000 with 98.97% 	 Time used:  0.01 sec
2023-04-02 04:54:01,403 		1872 of 10000 with 98.93% 	 Time used:  0.01 sec
2023-04-02 04:54:01,410 		1896 of 10000 with 98.95% 	 Time used:  0.01 sec
2023-04-02 04:54:01,416 		1920 of 10000 with 98.96% 	 Time used:  0.01 sec
2023-04-02 04:54:01,422 		1944 of 10000 with 98.97% 	 Time used:  0.01 sec
2023-04-02 04:54:01,429 		1968 of 10000 with 98.98% 	 Time used:  0.01 sec
2023-04-02 04:54:01,435 		1992 of 10000 with 99.00% 	 Time used:  0.01 sec
2023-04-02 04:54:01,442 		2016 of 10000 with 99.01% 	 Time used:  0.01 sec
2023-04-02 04:54:01,448 		2040 of 10000 with 99.02% 	 Time used:  0.01 sec
2023-04-02 04:54:01,454 		2064 of 10000 with 99.03% 	 Time used:  0.01 sec
2023-04-02 04:54:01,461 		2088 of 10000 with 99.04% 	 Time used:  0.01 sec
2023-04-02 04:54:01,467 		2112 of 10000 with 99.05% 	 Time used:  0.01 sec
2023-04-02 04:54:01,474 		2136 of 10000 with 99.06% 	 Time used:  0.01 sec
2023-04-02 04:54:01,480 		2160 of 10000 with 99.07% 	 Time used:  0.01 sec
2023-04-02 04:54:01,487 		2184 of 10000 with 99.08% 	 Time used:  0.01 sec
2023-04-02 04:54:01,494 		2208 of 10000 with 99.09% 	 Time used:  0.01 sec
2023-04-02 04:54:01,500 		2232 of 10000 with 99.10% 	 Time used:  0.01 sec
2023-04-02 04:54:01,506 		2256 of 10000 with 99.11% 	 Time used:  0.01 sec
2023-04-02 04:54:01,513 		2280 of 10000 with 99.12% 	 Time used:  0.01 sec
2023-04-02 04:54:01,519 		2304 of 10000 with 99.13% 	 Time used:  0.01 sec
2023-04-02 04:54:01,526 		2328 of 10000 with 99.14% 	 Time used:  0.01 sec
2023-04-02 04:54:01,532 		2352 of 10000 with 99.15% 	 Time used:  0.01 sec
2023-04-02 04:54:01,539 		2376 of 10000 with 99.16% 	 Time used:  0.01 sec
2023-04-02 04:54:01,545 		2400 of 10000 with 99.17% 	 Time used:  0.01 sec
2023-04-02 04:54:01,551 		2424 of 10000 with 99.17% 	 Time used:  0.01 sec
2023-04-02 04:54:01,558 		2448 of 10000 with 99.18% 	 Time used:  0.01 sec
2023-04-02 04:54:01,564 		2472 of 10000 with 99.19% 	 Time used:  0.01 sec
2023-04-02 04:54:01,571 		2496 of 10000 with 99.20% 	 Time used:  0.01 sec
2023-04-02 04:54:01,577 		2520 of 10000 with 99.21% 	 Time used:  0.01 sec
2023-04-02 04:54:01,583 		2544 of 10000 with 99.21% 	 Time used:  0.01 sec
2023-04-02 04:54:01,590 		2568 of 10000 with 99.22% 	 Time used:  0.01 sec
2023-04-02 04:54:01,596 		2592 of 10000 with 99.23% 	 Time used:  0.01 sec
2023-04-02 04:54:01,603 		2616 of 10000 with 99.24% 	 Time used:  0.01 sec
2023-04-02 04:54:01,609 		2640 of 10000 with 99.24% 	 Time used:  0.01 sec
2023-04-02 04:54:01,616 		2664 of 10000 with 99.25% 	 Time used:  0.01 sec
2023-04-02 04:54:01,622 		2688 of 10000 with 99.26% 	 Time used:  0.01 sec
2023-04-02 04:54:01,628 		2712 of 10000 with 99.26% 	 Time used:  0.01 sec
2023-04-02 04:54:01,635 		2736 of 10000 with 99.27% 	 Time used:  0.01 sec
2023-04-02 04:54:01,641 		2760 of 10000 with 99.28% 	 Time used:  0.01 sec
2023-04-02 04:54:01,648 		2784 of 10000 with 99.28% 	 Time used:  0.01 sec
2023-04-02 04:54:01,655 		2808 of 10000 with 99.25% 	 Time used:  0.01 sec
2023-04-02 04:54:01,662 		2832 of 10000 with 99.26% 	 Time used:  0.01 sec
2023-04-02 04:54:01,668 		2856 of 10000 with 99.26% 	 Time used:  0.01 sec
2023-04-02 04:54:01,677 		2880 of 10000 with 99.27% 	 Time used:  0.01 sec
2023-04-02 04:54:01,684 		2904 of 10000 with 99.28% 	 Time used:  0.01 sec
2023-04-02 04:54:01,693 		2928 of 10000 with 99.28% 	 Time used:  0.01 sec
2023-04-02 04:54:01,700 		2952 of 10000 with 99.29% 	 Time used:  0.01 sec
2023-04-02 04:54:01,706 		2976 of 10000 with 99.26% 	 Time used:  0.01 sec
2023-04-02 04:54:01,713 		3000 of 10000 with 99.27% 	 Time used:  0.01 sec
2023-04-02 04:54:01,720 		3024 of 10000 with 99.27% 	 Time used:  0.01 sec
2023-04-02 04:54:01,727 		3048 of 10000 with 99.28% 	 Time used:  0.01 sec
2023-04-02 04:54:01,737 		3072 of 10000 with 99.28% 	 Time used:  0.01 sec
2023-04-02 04:54:01,743 		3096 of 10000 with 99.29% 	 Time used:  0.01 sec
2023-04-02 04:54:01,750 		3120 of 10000 with 99.29% 	 Time used:  0.01 sec
2023-04-02 04:54:01,758 		3144 of 10000 with 99.30% 	 Time used:  0.01 sec
2023-04-02 04:54:01,764 		3168 of 10000 with 99.31% 	 Time used:  0.01 sec
2023-04-02 04:54:01,771 		3192 of 10000 with 99.28% 	 Time used:  0.01 sec
2023-04-02 04:54:01,778 		3216 of 10000 with 99.28% 	 Time used:  0.01 sec
2023-04-02 04:54:01,785 		3240 of 10000 with 99.26% 	 Time used:  0.01 sec
2023-04-02 04:54:01,791 		3264 of 10000 with 99.26% 	 Time used:  0.01 sec
2023-04-02 04:54:01,798 		3288 of 10000 with 99.27% 	 Time used:  0.01 sec
2023-04-02 04:54:01,805 		3312 of 10000 with 99.28% 	 Time used:  0.01 sec
2023-04-02 04:54:01,812 		3336 of 10000 with 99.25% 	 Time used:  0.01 sec
2023-04-02 04:54:01,819 		3360 of 10000 with 99.26% 	 Time used:  0.01 sec
2023-04-02 04:54:01,825 		3384 of 10000 with 99.26% 	 Time used:  0.01 sec
2023-04-02 04:54:01,832 		3408 of 10000 with 99.27% 	 Time used:  0.01 sec
2023-04-02 04:54:01,839 		3432 of 10000 with 99.27% 	 Time used:  0.01 sec
2023-04-02 04:54:01,845 		3456 of 10000 with 99.25% 	 Time used:  0.01 sec
2023-04-02 04:54:01,852 		3480 of 10000 with 99.22% 	 Time used:  0.01 sec
2023-04-02 04:54:01,859 		3504 of 10000 with 99.23% 	 Time used:  0.01 sec
2023-04-02 04:54:01,866 		3528 of 10000 with 99.23% 	 Time used:  0.01 sec
2023-04-02 04:54:01,872 		3552 of 10000 with 99.24% 	 Time used:  0.01 sec
2023-04-02 04:54:01,879 		3576 of 10000 with 99.24% 	 Time used:  0.01 sec
2023-04-02 04:54:01,886 		3600 of 10000 with 99.25% 	 Time used:  0.01 sec
2023-04-02 04:54:01,893 		3624 of 10000 with 99.23% 	 Time used:  0.01 sec
2023-04-02 04:54:01,900 		3648 of 10000 with 99.23% 	 Time used:  0.01 sec
2023-04-02 04:54:01,906 		3672 of 10000 with 99.21% 	 Time used:  0.01 sec
2023-04-02 04:54:01,913 		3696 of 10000 with 99.16% 	 Time used:  0.01 sec
2023-04-02 04:54:01,920 		3720 of 10000 with 99.17% 	 Time used:  0.01 sec
2023-04-02 04:54:01,931 		3744 of 10000 with 99.17% 	 Time used:  0.01 sec
2023-04-02 04:54:01,938 		3768 of 10000 with 99.18% 	 Time used:  0.01 sec
2023-04-02 04:54:01,945 		3792 of 10000 with 99.18% 	 Time used:  0.01 sec
2023-04-02 04:54:01,951 		3816 of 10000 with 99.19% 	 Time used:  0.01 sec
2023-04-02 04:54:01,958 		3840 of 10000 with 99.19% 	 Time used:  0.01 sec
2023-04-02 04:54:01,965 		3864 of 10000 with 99.17% 	 Time used:  0.01 sec
2023-04-02 04:54:01,971 		3888 of 10000 with 99.18% 	 Time used:  0.01 sec
2023-04-02 04:54:01,978 		3912 of 10000 with 99.18% 	 Time used:  0.01 sec
2023-04-02 04:54:01,984 		3936 of 10000 with 99.19% 	 Time used:  0.01 sec
2023-04-02 04:54:01,991 		3960 of 10000 with 99.19% 	 Time used:  0.01 sec
2023-04-02 04:54:01,998 		3984 of 10000 with 99.20% 	 Time used:  0.01 sec
2023-04-02 04:54:02,004 		4008 of 10000 with 99.20% 	 Time used:  0.01 sec
2023-04-02 04:54:02,011 		4032 of 10000 with 99.21% 	 Time used:  0.01 sec
2023-04-02 04:54:02,018 		4056 of 10000 with 99.19% 	 Time used:  0.01 sec
2023-04-02 04:54:02,024 		4080 of 10000 with 99.19% 	 Time used:  0.01 sec
2023-04-02 04:54:02,031 		4104 of 10000 with 99.20% 	 Time used:  0.01 sec
2023-04-02 04:54:02,037 		4128 of 10000 with 99.20% 	 Time used:  0.01 sec
2023-04-02 04:54:02,044 		4152 of 10000 with 99.21% 	 Time used:  0.01 sec
2023-04-02 04:54:02,050 		4176 of 10000 with 99.21% 	 Time used:  0.01 sec
2023-04-02 04:54:02,057 		4200 of 10000 with 99.17% 	 Time used:  0.01 sec
2023-04-02 04:54:02,063 		4224 of 10000 with 99.17% 	 Time used:  0.01 sec
2023-04-02 04:54:02,070 		4248 of 10000 with 99.18% 	 Time used:  0.01 sec
2023-04-02 04:54:02,076 		4272 of 10000 with 99.18% 	 Time used:  0.01 sec
2023-04-02 04:54:02,083 		4296 of 10000 with 99.19% 	 Time used:  0.01 sec
2023-04-02 04:54:02,089 		4320 of 10000 with 99.19% 	 Time used:  0.01 sec
2023-04-02 04:54:02,096 		4344 of 10000 with 99.19% 	 Time used:  0.01 sec
2023-04-02 04:54:02,102 		4368 of 10000 with 99.20% 	 Time used:  0.01 sec
2023-04-02 04:54:02,109 		4392 of 10000 with 99.20% 	 Time used:  0.01 sec
2023-04-02 04:54:02,116 		4416 of 10000 with 99.21% 	 Time used:  0.01 sec
2023-04-02 04:54:02,122 		4440 of 10000 with 99.21% 	 Time used:  0.01 sec
2023-04-02 04:54:02,129 		4464 of 10000 with 99.22% 	 Time used:  0.01 sec
2023-04-02 04:54:02,135 		4488 of 10000 with 99.22% 	 Time used:  0.01 sec
2023-04-02 04:54:02,142 		4512 of 10000 with 99.20% 	 Time used:  0.01 sec
2023-04-02 04:54:02,148 		4536 of 10000 with 99.18% 	 Time used:  0.01 sec
2023-04-02 04:54:02,155 		4560 of 10000 with 99.19% 	 Time used:  0.01 sec
2023-04-02 04:54:02,161 		4584 of 10000 with 99.19% 	 Time used:  0.01 sec
2023-04-02 04:54:02,168 		4608 of 10000 with 99.20% 	 Time used:  0.01 sec
2023-04-02 04:54:02,174 		4632 of 10000 with 99.20% 	 Time used:  0.01 sec
2023-04-02 04:54:02,181 		4656 of 10000 with 99.18% 	 Time used:  0.01 sec
2023-04-02 04:54:02,189 		4680 of 10000 with 99.19% 	 Time used:  0.01 sec
2023-04-02 04:54:02,195 		4704 of 10000 with 99.19% 	 Time used:  0.01 sec
2023-04-02 04:54:02,202 		4728 of 10000 with 99.18% 	 Time used:  0.01 sec
2023-04-02 04:54:02,208 		4752 of 10000 with 99.18% 	 Time used:  0.01 sec
2023-04-02 04:54:02,215 		4776 of 10000 with 99.18% 	 Time used:  0.01 sec
2023-04-02 04:54:02,221 		4800 of 10000 with 99.17% 	 Time used:  0.01 sec
2023-04-02 04:54:02,228 		4824 of 10000 with 99.17% 	 Time used:  0.01 sec
2023-04-02 04:54:02,240 		4848 of 10000 with 99.17% 	 Time used:  0.01 sec
2023-04-02 04:54:02,247 		4872 of 10000 with 99.16% 	 Time used:  0.01 sec
2023-04-02 04:54:02,253 		4896 of 10000 with 99.16% 	 Time used:  0.01 sec
2023-04-02 04:54:02,260 		4920 of 10000 with 99.17% 	 Time used:  0.01 sec
2023-04-02 04:54:02,279 		4944 of 10000 with 99.17% 	 Time used:  0.02 sec
2023-04-02 04:54:02,286 		4968 of 10000 with 99.17% 	 Time used:  0.01 sec
2023-04-02 04:54:02,293 		4992 of 10000 with 99.16% 	 Time used:  0.01 sec
2023-04-02 04:54:02,300 		5016 of 10000 with 99.16% 	 Time used:  0.01 sec
2023-04-02 04:54:02,307 		5040 of 10000 with 99.17% 	 Time used:  0.01 sec
2023-04-02 04:54:02,313 		5064 of 10000 with 99.17% 	 Time used:  0.01 sec
2023-04-02 04:54:02,320 		5088 of 10000 with 99.17% 	 Time used:  0.01 sec
2023-04-02 04:54:02,327 		5112 of 10000 with 99.18% 	 Time used:  0.01 sec
2023-04-02 04:54:02,334 		5136 of 10000 with 99.18% 	 Time used:  0.01 sec
2023-04-02 04:54:02,340 		5160 of 10000 with 99.19% 	 Time used:  0.01 sec
2023-04-02 04:54:02,347 		5184 of 10000 with 99.19% 	 Time used:  0.01 sec
2023-04-02 04:54:02,354 		5208 of 10000 with 99.19% 	 Time used:  0.01 sec
2023-04-02 04:54:02,363 		5232 of 10000 with 99.20% 	 Time used:  0.01 sec
2023-04-02 04:54:02,370 		5256 of 10000 with 99.20% 	 Time used:  0.01 sec
2023-04-02 04:54:02,377 		5280 of 10000 with 99.20% 	 Time used:  0.01 sec
2023-04-02 04:54:02,388 		5304 of 10000 with 99.21% 	 Time used:  0.01 sec
2023-04-02 04:54:02,395 		5328 of 10000 with 99.19% 	 Time used:  0.01 sec
2023-04-02 04:54:02,402 		5352 of 10000 with 99.18% 	 Time used:  0.01 sec
2023-04-02 04:54:02,408 		5376 of 10000 with 99.18% 	 Time used:  0.01 sec
2023-04-02 04:54:02,414 		5400 of 10000 with 99.17% 	 Time used:  0.01 sec
2023-04-02 04:54:02,421 		5424 of 10000 with 99.17% 	 Time used:  0.01 sec
2023-04-02 04:54:02,427 		5448 of 10000 with 99.17% 	 Time used:  0.01 sec
2023-04-02 04:54:02,434 		5472 of 10000 with 99.18% 	 Time used:  0.01 sec
2023-04-02 04:54:02,440 		5496 of 10000 with 99.18% 	 Time used:  0.01 sec
2023-04-02 04:54:02,447 		5520 of 10000 with 99.18% 	 Time used:  0.01 sec
2023-04-02 04:54:02,454 		5544 of 10000 with 99.19% 	 Time used:  0.01 sec
2023-04-02 04:54:02,460 		5568 of 10000 with 99.19% 	 Time used:  0.01 sec
2023-04-02 04:54:02,468 		5592 of 10000 with 99.20% 	 Time used:  0.01 sec
2023-04-02 04:54:02,474 		5616 of 10000 with 99.20% 	 Time used:  0.01 sec
2023-04-02 04:54:02,481 		5640 of 10000 with 99.20% 	 Time used:  0.01 sec
2023-04-02 04:54:02,487 		5664 of 10000 with 99.21% 	 Time used:  0.01 sec
2023-04-02 04:54:02,494 		5688 of 10000 with 99.21% 	 Time used:  0.01 sec
2023-04-02 04:54:02,501 		5712 of 10000 with 99.21% 	 Time used:  0.01 sec
2023-04-02 04:54:02,507 		5736 of 10000 with 99.16% 	 Time used:  0.01 sec
2023-04-02 04:54:02,514 		5760 of 10000 with 99.17% 	 Time used:  0.01 sec
2023-04-02 04:54:02,521 		5784 of 10000 with 99.17% 	 Time used:  0.01 sec
2023-04-02 04:54:02,528 		5808 of 10000 with 99.16% 	 Time used:  0.01 sec
2023-04-02 04:54:02,540 		5832 of 10000 with 99.16% 	 Time used:  0.01 sec
2023-04-02 04:54:02,547 		5856 of 10000 with 99.16% 	 Time used:  0.01 sec
2023-04-02 04:54:02,554 		5880 of 10000 with 99.17% 	 Time used:  0.01 sec
2023-04-02 04:54:02,561 		5904 of 10000 with 99.17% 	 Time used:  0.01 sec
2023-04-02 04:54:02,567 		5928 of 10000 with 99.17% 	 Time used:  0.01 sec
2023-04-02 04:54:02,574 		5952 of 10000 with 99.18% 	 Time used:  0.01 sec
2023-04-02 04:54:02,580 		5976 of 10000 with 99.18% 	 Time used:  0.01 sec
2023-04-02 04:54:02,587 		6000 of 10000 with 99.18% 	 Time used:  0.01 sec
2023-04-02 04:54:02,594 		6024 of 10000 with 99.19% 	 Time used:  0.01 sec
2023-04-02 04:54:02,601 		6048 of 10000 with 99.17% 	 Time used:  0.01 sec
2023-04-02 04:54:02,607 		6072 of 10000 with 99.18% 	 Time used:  0.01 sec
2023-04-02 04:54:02,614 		6096 of 10000 with 99.16% 	 Time used:  0.01 sec
2023-04-02 04:54:02,621 		6120 of 10000 with 99.17% 	 Time used:  0.01 sec
2023-04-02 04:54:02,628 		6144 of 10000 with 99.17% 	 Time used:  0.01 sec
2023-04-02 04:54:02,635 		6168 of 10000 with 99.17% 	 Time used:  0.01 sec
2023-04-02 04:54:02,642 		6192 of 10000 with 99.18% 	 Time used:  0.01 sec
2023-04-02 04:54:02,648 		6216 of 10000 with 99.18% 	 Time used:  0.01 sec
2023-04-02 04:54:02,655 		6240 of 10000 with 99.18% 	 Time used:  0.01 sec
2023-04-02 04:54:02,661 		6264 of 10000 with 99.19% 	 Time used:  0.01 sec
2023-04-02 04:54:02,668 		6288 of 10000 with 99.19% 	 Time used:  0.01 sec
2023-04-02 04:54:02,675 		6312 of 10000 with 99.19% 	 Time used:  0.01 sec
2023-04-02 04:54:02,681 		6336 of 10000 with 99.20% 	 Time used:  0.01 sec
2023-04-02 04:54:02,688 		6360 of 10000 with 99.20% 	 Time used:  0.01 sec
2023-04-02 04:54:02,694 		6384 of 10000 with 99.17% 	 Time used:  0.01 sec
2023-04-02 04:54:02,701 		6408 of 10000 with 99.17% 	 Time used:  0.01 sec
2023-04-02 04:54:02,708 		6432 of 10000 with 99.18% 	 Time used:  0.01 sec
2023-04-02 04:54:02,714 		6456 of 10000 with 99.18% 	 Time used:  0.01 sec
2023-04-02 04:54:02,721 		6480 of 10000 with 99.18% 	 Time used:  0.01 sec
2023-04-02 04:54:02,728 		6504 of 10000 with 99.19% 	 Time used:  0.01 sec
2023-04-02 04:54:02,734 		6528 of 10000 with 99.19% 	 Time used:  0.01 sec
2023-04-02 04:54:02,741 		6552 of 10000 with 99.19% 	 Time used:  0.01 sec
2023-04-02 04:54:02,748 		6576 of 10000 with 99.19% 	 Time used:  0.01 sec
2023-04-02 04:54:02,755 		6600 of 10000 with 99.20% 	 Time used:  0.01 sec
2023-04-02 04:54:02,766 		6624 of 10000 with 99.20% 	 Time used:  0.01 sec
2023-04-02 04:54:02,773 		6648 of 10000 with 99.20% 	 Time used:  0.01 sec
2023-04-02 04:54:02,779 		6672 of 10000 with 99.21% 	 Time used:  0.01 sec
2023-04-02 04:54:02,786 		6696 of 10000 with 99.19% 	 Time used:  0.01 sec
2023-04-02 04:54:02,792 		6720 of 10000 with 99.18% 	 Time used:  0.01 sec
2023-04-02 04:54:02,799 		6744 of 10000 with 99.17% 	 Time used:  0.01 sec
2023-04-02 04:54:02,805 		6768 of 10000 with 99.16% 	 Time used:  0.01 sec
2023-04-02 04:54:02,812 		6792 of 10000 with 99.15% 	 Time used:  0.01 sec
2023-04-02 04:54:02,818 		6816 of 10000 with 99.15% 	 Time used:  0.01 sec
2023-04-02 04:54:02,826 		6840 of 10000 with 99.14% 	 Time used:  0.01 sec
2023-04-02 04:54:02,834 		6864 of 10000 with 99.14% 	 Time used:  0.01 sec
2023-04-02 04:54:02,841 		6888 of 10000 with 99.14% 	 Time used:  0.01 sec
2023-04-02 04:54:02,848 		6912 of 10000 with 99.13% 	 Time used:  0.01 sec
2023-04-02 04:54:02,855 		6936 of 10000 with 99.13% 	 Time used:  0.01 sec
2023-04-02 04:54:02,861 		6960 of 10000 with 99.14% 	 Time used:  0.01 sec
2023-04-02 04:54:02,868 		6984 of 10000 with 99.13% 	 Time used:  0.01 sec
2023-04-02 04:54:02,874 		7008 of 10000 with 99.13% 	 Time used:  0.01 sec
2023-04-02 04:54:02,880 		7032 of 10000 with 99.12% 	 Time used:  0.01 sec
2023-04-02 04:54:02,888 		7056 of 10000 with 99.12% 	 Time used:  0.01 sec
2023-04-02 04:54:02,894 		7080 of 10000 with 99.12% 	 Time used:  0.01 sec
2023-04-02 04:54:02,901 		7104 of 10000 with 99.13% 	 Time used:  0.01 sec
2023-04-02 04:54:02,907 		7128 of 10000 with 99.12% 	 Time used:  0.01 sec
2023-04-02 04:54:02,914 		7152 of 10000 with 99.12% 	 Time used:  0.01 sec
2023-04-02 04:54:02,920 		7176 of 10000 with 99.12% 	 Time used:  0.01 sec
2023-04-02 04:54:02,927 		7200 of 10000 with 99.12% 	 Time used:  0.01 sec
2023-04-02 04:54:02,934 		7224 of 10000 with 99.13% 	 Time used:  0.01 sec
2023-04-02 04:54:02,940 		7248 of 10000 with 99.12% 	 Time used:  0.01 sec
2023-04-02 04:54:02,946 		7272 of 10000 with 99.12% 	 Time used:  0.01 sec
2023-04-02 04:54:02,953 		7296 of 10000 with 99.11% 	 Time used:  0.01 sec
2023-04-02 04:54:02,959 		7320 of 10000 with 99.11% 	 Time used:  0.01 sec
2023-04-02 04:54:02,966 		7344 of 10000 with 99.09% 	 Time used:  0.01 sec
2023-04-02 04:54:02,972 		7368 of 10000 with 99.09% 	 Time used:  0.01 sec
2023-04-02 04:54:02,979 		7392 of 10000 with 99.08% 	 Time used:  0.01 sec
2023-04-02 04:54:02,985 		7416 of 10000 with 99.07% 	 Time used:  0.01 sec
2023-04-02 04:54:02,992 		7440 of 10000 with 99.07% 	 Time used:  0.01 sec
2023-04-02 04:54:02,998 		7464 of 10000 with 99.08% 	 Time used:  0.01 sec
2023-04-02 04:54:03,005 		7488 of 10000 with 99.08% 	 Time used:  0.01 sec
2023-04-02 04:54:03,011 		7512 of 10000 with 99.08% 	 Time used:  0.01 sec
2023-04-02 04:54:03,018 		7536 of 10000 with 99.08% 	 Time used:  0.01 sec
2023-04-02 04:54:03,025 		7560 of 10000 with 99.09% 	 Time used:  0.01 sec
2023-04-02 04:54:03,031 		7584 of 10000 with 99.09% 	 Time used:  0.01 sec
2023-04-02 04:54:03,038 		7608 of 10000 with 99.09% 	 Time used:  0.01 sec
2023-04-02 04:54:03,044 		7632 of 10000 with 99.10% 	 Time used:  0.01 sec
2023-04-02 04:54:03,050 		7656 of 10000 with 99.10% 	 Time used:  0.01 sec
2023-04-02 04:54:03,057 		7680 of 10000 with 99.09% 	 Time used:  0.01 sec
2023-04-02 04:54:03,063 		7704 of 10000 with 99.09% 	 Time used:  0.01 sec
2023-04-02 04:54:03,070 		7728 of 10000 with 99.09% 	 Time used:  0.01 sec
2023-04-02 04:54:03,076 		7752 of 10000 with 99.10% 	 Time used:  0.01 sec
2023-04-02 04:54:03,082 		7776 of 10000 with 99.10% 	 Time used:  0.01 sec
2023-04-02 04:54:03,089 		7800 of 10000 with 99.10% 	 Time used:  0.01 sec
2023-04-02 04:54:03,095 		7824 of 10000 with 99.11% 	 Time used:  0.01 sec
2023-04-02 04:54:03,101 		7848 of 10000 with 99.11% 	 Time used:  0.01 sec
2023-04-02 04:54:03,108 		7872 of 10000 with 99.11% 	 Time used:  0.01 sec
2023-04-02 04:54:03,115 		7896 of 10000 with 99.11% 	 Time used:  0.01 sec
2023-04-02 04:54:03,121 		7920 of 10000 with 99.12% 	 Time used:  0.01 sec
2023-04-02 04:54:03,128 		7944 of 10000 with 99.12% 	 Time used:  0.01 sec
2023-04-02 04:54:03,134 		7968 of 10000 with 99.12% 	 Time used:  0.01 sec
2023-04-02 04:54:03,141 		7992 of 10000 with 99.12% 	 Time used:  0.01 sec
2023-04-02 04:54:03,147 		8016 of 10000 with 99.10% 	 Time used:  0.01 sec
2023-04-02 04:54:03,154 		8040 of 10000 with 99.10% 	 Time used:  0.01 sec
2023-04-02 04:54:03,175 		8064 of 10000 with 99.11% 	 Time used:  0.02 sec
2023-04-02 04:54:03,182 		8088 of 10000 with 99.10% 	 Time used:  0.01 sec
2023-04-02 04:54:03,192 		8112 of 10000 with 99.10% 	 Time used:  0.01 sec
2023-04-02 04:54:03,199 		8136 of 10000 with 99.09% 	 Time used:  0.01 sec
2023-04-02 04:54:03,205 		8160 of 10000 with 99.09% 	 Time used:  0.01 sec
2023-04-02 04:54:03,212 		8184 of 10000 with 99.10% 	 Time used:  0.01 sec
2023-04-02 04:54:03,219 		8208 of 10000 with 99.10% 	 Time used:  0.01 sec
2023-04-02 04:54:03,226 		8232 of 10000 with 99.09% 	 Time used:  0.01 sec
2023-04-02 04:54:03,232 		8256 of 10000 with 99.09% 	 Time used:  0.01 sec
2023-04-02 04:54:03,239 		8280 of 10000 with 99.09% 	 Time used:  0.01 sec
2023-04-02 04:54:03,246 		8304 of 10000 with 99.10% 	 Time used:  0.01 sec
2023-04-02 04:54:03,253 		8328 of 10000 with 99.10% 	 Time used:  0.01 sec
2023-04-02 04:54:03,260 		8352 of 10000 with 99.10% 	 Time used:  0.01 sec
2023-04-02 04:54:03,267 		8376 of 10000 with 99.10% 	 Time used:  0.01 sec
2023-04-02 04:54:03,274 		8400 of 10000 with 99.11% 	 Time used:  0.01 sec
2023-04-02 04:54:03,280 		8424 of 10000 with 99.11% 	 Time used:  0.01 sec
2023-04-02 04:54:03,287 		8448 of 10000 with 99.11% 	 Time used:  0.01 sec
2023-04-02 04:54:03,301 		8472 of 10000 with 99.11% 	 Time used:  0.01 sec
2023-04-02 04:54:03,308 		8496 of 10000 with 99.12% 	 Time used:  0.01 sec
2023-04-02 04:54:03,314 		8520 of 10000 with 99.11% 	 Time used:  0.01 sec
2023-04-02 04:54:03,329 		8544 of 10000 with 99.10% 	 Time used:  0.01 sec
2023-04-02 04:54:03,335 		8568 of 10000 with 99.10% 	 Time used:  0.01 sec
2023-04-02 04:54:03,342 		8592 of 10000 with 99.10% 	 Time used:  0.01 sec
2023-04-02 04:54:03,349 		8616 of 10000 with 99.11% 	 Time used:  0.01 sec
2023-04-02 04:54:03,356 		8640 of 10000 with 99.10% 	 Time used:  0.01 sec
2023-04-02 04:54:03,363 		8664 of 10000 with 99.09% 	 Time used:  0.01 sec
2023-04-02 04:54:03,382 		8688 of 10000 with 99.09% 	 Time used:  0.02 sec
2023-04-02 04:54:03,389 		8712 of 10000 with 99.09% 	 Time used:  0.01 sec
2023-04-02 04:54:03,396 		8736 of 10000 with 99.10% 	 Time used:  0.01 sec
2023-04-02 04:54:03,403 		8760 of 10000 with 99.10% 	 Time used:  0.01 sec
2023-04-02 04:54:03,410 		8784 of 10000 with 99.10% 	 Time used:  0.01 sec
2023-04-02 04:54:03,416 		8808 of 10000 with 99.09% 	 Time used:  0.01 sec
2023-04-02 04:54:03,423 		8832 of 10000 with 99.08% 	 Time used:  0.01 sec
2023-04-02 04:54:03,430 		8856 of 10000 with 99.09% 	 Time used:  0.01 sec
2023-04-02 04:54:03,436 		8880 of 10000 with 99.09% 	 Time used:  0.01 sec
2023-04-02 04:54:03,448 		8904 of 10000 with 99.09% 	 Time used:  0.01 sec
2023-04-02 04:54:03,455 		8928 of 10000 with 99.09% 	 Time used:  0.01 sec
2023-04-02 04:54:03,462 		8952 of 10000 with 99.10% 	 Time used:  0.01 sec
2023-04-02 04:54:03,468 		8976 of 10000 with 99.10% 	 Time used:  0.01 sec
2023-04-02 04:54:03,476 		9000 of 10000 with 99.10% 	 Time used:  0.01 sec
2023-04-02 04:54:03,483 		9024 of 10000 with 99.10% 	 Time used:  0.01 sec
2023-04-02 04:54:03,496 		9048 of 10000 with 99.10% 	 Time used:  0.01 sec
2023-04-02 04:54:03,503 		9072 of 10000 with 99.10% 	 Time used:  0.01 sec
2023-04-02 04:54:03,514 		9096 of 10000 with 99.10% 	 Time used:  0.01 sec
2023-04-02 04:54:03,521 		9120 of 10000 with 99.09% 	 Time used:  0.01 sec
2023-04-02 04:54:03,528 		9144 of 10000 with 99.09% 	 Time used:  0.01 sec
2023-04-02 04:54:03,535 		9168 of 10000 with 99.09% 	 Time used:  0.01 sec
2023-04-02 04:54:03,542 		9192 of 10000 with 99.10% 	 Time used:  0.01 sec
2023-04-02 04:54:03,548 		9216 of 10000 with 99.09% 	 Time used:  0.01 sec
2023-04-02 04:54:03,555 		9240 of 10000 with 99.08% 	 Time used:  0.01 sec
2023-04-02 04:54:03,562 		9264 of 10000 with 99.08% 	 Time used:  0.01 sec
2023-04-02 04:54:03,569 		9288 of 10000 with 99.08% 	 Time used:  0.01 sec
2023-04-02 04:54:03,575 		9312 of 10000 with 99.08% 	 Time used:  0.01 sec
2023-04-02 04:54:03,582 		9336 of 10000 with 99.08% 	 Time used:  0.01 sec
2023-04-02 04:54:03,589 		9360 of 10000 with 99.08% 	 Time used:  0.01 sec
2023-04-02 04:54:03,595 		9384 of 10000 with 99.08% 	 Time used:  0.01 sec
2023-04-02 04:54:03,602 		9408 of 10000 with 99.09% 	 Time used:  0.01 sec
2023-04-02 04:54:03,609 		9432 of 10000 with 99.09% 	 Time used:  0.01 sec
2023-04-02 04:54:03,615 		9456 of 10000 with 99.09% 	 Time used:  0.01 sec
2023-04-02 04:54:03,621 		9480 of 10000 with 99.09% 	 Time used:  0.01 sec
2023-04-02 04:54:03,628 		9504 of 10000 with 99.10% 	 Time used:  0.01 sec
2023-04-02 04:54:03,634 		9528 of 10000 with 99.09% 	 Time used:  0.01 sec
2023-04-02 04:54:03,641 		9552 of 10000 with 99.09% 	 Time used:  0.01 sec
2023-04-02 04:54:03,647 		9576 of 10000 with 99.09% 	 Time used:  0.01 sec
2023-04-02 04:54:03,654 		9600 of 10000 with 99.09% 	 Time used:  0.01 sec
2023-04-02 04:54:03,660 		9624 of 10000 with 99.10% 	 Time used:  0.01 sec
2023-04-02 04:54:03,666 		9648 of 10000 with 99.09% 	 Time used:  0.01 sec
2023-04-02 04:54:03,673 		9672 of 10000 with 99.08% 	 Time used:  0.01 sec
2023-04-02 04:54:03,679 		9696 of 10000 with 99.08% 	 Time used:  0.01 sec
2023-04-02 04:54:03,686 		9720 of 10000 with 99.08% 	 Time used:  0.01 sec
2023-04-02 04:54:03,692 		9744 of 10000 with 99.08% 	 Time used:  0.01 sec
2023-04-02 04:54:03,699 		9768 of 10000 with 99.07% 	 Time used:  0.01 sec
2023-04-02 04:54:03,705 		9792 of 10000 with 99.07% 	 Time used:  0.01 sec
2023-04-02 04:54:03,712 		9816 of 10000 with 99.07% 	 Time used:  0.01 sec
2023-04-02 04:54:03,718 		9840 of 10000 with 99.08% 	 Time used:  0.01 sec
2023-04-02 04:54:03,725 		9864 of 10000 with 99.08% 	 Time used:  0.01 sec
2023-04-02 04:54:03,731 		9888 of 10000 with 99.07% 	 Time used:  0.01 sec
2023-04-02 04:54:03,738 		9912 of 10000 with 99.07% 	 Time used:  0.01 sec
2023-04-02 04:54:03,744 		9936 of 10000 with 99.07% 	 Time used:  0.01 sec
2023-04-02 04:54:03,751 		9960 of 10000 with 99.08% 	 Time used:  0.01 sec
2023-04-02 04:54:03,757 		9984 of 10000 with 99.08% 	 Time used:  0.01 sec
2023-04-02 04:54:03,764 		10000 of 10000 with 99.07% 	 Time used:  0.01 sec
2023-04-02 04:54:03,764 
2023-04-02 04:54:03,768 			Learning rate: weights:   1.000e-03    
2023-04-02 04:54:03,768 			Last test performance: 99.07%
2023-04-02 04:54:03,768 ----------------
2023-04-02 04:54:03,997   13  =>  0    		Training 486 pattern with 98.75% 	Forward time: 	 0.16 sec
2023-04-02 04:54:03,997 			Loss:    1.659e-03    			Backward time: 	 0.06 sec 
2023-04-02 04:54:04,083 			Learning rate: weights:   1.000e-03    
2023-04-02 04:54:04,083 			Last test performance: 99.07%
2023-04-02 04:54:04,084 ----------------
2023-04-02 04:54:04,369   13  =>  1    		Training 486 pattern with 99.17% 	Forward time: 	 0.21 sec
2023-04-02 04:54:04,369 			Loss:    1.470e-03    			Backward time: 	 0.07 sec 
2023-04-02 04:54:04,503 			Learning rate: weights:   1.000e-03    
2023-04-02 04:54:04,503 			Last test performance: 99.07%
2023-04-02 04:54:04,503 ----------------
2023-04-02 04:54:04,790   13  =>  2    		Training 486 pattern with 98.75% 	Forward time: 	 0.22 sec
2023-04-02 04:54:04,790 			Loss:    1.669e-03    			Backward time: 	 0.06 sec 
2023-04-02 04:54:04,878 			Learning rate: weights:   1.000e-03    
2023-04-02 04:54:04,878 			Last test performance: 99.07%
2023-04-02 04:54:04,878 ----------------
2023-04-02 04:54:05,142   13  =>  3    		Training 486 pattern with 98.96% 	Forward time: 	 0.19 sec
2023-04-02 04:54:05,142 			Loss:    1.308e-03    			Backward time: 	 0.07 sec 
2023-04-02 04:54:05,291 			Learning rate: weights:   1.000e-03    
2023-04-02 04:54:05,292 			Last test performance: 99.07%
2023-04-02 04:54:05,292 ----------------
2023-04-02 04:54:05,590   13  =>  4    		Training 486 pattern with 98.96% 	Forward time: 	 0.22 sec
2023-04-02 04:54:05,590 			Loss:    1.374e-03    			Backward time: 	 0.06 sec 
2023-04-02 04:54:05,686 			Learning rate: weights:   1.000e-03    
2023-04-02 04:54:05,687 			Last test performance: 99.07%
2023-04-02 04:54:05,688 ----------------
2023-04-02 04:54:05,947   13  =>  5    		Training 486 pattern with 99.58% 	Forward time: 	 0.19 sec
2023-04-02 04:54:05,947 			Loss:    8.738e-04    			Backward time: 	 0.06 sec 
2023-04-02 04:54:06,074 			Learning rate: weights:   1.000e-03    
2023-04-02 04:54:06,074 			Last test performance: 99.07%
2023-04-02 04:54:06,074 ----------------
2023-04-02 04:54:06,317   13  =>  6    		Training 486 pattern with 98.75% 	Forward time: 	 0.18 sec
2023-04-02 04:54:06,318 			Loss:    1.576e-03    			Backward time: 	 0.06 sec 
2023-04-02 04:54:06,401 			Learning rate: weights:   1.000e-03    
2023-04-02 04:54:06,401 			Last test performance: 99.07%
2023-04-02 04:54:06,402 ----------------
2023-04-02 04:54:06,701   13  =>  7    		Training 486 pattern with 99.38% 	Forward time: 	 0.22 sec
2023-04-02 04:54:06,701 			Loss:    1.181e-03    			Backward time: 	 0.06 sec 
2023-04-02 04:54:06,797 			Learning rate: weights:   1.000e-03    
2023-04-02 04:54:06,797 			Last test performance: 99.07%
2023-04-02 04:54:06,797 ----------------
2023-04-02 04:54:07,089   13  =>  8    		Training 486 pattern with 98.96% 	Forward time: 	 0.21 sec
2023-04-02 04:54:07,089 			Loss:    2.001e-03    			Backward time: 	 0.06 sec 
2023-04-02 04:54:07,238 			Learning rate: weights:   1.000e-03    
2023-04-02 04:54:07,238 			Last test performance: 99.07%
2023-04-02 04:54:07,239 ----------------
2023-04-02 04:54:07,515   13  =>  9    		Training 486 pattern with 98.33% 	Forward time: 	 0.21 sec
2023-04-02 04:54:07,515 			Loss:    2.091e-03    			Backward time: 	 0.05 sec 
2023-04-02 04:54:07,605 			Learning rate: weights:   1.000e-03    
2023-04-02 04:54:07,606 			Last test performance: 99.07%
2023-04-02 04:54:07,606 ----------------
2023-04-02 04:54:07,878   13  =>  10   		Training 486 pattern with 98.96% 	Forward time: 	 0.21 sec
2023-04-02 04:54:07,878 			Loss:    1.309e-03    			Backward time: 	 0.05 sec 
2023-04-02 04:54:07,988 			Learning rate: weights:   1.000e-03    
2023-04-02 04:54:07,988 			Last test performance: 99.07%
2023-04-02 04:54:07,989 ----------------
2023-04-02 04:54:08,263   13  =>  11   		Training 486 pattern with 98.54% 	Forward time: 	 0.20 sec
2023-04-02 04:54:08,263 			Loss:    2.356e-03    			Backward time: 	 0.06 sec 
2023-04-02 04:54:08,348 			Learning rate: weights:   1.000e-03    
2023-04-02 04:54:08,348 			Last test performance: 99.07%
2023-04-02 04:54:08,348 ----------------
2023-04-02 04:54:08,625   13  =>  12   		Training 486 pattern with 98.75% 	Forward time: 	 0.22 sec
2023-04-02 04:54:08,625 			Loss:    1.894e-03    			Backward time: 	 0.05 sec 
2023-04-02 04:54:08,771 			Learning rate: weights:   1.000e-03    
2023-04-02 04:54:08,772 			Last test performance: 99.07%
2023-04-02 04:54:08,772 ----------------
2023-04-02 04:54:09,032   13  =>  13   		Training 486 pattern with 97.92% 	Forward time: 	 0.18 sec
2023-04-02 04:54:09,032 			Loss:    3.198e-03    			Backward time: 	 0.06 sec 
2023-04-02 04:54:09,123 			Learning rate: weights:   1.000e-03    
2023-04-02 04:54:09,123 			Last test performance: 99.07%
2023-04-02 04:54:09,123 ----------------
2023-04-02 04:54:09,387   13  =>  14   		Training 486 pattern with 98.54% 	Forward time: 	 0.21 sec
2023-04-02 04:54:09,388 			Loss:    1.688e-03    			Backward time: 	 0.05 sec 
2023-04-02 04:54:09,513 			Learning rate: weights:   1.000e-03    
2023-04-02 04:54:09,513 			Last test performance: 99.07%
2023-04-02 04:54:09,514 ----------------
2023-04-02 04:54:09,840   13  =>  15   		Training 486 pattern with 97.71% 	Forward time: 	 0.24 sec
2023-04-02 04:54:09,840 			Loss:    2.373e-03    			Backward time: 	 0.08 sec 
2023-04-02 04:54:09,924 			Learning rate: weights:   1.000e-03    
2023-04-02 04:54:09,924 			Last test performance: 99.07%
2023-04-02 04:54:09,924 ----------------
2023-04-02 04:54:10,167   13  =>  16   		Training 486 pattern with 98.33% 	Forward time: 	 0.17 sec
2023-04-02 04:54:10,167 			Loss:    1.639e-03    			Backward time: 	 0.06 sec 
2023-04-02 04:54:10,321 			Learning rate: weights:   1.000e-03    
2023-04-02 04:54:10,322 			Last test performance: 99.07%
2023-04-02 04:54:10,322 ----------------
2023-04-02 04:54:10,642   13  =>  17   		Training 486 pattern with 98.54% 	Forward time: 	 0.24 sec
2023-04-02 04:54:10,642 			Loss:    1.636e-03    			Backward time: 	 0.07 sec 
2023-04-02 04:54:10,774 			Learning rate: weights:   1.000e-03    
2023-04-02 04:54:10,775 			Last test performance: 99.07%
2023-04-02 04:54:10,775 ----------------
2023-04-02 04:54:11,024   13  =>  18   		Training 486 pattern with 97.92% 	Forward time: 	 0.17 sec
2023-04-02 04:54:11,024 			Loss:    2.573e-03    			Backward time: 	 0.07 sec 
2023-04-02 04:54:11,114 			Learning rate: weights:   1.000e-03    
2023-04-02 04:54:11,114 			Last test performance: 99.07%
2023-04-02 04:54:11,114 ----------------
2023-04-02 04:54:11,411   13  =>  19   		Training 486 pattern with 97.92% 	Forward time: 	 0.22 sec
2023-04-02 04:54:11,411 			Loss:    2.437e-03    			Backward time: 	 0.06 sec 
2023-04-02 04:54:11,505 			Learning rate: weights:   1.000e-03    
2023-04-02 04:54:11,506 			Last test performance: 99.07%
2023-04-02 04:54:11,506 ----------------
2023-04-02 04:54:11,760   13  =>  20   		Training 486 pattern with 98.54% 	Forward time: 	 0.18 sec
2023-04-02 04:54:11,760 			Loss:    1.662e-03    			Backward time: 	 0.06 sec 
2023-04-02 04:54:11,967 			Learning rate: weights:   1.000e-03    
2023-04-02 04:54:11,967 			Last test performance: 99.07%
2023-04-02 04:54:11,968 ----------------
2023-04-02 04:54:12,264   13  =>  21   		Training 486 pattern with 98.54% 	Forward time: 	 0.16 sec
2023-04-02 04:54:12,264 			Loss:    1.898e-03    			Backward time: 	 0.10 sec 
2023-04-02 04:54:12,419 			Learning rate: weights:   1.000e-03    
2023-04-02 04:54:12,419 			Last test performance: 99.07%
2023-04-02 04:54:12,419 ----------------
2023-04-02 04:54:12,687   13  =>  22   		Training 486 pattern with 98.96% 	Forward time: 	 0.20 sec
2023-04-02 04:54:12,687 			Loss:    1.654e-03    			Backward time: 	 0.06 sec 
2023-04-02 04:54:12,776 			Learning rate: weights:   1.000e-03    
2023-04-02 04:54:12,776 			Last test performance: 99.07%
2023-04-02 04:54:12,776 ----------------
2023-04-02 04:54:13,021   13  =>  23   		Training 486 pattern with 98.12% 	Forward time: 	 0.17 sec
2023-04-02 04:54:13,021 			Loss:    2.433e-03    			Backward time: 	 0.06 sec 
2023-04-02 04:54:13,195 			Learning rate: weights:   1.000e-03    
2023-04-02 04:54:13,195 			Last test performance: 99.07%
2023-04-02 04:54:13,196 ----------------
2023-04-02 04:54:13,440   13  =>  24   		Training 486 pattern with 98.54% 	Forward time: 	 0.18 sec
2023-04-02 04:54:13,440 			Loss:    1.574e-03    			Backward time: 	 0.06 sec 
2023-04-02 04:54:13,597 			Learning rate: weights:   1.000e-03    
2023-04-02 04:54:13,597 			Last test performance: 99.07%
2023-04-02 04:54:13,597 ----------------
2023-04-02 04:54:13,846   13  =>  25   		Training 486 pattern with 98.54% 	Forward time: 	 0.17 sec
2023-04-02 04:54:13,846 			Loss:    1.699e-03    			Backward time: 	 0.06 sec 
2023-04-02 04:54:13,992 			Learning rate: weights:   1.000e-03    
2023-04-02 04:54:13,992 			Last test performance: 99.07%
2023-04-02 04:54:13,992 ----------------
2023-04-02 04:54:14,290   13  =>  26   		Training 486 pattern with 98.33% 	Forward time: 	 0.22 sec
2023-04-02 04:54:14,290 			Loss:    1.965e-03    			Backward time: 	 0.06 sec 
2023-04-02 04:54:14,373 			Learning rate: weights:   1.000e-03    
2023-04-02 04:54:14,373 			Last test performance: 99.07%
2023-04-02 04:54:14,373 ----------------
2023-04-02 04:54:14,648   13  =>  27   		Training 486 pattern with 98.96% 	Forward time: 	 0.20 sec
2023-04-02 04:54:14,648 			Loss:    1.153e-03    			Backward time: 	 0.06 sec 
2023-04-02 04:54:14,843 			Learning rate: weights:   1.000e-03    
2023-04-02 04:54:14,843 			Last test performance: 99.07%
2023-04-02 04:54:14,843 ----------------
2023-04-02 04:54:15,118   13  =>  28   		Training 486 pattern with 99.17% 	Forward time: 	 0.21 sec
2023-04-02 04:54:15,118 			Loss:    1.527e-03    			Backward time: 	 0.05 sec 
2023-04-02 04:54:15,247 			Learning rate: weights:   1.000e-03    
2023-04-02 04:54:15,247 			Last test performance: 99.07%
2023-04-02 04:54:15,248 ----------------
2023-04-02 04:54:15,543   13  =>  29   		Training 486 pattern with 98.12% 	Forward time: 	 0.22 sec
2023-04-02 04:54:15,543 			Loss:    1.954e-03    			Backward time: 	 0.06 sec 
2023-04-02 04:54:15,669 			Learning rate: weights:   1.000e-03    
2023-04-02 04:54:15,669 			Last test performance: 99.07%
2023-04-02 04:54:15,669 ----------------
2023-04-02 04:54:15,968   13  =>  30   		Training 486 pattern with 98.96% 	Forward time: 	 0.23 sec
2023-04-02 04:54:15,968 			Loss:    2.376e-03    			Backward time: 	 0.06 sec 
2023-04-02 04:54:16,139 			Learning rate: weights:   1.000e-03    
2023-04-02 04:54:16,140 			Last test performance: 99.07%
2023-04-02 04:54:16,140 ----------------
2023-04-02 04:54:16,414   13  =>  31   		Training 486 pattern with 98.54% 	Forward time: 	 0.21 sec
2023-04-02 04:54:16,414 			Loss:    2.335e-03    			Backward time: 	 0.05 sec 
2023-04-02 04:54:16,545 			Learning rate: weights:   1.000e-03    
2023-04-02 04:54:16,546 			Last test performance: 99.07%
2023-04-02 04:54:16,546 ----------------
2023-04-02 04:54:16,842   13  =>  32   		Training 486 pattern with 98.75% 	Forward time: 	 0.21 sec
2023-04-02 04:54:16,842 			Loss:    1.748e-03    			Backward time: 	 0.07 sec 
2023-04-02 04:54:16,965 			Learning rate: weights:   1.000e-03    
2023-04-02 04:54:16,965 			Last test performance: 99.07%
2023-04-02 04:54:16,965 ----------------
2023-04-02 04:54:17,236   13  =>  33   		Training 486 pattern with 98.33% 	Forward time: 	 0.21 sec
2023-04-02 04:54:17,236 			Loss:    2.122e-03    			Backward time: 	 0.05 sec 
2023-04-02 04:54:17,411 			Learning rate: weights:   1.000e-03    
2023-04-02 04:54:17,411 			Last test performance: 99.07%
2023-04-02 04:54:17,412 ----------------
2023-04-02 04:54:17,661   13  =>  34   		Training 486 pattern with 97.92% 	Forward time: 	 0.18 sec
2023-04-02 04:54:17,661 			Loss:    3.177e-03    			Backward time: 	 0.06 sec 
2023-04-02 04:54:17,786 			Learning rate: weights:   1.000e-03    
2023-04-02 04:54:17,786 			Last test performance: 99.07%
2023-04-02 04:54:17,786 ----------------
2023-04-02 04:54:18,030   13  =>  35   		Training 486 pattern with 99.17% 	Forward time: 	 0.18 sec
2023-04-02 04:54:18,030 			Loss:    1.264e-03    			Backward time: 	 0.06 sec 
2023-04-02 04:54:18,271 			Learning rate: weights:   1.000e-03    
2023-04-02 04:54:18,271 			Last test performance: 99.07%
2023-04-02 04:54:18,271 ----------------
2023-04-02 04:54:18,542   13  =>  36   		Training 486 pattern with 97.29% 	Forward time: 	 0.21 sec
2023-04-02 04:54:18,542 			Loss:    3.188e-03    			Backward time: 	 0.05 sec 
2023-04-02 04:54:18,628 			Learning rate: weights:   1.000e-03    
2023-04-02 04:54:18,629 			Last test performance: 99.07%
2023-04-02 04:54:18,629 ----------------
2023-04-02 04:54:18,892   13  =>  37   		Training 486 pattern with 98.54% 	Forward time: 	 0.18 sec
2023-04-02 04:54:18,892 			Loss:    2.652e-03    			Backward time: 	 0.08 sec 
2023-04-02 04:54:19,049 			Learning rate: weights:   1.000e-03    
2023-04-02 04:54:19,049 			Last test performance: 99.07%
2023-04-02 04:54:19,049 ----------------
2023-04-02 04:54:19,296   13  =>  38   		Training 486 pattern with 98.12% 	Forward time: 	 0.17 sec
2023-04-02 04:54:19,296 			Loss:    1.922e-03    			Backward time: 	 0.06 sec 
2023-04-02 04:54:19,421 			Learning rate: weights:   1.000e-03    
2023-04-02 04:54:19,421 			Last test performance: 99.07%
2023-04-02 04:54:19,421 ----------------
2023-04-02 04:54:19,699   13  =>  39   		Training 486 pattern with 98.96% 	Forward time: 	 0.21 sec
2023-04-02 04:54:19,699 			Loss:    1.423e-03    			Backward time: 	 0.05 sec 
2023-04-02 04:54:19,876 			Learning rate: weights:   1.000e-03    
2023-04-02 04:54:19,876 			Last test performance: 99.07%
2023-04-02 04:54:19,877 ----------------
2023-04-02 04:54:20,144   13  =>  40   		Training 486 pattern with 97.29% 	Forward time: 	 0.21 sec
2023-04-02 04:54:20,145 			Loss:    3.512e-03    			Backward time: 	 0.05 sec 
2023-04-02 04:54:20,275 			Learning rate: weights:   1.000e-03    
2023-04-02 04:54:20,275 			Last test performance: 99.07%
2023-04-02 04:54:20,275 ----------------
2023-04-02 04:54:20,546   13  =>  41   		Training 486 pattern with 97.92% 	Forward time: 	 0.21 sec
2023-04-02 04:54:20,546 			Loss:    2.773e-03    			Backward time: 	 0.05 sec 
2023-04-02 04:54:20,792 			Learning rate: weights:   1.000e-03    
2023-04-02 04:54:20,792 			Last test performance: 99.07%
2023-04-02 04:54:20,792 ----------------
2023-04-02 04:54:21,013   13  =>  42   		Training 486 pattern with 98.33% 	Forward time: 	 0.15 sec
2023-04-02 04:54:21,013 			Loss:    1.616e-03    			Backward time: 	 0.06 sec 
2023-04-02 04:54:21,139 			Learning rate: weights:   1.000e-03    
2023-04-02 04:54:21,139 			Last test performance: 99.07%
2023-04-02 04:54:21,139 ----------------
2023-04-02 04:54:21,397   13  =>  43   		Training 486 pattern with 98.75% 	Forward time: 	 0.19 sec
2023-04-02 04:54:21,397 			Loss:    2.070e-03    			Backward time: 	 0.05 sec 
2023-04-02 04:54:21,484 			Learning rate: weights:   1.000e-03    
2023-04-02 04:54:21,484 			Last test performance: 99.07%
2023-04-02 04:54:21,485 ----------------
2023-04-02 04:54:21,720   13  =>  44   		Training 486 pattern with 99.58% 	Forward time: 	 0.17 sec
2023-04-02 04:54:21,720 			Loss:    7.546e-04    			Backward time: 	 0.05 sec 
2023-04-02 04:54:21,894 			Learning rate: weights:   1.000e-03    
2023-04-02 04:54:21,894 			Last test performance: 99.07%
2023-04-02 04:54:21,894 ----------------
2023-04-02 04:54:22,138   13  =>  45   		Training 486 pattern with 98.75% 	Forward time: 	 0.18 sec
2023-04-02 04:54:22,138 			Loss:    1.745e-03    			Backward time: 	 0.06 sec 
2023-04-02 04:54:22,249 			Learning rate: weights:   1.000e-03    
2023-04-02 04:54:22,249 			Last test performance: 99.07%
2023-04-02 04:54:22,249 ----------------
2023-04-02 04:54:22,542   13  =>  46   		Training 486 pattern with 97.92% 	Forward time: 	 0.23 sec
2023-04-02 04:54:22,543 			Loss:    2.185e-03    			Backward time: 	 0.05 sec 
2023-04-02 04:54:22,634 			Learning rate: weights:   1.000e-03    
2023-04-02 04:54:22,634 			Last test performance: 99.07%
2023-04-02 04:54:22,634 ----------------
2023-04-02 04:54:22,907   13  =>  47   		Training 486 pattern with 98.96% 	Forward time: 	 0.21 sec
2023-04-02 04:54:22,907 			Loss:    2.115e-03    			Backward time: 	 0.05 sec 
2023-04-02 04:54:23,038 			Learning rate: weights:   1.000e-03    
2023-04-02 04:54:23,038 			Last test performance: 99.07%
2023-04-02 04:54:23,039 ----------------
2023-04-02 04:54:23,332   13  =>  48   		Training 486 pattern with 98.96% 	Forward time: 	 0.17 sec
2023-04-02 04:54:23,332 			Loss:    1.426e-03    			Backward time: 	 0.11 sec 
2023-04-02 04:54:23,419 			Learning rate: weights:   1.000e-03    
2023-04-02 04:54:23,419 			Last test performance: 99.07%
2023-04-02 04:54:23,419 ----------------
2023-04-02 04:54:23,687   13  =>  49   		Training 486 pattern with 98.54% 	Forward time: 	 0.21 sec
2023-04-02 04:54:23,687 			Loss:    2.018e-03    			Backward time: 	 0.05 sec 
2023-04-02 04:54:23,909 			Learning rate: weights:   1.000e-03    
2023-04-02 04:54:23,910 			Last test performance: 99.07%
2023-04-02 04:54:23,910 ----------------
2023-04-02 04:54:24,206   13  =>  50   		Training 486 pattern with 98.54% 	Forward time: 	 0.22 sec
2023-04-02 04:54:24,206 			Loss:    1.620e-03    			Backward time: 	 0.06 sec 
2023-04-02 04:54:24,302 			Learning rate: weights:   1.000e-03    
2023-04-02 04:54:24,302 			Last test performance: 99.07%
2023-04-02 04:54:24,302 ----------------
2023-04-02 04:54:24,572   13  =>  51   		Training 486 pattern with 98.33% 	Forward time: 	 0.21 sec
2023-04-02 04:54:24,572 			Loss:    2.370e-03    			Backward time: 	 0.05 sec 
2023-04-02 04:54:24,702 			Learning rate: weights:   1.000e-03    
2023-04-02 04:54:24,702 			Last test performance: 99.07%
2023-04-02 04:54:24,703 ----------------
2023-04-02 04:54:24,933   13  =>  52   		Training 486 pattern with 98.96% 	Forward time: 	 0.17 sec
2023-04-02 04:54:24,934 			Loss:    1.392e-03    			Backward time: 	 0.05 sec 
2023-04-02 04:54:25,072 			Learning rate: weights:   1.000e-03    
2023-04-02 04:54:25,072 			Last test performance: 99.07%
2023-04-02 04:54:25,072 ----------------
2023-04-02 04:54:25,325   13  =>  53   		Training 486 pattern with 98.75% 	Forward time: 	 0.19 sec
2023-04-02 04:54:25,325 			Loss:    2.007e-03    			Backward time: 	 0.05 sec 
2023-04-02 04:54:25,467 			Learning rate: weights:   1.000e-03    
2023-04-02 04:54:25,468 			Last test performance: 99.07%
2023-04-02 04:54:25,468 ----------------
2023-04-02 04:54:25,787   13  =>  54   		Training 486 pattern with 98.12% 	Forward time: 	 0.24 sec
2023-04-02 04:54:25,787 			Loss:    1.822e-03    			Backward time: 	 0.06 sec 
2023-04-02 04:54:25,927 			Learning rate: weights:   1.000e-03    
2023-04-02 04:54:25,927 			Last test performance: 99.07%
2023-04-02 04:54:25,927 ----------------
2023-04-02 04:54:26,214   13  =>  55   		Training 486 pattern with 98.96% 	Forward time: 	 0.21 sec
2023-04-02 04:54:26,214 			Loss:    1.807e-03    			Backward time: 	 0.06 sec 
2023-04-02 04:54:26,305 			Learning rate: weights:   1.000e-03    
2023-04-02 04:54:26,306 			Last test performance: 99.07%
2023-04-02 04:54:26,306 ----------------
2023-04-02 04:54:26,610   13  =>  56   		Training 486 pattern with 98.96% 	Forward time: 	 0.23 sec
2023-04-02 04:54:26,611 			Loss:    1.227e-03    			Backward time: 	 0.06 sec 
2023-04-02 04:54:26,767 			Learning rate: weights:   1.000e-03    
2023-04-02 04:54:26,768 			Last test performance: 99.07%
2023-04-02 04:54:26,768 ----------------
2023-04-02 04:54:27,037   13  =>  57   		Training 486 pattern with 98.96% 	Forward time: 	 0.21 sec
2023-04-02 04:54:27,038 			Loss:    1.759e-03    			Backward time: 	 0.05 sec 
2023-04-02 04:54:27,167 			Learning rate: weights:   1.000e-03    
2023-04-02 04:54:27,168 			Last test performance: 99.07%
2023-04-02 04:54:27,168 ----------------
2023-04-02 04:54:27,467   13  =>  58   		Training 486 pattern with 99.38% 	Forward time: 	 0.22 sec
2023-04-02 04:54:27,467 			Loss:    1.363e-03    			Backward time: 	 0.07 sec 
2023-04-02 04:54:27,614 			Learning rate: weights:   1.000e-03    
2023-04-02 04:54:27,614 			Last test performance: 99.07%
2023-04-02 04:54:27,614 ----------------
2023-04-02 04:54:27,889   13  =>  59   		Training 486 pattern with 99.17% 	Forward time: 	 0.20 sec
2023-04-02 04:54:27,889 			Loss:    1.068e-03    			Backward time: 	 0.06 sec 
2023-04-02 04:54:28,034 			Learning rate: weights:   1.000e-03    
2023-04-02 04:54:28,034 			Last test performance: 99.07%
2023-04-02 04:54:28,034 ----------------
2023-04-02 04:54:28,304   13  =>  60   		Training 486 pattern with 98.54% 	Forward time: 	 0.20 sec
2023-04-02 04:54:28,304 			Loss:    1.804e-03    			Backward time: 	 0.06 sec 
2023-04-02 04:54:28,402 			Learning rate: weights:   1.000e-03    
2023-04-02 04:54:28,402 			Last test performance: 99.07%
2023-04-02 04:54:28,403 ----------------
2023-04-02 04:54:28,694   13  =>  61   		Training 486 pattern with 98.54% 	Forward time: 	 0.23 sec
2023-04-02 04:54:28,695 			Loss:    3.200e-03    			Backward time: 	 0.05 sec 
2023-04-02 04:54:28,783 			Learning rate: weights:   1.000e-03    
2023-04-02 04:54:28,784 			Last test performance: 99.07%
2023-04-02 04:54:28,784 ----------------
2023-04-02 04:54:29,023   13  =>  62   		Training 486 pattern with 98.75% 	Forward time: 	 0.17 sec
2023-04-02 04:54:29,023 			Loss:    2.778e-03    			Backward time: 	 0.05 sec 
2023-04-02 04:54:29,110 			Learning rate: weights:   1.000e-03    
2023-04-02 04:54:29,110 			Last test performance: 99.07%
2023-04-02 04:54:29,110 ----------------
2023-04-02 04:54:29,353   13  =>  63   		Training 486 pattern with 98.54% 	Forward time: 	 0.18 sec
2023-04-02 04:54:29,353 			Loss:    2.309e-03    			Backward time: 	 0.05 sec 
2023-04-02 04:54:29,482 			Learning rate: weights:   1.000e-03    
2023-04-02 04:54:29,482 			Last test performance: 99.07%
2023-04-02 04:54:29,482 ----------------
2023-04-02 04:54:29,750   13  =>  64   		Training 486 pattern with 97.08% 	Forward time: 	 0.21 sec
2023-04-02 04:54:29,751 			Loss:    3.794e-03    			Backward time: 	 0.05 sec 
2023-04-02 04:54:29,927 			Learning rate: weights:   1.000e-03    
2023-04-02 04:54:29,927 			Last test performance: 99.07%
2023-04-02 04:54:29,927 ----------------
2023-04-02 04:54:30,192   13  =>  65   		Training 486 pattern with 98.96% 	Forward time: 	 0.21 sec
2023-04-02 04:54:30,192 			Loss:    1.231e-03    			Backward time: 	 0.05 sec 
2023-04-02 04:54:30,282 			Learning rate: weights:   1.000e-03    
2023-04-02 04:54:30,283 			Last test performance: 99.07%
2023-04-02 04:54:30,283 ----------------
2023-04-02 04:54:30,537   13  =>  66   		Training 486 pattern with 98.12% 	Forward time: 	 0.18 sec
2023-04-02 04:54:30,537 			Loss:    2.211e-03    			Backward time: 	 0.06 sec 
2023-04-02 04:54:30,622 			Learning rate: weights:   1.000e-03    
2023-04-02 04:54:30,622 			Last test performance: 99.07%
2023-04-02 04:54:30,622 ----------------
2023-04-02 04:54:30,900   13  =>  67   		Training 486 pattern with 98.33% 	Forward time: 	 0.21 sec
2023-04-02 04:54:30,900 			Loss:    2.171e-03    			Backward time: 	 0.06 sec 
2023-04-02 04:54:31,056 			Learning rate: weights:   1.000e-03    
2023-04-02 04:54:31,057 			Last test performance: 99.07%
2023-04-02 04:54:31,057 ----------------
2023-04-02 04:54:31,319   13  =>  68   		Training 486 pattern with 98.33% 	Forward time: 	 0.18 sec
2023-04-02 04:54:31,320 			Loss:    2.191e-03    			Backward time: 	 0.07 sec 
2023-04-02 04:54:31,448 			Learning rate: weights:   1.000e-03    
2023-04-02 04:54:31,448 			Last test performance: 99.07%
2023-04-02 04:54:31,449 ----------------
2023-04-02 04:54:31,726   13  =>  69   		Training 486 pattern with 98.75% 	Forward time: 	 0.21 sec
2023-04-02 04:54:31,727 			Loss:    1.674e-03    			Backward time: 	 0.06 sec 
2023-04-02 04:54:31,852 			Learning rate: weights:   1.000e-03    
2023-04-02 04:54:31,853 			Last test performance: 99.07%
2023-04-02 04:54:31,853 ----------------
2023-04-02 04:54:32,117   13  =>  70   		Training 486 pattern with 99.79% 	Forward time: 	 0.20 sec
2023-04-02 04:54:32,117 			Loss:    5.066e-04    			Backward time: 	 0.06 sec 
2023-04-02 04:54:32,230 			Learning rate: weights:   1.000e-03    
2023-04-02 04:54:32,230 			Last test performance: 99.07%
2023-04-02 04:54:32,230 ----------------
2023-04-02 04:54:32,513   13  =>  71   		Training 486 pattern with 98.75% 	Forward time: 	 0.22 sec
2023-04-02 04:54:32,513 			Loss:    1.680e-03    			Backward time: 	 0.05 sec 
2023-04-02 04:54:32,640 			Learning rate: weights:   1.000e-03    
2023-04-02 04:54:32,641 			Last test performance: 99.07%
2023-04-02 04:54:32,641 ----------------
2023-04-02 04:54:32,923   13  =>  72   		Training 486 pattern with 98.54% 	Forward time: 	 0.21 sec
2023-04-02 04:54:32,923 			Loss:    2.711e-03    			Backward time: 	 0.06 sec 
2023-04-02 04:54:33,023 			Learning rate: weights:   1.000e-03    
2023-04-02 04:54:33,024 			Last test performance: 99.07%
2023-04-02 04:54:33,024 ----------------
2023-04-02 04:54:33,330   13  =>  73   		Training 486 pattern with 98.96% 	Forward time: 	 0.22 sec
2023-04-02 04:54:33,330 			Loss:    2.798e-03    			Backward time: 	 0.06 sec 
2023-04-02 04:54:33,423 			Learning rate: weights:   1.000e-03    
2023-04-02 04:54:33,423 			Last test performance: 99.07%
2023-04-02 04:54:33,423 ----------------
2023-04-02 04:54:33,717   13  =>  74   		Training 486 pattern with 97.92% 	Forward time: 	 0.22 sec
2023-04-02 04:54:33,717 			Loss:    2.744e-03    			Backward time: 	 0.06 sec 
2023-04-02 04:54:33,879 			Learning rate: weights:   1.000e-03    
2023-04-02 04:54:33,879 			Last test performance: 99.07%
2023-04-02 04:54:33,879 ----------------
2023-04-02 04:54:34,203   13  =>  75   		Training 486 pattern with 97.71% 	Forward time: 	 0.25 sec
2023-04-02 04:54:34,204 			Loss:    2.810e-03    			Backward time: 	 0.06 sec 
2023-04-02 04:54:34,345 			Learning rate: weights:   1.000e-03    
2023-04-02 04:54:34,346 			Last test performance: 99.07%
2023-04-02 04:54:34,346 ----------------
2023-04-02 04:54:34,654   13  =>  76   		Training 486 pattern with 98.33% 	Forward time: 	 0.22 sec
2023-04-02 04:54:34,654 			Loss:    3.009e-03    			Backward time: 	 0.07 sec 
2023-04-02 04:54:34,783 			Learning rate: weights:   1.000e-03    
2023-04-02 04:54:34,783 			Last test performance: 99.07%
2023-04-02 04:54:34,783 ----------------
2023-04-02 04:54:35,086   13  =>  77   		Training 486 pattern with 98.75% 	Forward time: 	 0.23 sec
2023-04-02 04:54:35,086 			Loss:    1.619e-03    			Backward time: 	 0.06 sec 
2023-04-02 04:54:35,257 			Learning rate: weights:   1.000e-03    
2023-04-02 04:54:35,257 			Last test performance: 99.07%
2023-04-02 04:54:35,257 ----------------
2023-04-02 04:54:35,560   13  =>  78   		Training 486 pattern with 98.12% 	Forward time: 	 0.22 sec
2023-04-02 04:54:35,560 			Loss:    2.627e-03    			Backward time: 	 0.07 sec 
2023-04-02 04:54:35,697 			Learning rate: weights:   1.000e-03    
2023-04-02 04:54:35,697 			Last test performance: 99.07%
2023-04-02 04:54:35,697 ----------------
2023-04-02 04:54:35,967   13  =>  79   		Training 486 pattern with 98.75% 	Forward time: 	 0.19 sec
2023-04-02 04:54:35,967 			Loss:    1.856e-03    			Backward time: 	 0.06 sec 
2023-04-02 04:54:36,055 			Learning rate: weights:   1.000e-03    
2023-04-02 04:54:36,055 			Last test performance: 99.07%
2023-04-02 04:54:36,055 ----------------
2023-04-02 04:54:36,327   13  =>  80   		Training 486 pattern with 98.54% 	Forward time: 	 0.19 sec
2023-04-02 04:54:36,327 			Loss:    2.691e-03    			Backward time: 	 0.06 sec 
2023-04-02 04:54:36,509 			Learning rate: weights:   1.000e-03    
2023-04-02 04:54:36,510 			Last test performance: 99.07%
2023-04-02 04:54:36,510 ----------------
2023-04-02 04:54:36,776   13  =>  81   		Training 486 pattern with 99.38% 	Forward time: 	 0.19 sec
2023-04-02 04:54:36,777 			Loss:    1.394e-03    			Backward time: 	 0.06 sec 
2023-04-02 04:54:37,007 			Learning rate: weights:   1.000e-03    
2023-04-02 04:54:37,007 			Last test performance: 99.07%
2023-04-02 04:54:37,007 ----------------
2023-04-02 04:54:37,330   13  =>  82   		Training 486 pattern with 98.54% 	Forward time: 	 0.24 sec
2023-04-02 04:54:37,330 			Loss:    2.025e-03    			Backward time: 	 0.07 sec 
2023-04-02 04:54:37,445 			Learning rate: weights:   1.000e-03    
2023-04-02 04:54:37,445 			Last test performance: 99.07%
2023-04-02 04:54:37,445 ----------------
2023-04-02 04:54:37,736   13  =>  83   		Training 486 pattern with 99.38% 	Forward time: 	 0.23 sec
2023-04-02 04:54:37,736 			Loss:    1.245e-03    			Backward time: 	 0.05 sec 
2023-04-02 04:54:37,863 			Learning rate: weights:   1.000e-03    
2023-04-02 04:54:37,863 			Last test performance: 99.07%
2023-04-02 04:54:37,863 ----------------
2023-04-02 04:54:38,112   13  =>  84   		Training 486 pattern with 98.96% 	Forward time: 	 0.18 sec
2023-04-02 04:54:38,112 			Loss:    1.308e-03    			Backward time: 	 0.06 sec 
2023-04-02 04:54:38,330 			Learning rate: weights:   1.000e-03    
2023-04-02 04:54:38,331 			Last test performance: 99.07%
2023-04-02 04:54:38,331 ----------------
2023-04-02 04:54:38,572   13  =>  85   		Training 486 pattern with 99.58% 	Forward time: 	 0.18 sec
2023-04-02 04:54:38,572 			Loss:    1.129e-03    			Backward time: 	 0.05 sec 
2023-04-02 04:54:38,682 			Learning rate: weights:   1.000e-03    
2023-04-02 04:54:38,682 			Last test performance: 99.07%
2023-04-02 04:54:38,683 ----------------
2023-04-02 04:54:38,969   13  =>  86   		Training 486 pattern with 98.33% 	Forward time: 	 0.21 sec
2023-04-02 04:54:38,969 			Loss:    1.808e-03    			Backward time: 	 0.07 sec 
2023-04-02 04:54:39,074 			Learning rate: weights:   1.000e-03    
2023-04-02 04:54:39,074 			Last test performance: 99.07%
2023-04-02 04:54:39,074 ----------------
2023-04-02 04:54:39,344   13  =>  87   		Training 486 pattern with 98.54% 	Forward time: 	 0.19 sec
2023-04-02 04:54:39,345 			Loss:    1.763e-03    			Backward time: 	 0.07 sec 
2023-04-02 04:54:39,472 			Learning rate: weights:   1.000e-03    
2023-04-02 04:54:39,472 			Last test performance: 99.07%
2023-04-02 04:54:39,472 ----------------
2023-04-02 04:54:39,741   13  =>  88   		Training 486 pattern with 98.96% 	Forward time: 	 0.19 sec
2023-04-02 04:54:39,741 			Loss:    1.152e-03    			Backward time: 	 0.07 sec 
2023-04-02 04:54:39,832 			Learning rate: weights:   1.000e-03    
2023-04-02 04:54:39,832 			Last test performance: 99.07%
```
