## Supplementary material for "Competitive performance and superior noise robustness of a non-negative deep convolutional spiking network": Source Code: log_2023_04_02_04_42_33_0.0.txt (part 2 of 8)

```
2023-04-02 04:54:39,832 ----------------
2023-04-02 04:54:40,123   13  =>  89   		Training 486 pattern with 99.17% 	Forward time: 	 0.22 sec
2023-04-02 04:54:40,123 			Loss:    1.376e-03    			Backward time: 	 0.06 sec 
2023-04-02 04:54:40,258 			Learning rate: weights:   1.000e-03    
2023-04-02 04:54:40,259 			Last test performance: 99.07%
2023-04-02 04:54:40,259 ----------------
2023-04-02 04:54:40,594   13  =>  90   		Training 486 pattern with 98.75% 	Forward time: 	 0.27 sec
2023-04-02 04:54:40,594 			Loss:    1.745e-03    			Backward time: 	 0.05 sec 
2023-04-02 04:54:40,721 			Learning rate: weights:   1.000e-03    
2023-04-02 04:54:40,721 			Last test performance: 99.07%
2023-04-02 04:54:40,721 ----------------
2023-04-02 04:54:40,978   13  =>  91   		Training 486 pattern with 98.96% 	Forward time: 	 0.19 sec
2023-04-02 04:54:40,978 			Loss:    1.366e-03    			Backward time: 	 0.05 sec 
2023-04-02 04:54:41,071 			Learning rate: weights:   1.000e-03    
2023-04-02 04:54:41,071 			Last test performance: 99.07%
2023-04-02 04:54:41,071 ----------------
2023-04-02 04:54:41,345   13  =>  92   		Training 486 pattern with 98.33% 	Forward time: 	 0.21 sec
2023-04-02 04:54:41,346 			Loss:    1.924e-03    			Backward time: 	 0.06 sec 
2023-04-02 04:54:41,512 			Learning rate: weights:   1.000e-03    
2023-04-02 04:54:41,512 			Last test performance: 99.07%
2023-04-02 04:54:41,512 ----------------
2023-04-02 04:54:41,803   13  =>  93   		Training 486 pattern with 99.38% 	Forward time: 	 0.22 sec
2023-04-02 04:54:41,803 			Loss:    8.035e-04    			Backward time: 	 0.06 sec 
2023-04-02 04:54:41,895 			Learning rate: weights:   1.000e-03    
2023-04-02 04:54:41,895 			Last test performance: 99.07%
2023-04-02 04:54:41,895 ----------------
2023-04-02 04:54:42,146   13  =>  94   		Training 486 pattern with 98.96% 	Forward time: 	 0.18 sec
2023-04-02 04:54:42,146 			Loss:    1.344e-03    			Backward time: 	 0.06 sec 
2023-04-02 04:54:42,330 			Learning rate: weights:   1.000e-03    
2023-04-02 04:54:42,330 			Last test performance: 99.07%
2023-04-02 04:54:42,330 ----------------
2023-04-02 04:54:42,611   13  =>  95   		Training 486 pattern with 99.17% 	Forward time: 	 0.21 sec
2023-04-02 04:54:42,611 			Loss:    9.018e-04    			Backward time: 	 0.05 sec 
2023-04-02 04:54:42,738 			Learning rate: weights:   1.000e-03    
2023-04-02 04:54:42,738 			Last test performance: 99.07%
2023-04-02 04:54:42,738 ----------------
2023-04-02 04:54:43,006   13  =>  96   		Training 486 pattern with 98.54% 	Forward time: 	 0.21 sec
2023-04-02 04:54:43,006 			Loss:    1.878e-03    			Backward time: 	 0.05 sec 
2023-04-02 04:54:43,160 			Learning rate: weights:   1.000e-03    
2023-04-02 04:54:43,160 			Last test performance: 99.07%
2023-04-02 04:54:43,160 ----------------
2023-04-02 04:54:43,411   13  =>  97   		Training 486 pattern with 97.92% 	Forward time: 	 0.18 sec
2023-04-02 04:54:43,411 			Loss:    2.739e-03    			Backward time: 	 0.06 sec 
2023-04-02 04:54:43,494 			Learning rate: weights:   1.000e-03    
2023-04-02 04:54:43,495 			Last test performance: 99.07%
2023-04-02 04:54:43,495 ----------------
2023-04-02 04:54:43,753   13  =>  98   		Training 486 pattern with 99.17% 	Forward time: 	 0.20 sec
2023-04-02 04:54:43,753 			Loss:    1.631e-03    			Backward time: 	 0.05 sec 
2023-04-02 04:54:43,898 			Learning rate: weights:   1.000e-03    
2023-04-02 04:54:43,898 			Last test performance: 99.07%
2023-04-02 04:54:43,898 ----------------
2023-04-02 04:54:44,179   13  =>  99   		Training 486 pattern with 98.12% 	Forward time: 	 0.21 sec
2023-04-02 04:54:44,180 			Loss:    2.691e-03    			Backward time: 	 0.06 sec 
2023-04-02 04:54:44,311 			Learning rate: weights:   1.000e-03    
2023-04-02 04:54:44,311 			Last test performance: 99.07%
2023-04-02 04:54:44,311 ----------------
2023-04-02 04:54:44,561   13  => 100   		Training 486 pattern with 98.33% 	Forward time: 	 0.18 sec
2023-04-02 04:54:44,561 			Loss:    2.042e-03    			Backward time: 	 0.06 sec 
2023-04-02 04:54:44,640 			Learning rate: weights:   1.000e-03    
2023-04-02 04:54:44,640 			Last test performance: 99.07%
2023-04-02 04:54:44,640 ----------------
2023-04-02 04:54:44,886   13  => 101   		Training 486 pattern with 98.96% 	Forward time: 	 0.18 sec
2023-04-02 04:54:44,886 			Loss:    1.548e-03    			Backward time: 	 0.06 sec 
2023-04-02 04:54:44,970 			Learning rate: weights:   1.000e-03    
2023-04-02 04:54:44,970 			Last test performance: 99.07%
2023-04-02 04:54:44,970 ----------------
2023-04-02 04:54:45,243   13  => 102   		Training 486 pattern with 98.33% 	Forward time: 	 0.21 sec
2023-04-02 04:54:45,243 			Loss:    1.737e-03    			Backward time: 	 0.05 sec 
2023-04-02 04:54:45,346 			Learning rate: weights:   1.000e-03    
2023-04-02 04:54:45,346 			Last test performance: 99.07%
2023-04-02 04:54:45,346 ----------------
2023-04-02 04:54:45,620   13  => 103   		Training 486 pattern with 99.58% 	Forward time: 	 0.21 sec
2023-04-02 04:54:45,620 			Loss:    6.886e-04    			Backward time: 	 0.05 sec 
2023-04-02 04:54:45,767 			Learning rate: weights:   1.000e-03    
2023-04-02 04:54:45,767 			Last test performance: 99.07%
2023-04-02 04:54:45,767 ----------------
2023-04-02 04:54:46,038   13  => 104   		Training 486 pattern with 98.54% 	Forward time: 	 0.21 sec
2023-04-02 04:54:46,038 			Loss:    1.386e-03    			Backward time: 	 0.05 sec 
2023-04-02 04:54:46,176 			Learning rate: weights:   1.000e-03    
2023-04-02 04:54:46,176 			Last test performance: 99.07%
2023-04-02 04:54:46,176 ----------------
2023-04-02 04:54:46,473   13  => 105   		Training 486 pattern with 98.33% 	Forward time: 	 0.24 sec
2023-04-02 04:54:46,473 			Loss:    2.413e-03    			Backward time: 	 0.05 sec 
2023-04-02 04:54:46,630 			Learning rate: weights:   1.000e-03    
2023-04-02 04:54:46,630 			Last test performance: 99.07%
2023-04-02 04:54:46,630 ----------------
2023-04-02 04:54:46,867   13  => 106   		Training 486 pattern with 98.54% 	Forward time: 	 0.17 sec
2023-04-02 04:54:46,867 			Loss:    2.072e-03    			Backward time: 	 0.05 sec 
2023-04-02 04:54:46,995 			Learning rate: weights:   1.000e-03    
2023-04-02 04:54:46,995 			Last test performance: 99.07%
2023-04-02 04:54:46,996 ----------------
2023-04-02 04:54:47,242   13  => 107   		Training 486 pattern with 98.75% 	Forward time: 	 0.18 sec
2023-04-02 04:54:47,243 			Loss:    2.296e-03    			Backward time: 	 0.06 sec 
2023-04-02 04:54:47,368 			Learning rate: weights:   1.000e-03    
2023-04-02 04:54:47,368 			Last test performance: 99.07%
2023-04-02 04:54:47,368 ----------------
2023-04-02 04:54:47,647   13  => 108   		Training 486 pattern with 98.33% 	Forward time: 	 0.22 sec
2023-04-02 04:54:47,647 			Loss:    2.531e-03    			Backward time: 	 0.05 sec 
2023-04-02 04:54:47,760 			Learning rate: weights:   1.000e-03    
2023-04-02 04:54:47,761 			Last test performance: 99.07%
2023-04-02 04:54:47,761 ----------------
2023-04-02 04:54:48,037   13  => 109   		Training 486 pattern with 97.92% 	Forward time: 	 0.21 sec
2023-04-02 04:54:48,037 			Loss:    2.772e-03    			Backward time: 	 0.06 sec 
2023-04-02 04:54:48,166 			Learning rate: weights:   1.000e-03    
2023-04-02 04:54:48,166 			Last test performance: 99.07%
2023-04-02 04:54:48,167 ----------------
2023-04-02 04:54:48,416   13  => 110   		Training 486 pattern with 98.54% 	Forward time: 	 0.18 sec
2023-04-02 04:54:48,416 			Loss:    1.835e-03    			Backward time: 	 0.06 sec 
2023-04-02 04:54:48,530 			Learning rate: weights:   1.000e-03    
2023-04-02 04:54:48,530 			Last test performance: 99.07%
2023-04-02 04:54:48,530 ----------------
2023-04-02 04:54:48,769   13  => 111   		Training 486 pattern with 98.96% 	Forward time: 	 0.17 sec
2023-04-02 04:54:48,769 			Loss:    1.047e-03    			Backward time: 	 0.05 sec 
2023-04-02 04:54:48,853 			Learning rate: weights:   1.000e-03    
2023-04-02 04:54:48,853 			Last test performance: 99.07%
2023-04-02 04:54:48,853 ----------------
2023-04-02 04:54:49,123   13  => 112   		Training 486 pattern with 98.75% 	Forward time: 	 0.21 sec
2023-04-02 04:54:49,123 			Loss:    1.499e-03    			Backward time: 	 0.05 sec 
2023-04-02 04:54:49,232 			Learning rate: weights:   1.000e-03    
2023-04-02 04:54:49,232 			Last test performance: 99.07%
2023-04-02 04:54:49,232 ----------------
2023-04-02 04:54:49,480   13  => 113   		Training 486 pattern with 99.79% 	Forward time: 	 0.18 sec
2023-04-02 04:54:49,481 			Loss:    8.530e-04    			Backward time: 	 0.06 sec 
2023-04-02 04:54:49,697 			Learning rate: weights:   1.000e-03    
2023-04-02 04:54:49,698 			Last test performance: 99.07%
2023-04-02 04:54:49,698 ----------------
2023-04-02 04:54:49,978   13  => 114   		Training 486 pattern with 99.17% 	Forward time: 	 0.20 sec
2023-04-02 04:54:49,978 			Loss:    1.533e-03    			Backward time: 	 0.06 sec 
2023-04-02 04:54:50,121 			Learning rate: weights:   1.000e-03    
2023-04-02 04:54:50,121 			Last test performance: 99.07%
2023-04-02 04:54:50,121 ----------------
2023-04-02 04:54:50,383   13  => 115   		Training 486 pattern with 98.75% 	Forward time: 	 0.20 sec
2023-04-02 04:54:50,383 			Loss:    1.141e-03    			Backward time: 	 0.05 sec 
2023-04-02 04:54:50,502 			Learning rate: weights:   1.000e-03    
2023-04-02 04:54:50,502 			Last test performance: 99.07%
2023-04-02 04:54:50,502 ----------------
2023-04-02 04:54:50,772   13  => 116   		Training 486 pattern with 98.96% 	Forward time: 	 0.15 sec
2023-04-02 04:54:50,772 			Loss:    1.541e-03    			Backward time: 	 0.11 sec 
2023-04-02 04:54:50,861 			Learning rate: weights:   1.000e-03    
2023-04-02 04:54:50,862 			Last test performance: 99.07%
2023-04-02 04:54:50,862 ----------------
2023-04-02 04:54:51,090   13  => 117   		Training 486 pattern with 98.75% 	Forward time: 	 0.17 sec
2023-04-02 04:54:51,090 			Loss:    2.238e-03    			Backward time: 	 0.05 sec 
2023-04-02 04:54:51,188 			Learning rate: weights:   1.000e-03    
2023-04-02 04:54:51,189 			Last test performance: 99.07%
2023-04-02 04:54:51,189 ----------------
2023-04-02 04:54:51,461   13  => 118   		Training 486 pattern with 99.17% 	Forward time: 	 0.21 sec
2023-04-02 04:54:51,503 			Loss:    1.148e-03    			Backward time: 	 0.05 sec 
2023-04-02 04:54:51,673 			Learning rate: weights:   1.000e-03    
2023-04-02 04:54:51,673 			Last test performance: 99.07%
2023-04-02 04:54:51,673 ----------------
2023-04-02 04:54:51,951   13  => 119   		Training 486 pattern with 98.96% 	Forward time: 	 0.21 sec
2023-04-02 04:54:51,951 			Loss:    1.478e-03    			Backward time: 	 0.05 sec 
2023-04-02 04:54:52,066 			Learning rate: weights:   1.000e-03    
2023-04-02 04:54:52,066 			Last test performance: 99.07%
2023-04-02 04:54:52,066 ----------------
2023-04-02 04:54:52,365   13  => 120   		Training 486 pattern with 97.50% 	Forward time: 	 0.22 sec
2023-04-02 04:54:52,365 			Loss:    3.704e-03    			Backward time: 	 0.06 sec 
2023-04-02 04:54:52,519 			Learning rate: weights:   1.000e-03    
2023-04-02 04:54:52,519 			Last test performance: 99.07%
2023-04-02 04:54:52,519 ----------------
2023-04-02 04:54:52,792   13  => 121   		Training 486 pattern with 98.33% 	Forward time: 	 0.21 sec
2023-04-02 04:54:52,792 			Loss:    2.040e-03    			Backward time: 	 0.06 sec 
2023-04-02 04:54:52,898 			Learning rate: weights:   1.000e-03    
2023-04-02 04:54:52,898 			Last test performance: 99.07%
2023-04-02 04:54:52,898 ----------------
2023-04-02 04:54:53,159   13  => 122   		Training 486 pattern with 99.38% 	Forward time: 	 0.20 sec
2023-04-02 04:54:53,159 			Loss:    8.377e-04    			Backward time: 	 0.05 sec 
2023-04-02 04:54:53,402 			Learning rate: weights:   1.000e-03    
2023-04-02 04:54:53,403 			Last test performance: 99.07%
2023-04-02 04:54:53,403 ----------------
2023-04-02 04:54:53,623   13  => 123   		Training 486 pattern with 98.96% 	Forward time: 	 0.16 sec
2023-04-02 04:54:53,624 			Loss:    1.303e-03    			Backward time: 	 0.05 sec 
2023-04-02 04:54:53,712 			Learning rate: weights:   1.000e-03    
2023-04-02 04:54:53,712 			Last test performance: 99.07%
2023-04-02 04:54:53,712 ----------------
2023-04-02 04:54:53,953   13  => 124   		Training 486 pattern with 98.96% 	Forward time: 	 0.17 sec
2023-04-02 04:54:53,954 			Loss:    1.131e-03    			Backward time: 	 0.06 sec 
2023-04-02 04:54:54,095 
2023-04-02 04:54:54,096 Testing:
2023-04-02 04:54:54,152 		24 of 10000 with 95.83% 	 Time used:  0.06 sec
2023-04-02 04:54:54,158 		48 of 10000 with 97.92% 	 Time used:  0.01 sec
2023-04-02 04:54:54,165 		72 of 10000 with 98.61% 	 Time used:  0.01 sec
2023-04-02 04:54:54,171 		96 of 10000 with 97.92% 	 Time used:  0.01 sec
2023-04-02 04:54:54,177 		120 of 10000 with 98.33% 	 Time used:  0.01 sec
2023-04-02 04:54:54,183 		144 of 10000 with 97.92% 	 Time used:  0.01 sec
2023-04-02 04:54:54,190 		168 of 10000 with 98.21% 	 Time used:  0.01 sec
2023-04-02 04:54:54,196 		192 of 10000 with 98.44% 	 Time used:  0.01 sec
2023-04-02 04:54:54,202 		216 of 10000 with 98.61% 	 Time used:  0.01 sec
2023-04-02 04:54:54,209 		240 of 10000 with 98.75% 	 Time used:  0.01 sec
2023-04-02 04:54:54,215 		264 of 10000 with 98.86% 	 Time used:  0.01 sec
2023-04-02 04:54:54,221 		288 of 10000 with 98.96% 	 Time used:  0.01 sec
2023-04-02 04:54:54,227 		312 of 10000 with 98.72% 	 Time used:  0.01 sec
2023-04-02 04:54:54,233 		336 of 10000 with 98.51% 	 Time used:  0.01 sec
2023-04-02 04:54:54,239 		360 of 10000 with 98.61% 	 Time used:  0.01 sec
2023-04-02 04:54:54,246 		384 of 10000 with 98.70% 	 Time used:  0.01 sec
2023-04-02 04:54:54,252 		408 of 10000 with 98.77% 	 Time used:  0.01 sec
2023-04-02 04:54:54,258 		432 of 10000 with 98.84% 	 Time used:  0.01 sec
2023-04-02 04:54:54,265 		456 of 10000 with 98.25% 	 Time used:  0.01 sec
2023-04-02 04:54:54,271 		480 of 10000 with 98.33% 	 Time used:  0.01 sec
2023-04-02 04:54:54,277 		504 of 10000 with 98.21% 	 Time used:  0.01 sec
2023-04-02 04:54:54,284 		528 of 10000 with 97.92% 	 Time used:  0.01 sec
2023-04-02 04:54:54,290 		552 of 10000 with 98.01% 	 Time used:  0.01 sec
2023-04-02 04:54:54,296 		576 of 10000 with 98.09% 	 Time used:  0.01 sec
2023-04-02 04:54:54,302 		600 of 10000 with 98.17% 	 Time used:  0.01 sec
2023-04-02 04:54:54,308 		624 of 10000 with 98.24% 	 Time used:  0.01 sec
2023-04-02 04:54:54,315 		648 of 10000 with 98.30% 	 Time used:  0.01 sec
2023-04-02 04:54:54,321 		672 of 10000 with 98.36% 	 Time used:  0.01 sec
2023-04-02 04:54:54,327 		696 of 10000 with 98.42% 	 Time used:  0.01 sec
2023-04-02 04:54:54,333 		720 of 10000 with 98.47% 	 Time used:  0.01 sec
2023-04-02 04:54:54,339 		744 of 10000 with 98.52% 	 Time used:  0.01 sec
2023-04-02 04:54:54,346 		768 of 10000 with 98.57% 	 Time used:  0.01 sec
2023-04-02 04:54:54,352 		792 of 10000 with 98.61% 	 Time used:  0.01 sec
2023-04-02 04:54:54,358 		816 of 10000 with 98.65% 	 Time used:  0.01 sec
2023-04-02 04:54:54,365 		840 of 10000 with 98.57% 	 Time used:  0.01 sec
2023-04-02 04:54:54,371 		864 of 10000 with 98.50% 	 Time used:  0.01 sec
2023-04-02 04:54:54,377 		888 of 10000 with 98.54% 	 Time used:  0.01 sec
2023-04-02 04:54:54,384 		912 of 10000 with 98.36% 	 Time used:  0.01 sec
2023-04-02 04:54:54,390 		936 of 10000 with 98.40% 	 Time used:  0.01 sec
2023-04-02 04:54:54,396 		960 of 10000 with 98.44% 	 Time used:  0.01 sec
2023-04-02 04:54:54,403 		984 of 10000 with 98.48% 	 Time used:  0.01 sec
2023-04-02 04:54:54,409 		1008 of 10000 with 98.51% 	 Time used:  0.01 sec
2023-04-02 04:54:54,418 		1032 of 10000 with 98.55% 	 Time used:  0.01 sec
2023-04-02 04:54:54,424 		1056 of 10000 with 98.39% 	 Time used:  0.01 sec
2023-04-02 04:54:54,432 		1080 of 10000 with 98.43% 	 Time used:  0.01 sec
2023-04-02 04:54:54,439 		1104 of 10000 with 98.46% 	 Time used:  0.01 sec
2023-04-02 04:54:54,445 		1128 of 10000 with 98.49% 	 Time used:  0.01 sec
2023-04-02 04:54:54,451 		1152 of 10000 with 98.52% 	 Time used:  0.01 sec
2023-04-02 04:54:54,462 		1176 of 10000 with 98.55% 	 Time used:  0.01 sec
2023-04-02 04:54:54,468 		1200 of 10000 with 98.58% 	 Time used:  0.01 sec
2023-04-02 04:54:54,474 		1224 of 10000 with 98.53% 	 Time used:  0.01 sec
2023-04-02 04:54:54,481 		1248 of 10000 with 98.56% 	 Time used:  0.01 sec
2023-04-02 04:54:54,487 		1272 of 10000 with 98.58% 	 Time used:  0.01 sec
2023-04-02 04:54:54,493 		1296 of 10000 with 98.61% 	 Time used:  0.01 sec
2023-04-02 04:54:54,499 		1320 of 10000 with 98.64% 	 Time used:  0.01 sec
2023-04-02 04:54:54,506 		1344 of 10000 with 98.66% 	 Time used:  0.01 sec
2023-04-02 04:54:54,515 		1368 of 10000 with 98.68% 	 Time used:  0.01 sec
2023-04-02 04:54:54,521 		1392 of 10000 with 98.71% 	 Time used:  0.01 sec
2023-04-02 04:54:54,527 		1416 of 10000 with 98.73% 	 Time used:  0.01 sec
2023-04-02 04:54:54,534 		1440 of 10000 with 98.75% 	 Time used:  0.01 sec
2023-04-02 04:54:54,540 		1464 of 10000 with 98.77% 	 Time used:  0.01 sec
2023-04-02 04:54:54,546 		1488 of 10000 with 98.72% 	 Time used:  0.01 sec
2023-04-02 04:54:54,553 		1512 of 10000 with 98.74% 	 Time used:  0.01 sec
2023-04-02 04:54:54,559 		1536 of 10000 with 98.76% 	 Time used:  0.01 sec
2023-04-02 04:54:54,565 		1560 of 10000 with 98.78% 	 Time used:  0.01 sec
2023-04-02 04:54:54,571 		1584 of 10000 with 98.80% 	 Time used:  0.01 sec
2023-04-02 04:54:54,578 		1608 of 10000 with 98.76% 	 Time used:  0.01 sec
2023-04-02 04:54:54,584 		1632 of 10000 with 98.71% 	 Time used:  0.01 sec
2023-04-02 04:54:54,590 		1656 of 10000 with 98.73% 	 Time used:  0.01 sec
2023-04-02 04:54:54,596 		1680 of 10000 with 98.75% 	 Time used:  0.01 sec
2023-04-02 04:54:54,603 		1704 of 10000 with 98.77% 	 Time used:  0.01 sec
2023-04-02 04:54:54,609 		1728 of 10000 with 98.78% 	 Time used:  0.01 sec
2023-04-02 04:54:54,615 		1752 of 10000 with 98.80% 	 Time used:  0.01 sec
2023-04-02 04:54:54,621 		1776 of 10000 with 98.82% 	 Time used:  0.01 sec
2023-04-02 04:54:54,628 		1800 of 10000 with 98.83% 	 Time used:  0.01 sec
2023-04-02 04:54:54,634 		1824 of 10000 with 98.79% 	 Time used:  0.01 sec
2023-04-02 04:54:54,640 		1848 of 10000 with 98.81% 	 Time used:  0.01 sec
2023-04-02 04:54:54,646 		1872 of 10000 with 98.77% 	 Time used:  0.01 sec
2023-04-02 04:54:54,653 		1896 of 10000 with 98.79% 	 Time used:  0.01 sec
2023-04-02 04:54:54,659 		1920 of 10000 with 98.80% 	 Time used:  0.01 sec
2023-04-02 04:54:54,665 		1944 of 10000 with 98.82% 	 Time used:  0.01 sec
2023-04-02 04:54:54,671 		1968 of 10000 with 98.83% 	 Time used:  0.01 sec
2023-04-02 04:54:54,678 		1992 of 10000 with 98.85% 	 Time used:  0.01 sec
2023-04-02 04:54:54,684 		2016 of 10000 with 98.86% 	 Time used:  0.01 sec
2023-04-02 04:54:54,690 		2040 of 10000 with 98.87% 	 Time used:  0.01 sec
2023-04-02 04:54:54,696 		2064 of 10000 with 98.89% 	 Time used:  0.01 sec
2023-04-02 04:54:54,703 		2088 of 10000 with 98.85% 	 Time used:  0.01 sec
2023-04-02 04:54:54,709 		2112 of 10000 with 98.86% 	 Time used:  0.01 sec
2023-04-02 04:54:54,715 		2136 of 10000 with 98.88% 	 Time used:  0.01 sec
2023-04-02 04:54:54,721 		2160 of 10000 with 98.89% 	 Time used:  0.01 sec
2023-04-02 04:54:54,728 		2184 of 10000 with 98.90% 	 Time used:  0.01 sec
2023-04-02 04:54:54,735 		2208 of 10000 with 98.91% 	 Time used:  0.01 sec
2023-04-02 04:54:54,741 		2232 of 10000 with 98.92% 	 Time used:  0.01 sec
2023-04-02 04:54:54,748 		2256 of 10000 with 98.94% 	 Time used:  0.01 sec
2023-04-02 04:54:54,754 		2280 of 10000 with 98.95% 	 Time used:  0.01 sec
2023-04-02 04:54:54,761 		2304 of 10000 with 98.96% 	 Time used:  0.01 sec
2023-04-02 04:54:54,767 		2328 of 10000 with 98.97% 	 Time used:  0.01 sec
2023-04-02 04:54:54,774 		2352 of 10000 with 98.98% 	 Time used:  0.01 sec
2023-04-02 04:54:54,780 		2376 of 10000 with 98.99% 	 Time used:  0.01 sec
2023-04-02 04:54:54,787 		2400 of 10000 with 99.00% 	 Time used:  0.01 sec
2023-04-02 04:54:54,793 		2424 of 10000 with 98.97% 	 Time used:  0.01 sec
2023-04-02 04:54:54,799 		2448 of 10000 with 98.98% 	 Time used:  0.01 sec
2023-04-02 04:54:54,806 		2472 of 10000 with 98.99% 	 Time used:  0.01 sec
2023-04-02 04:54:54,812 		2496 of 10000 with 99.00% 	 Time used:  0.01 sec
2023-04-02 04:54:54,819 		2520 of 10000 with 99.01% 	 Time used:  0.01 sec
2023-04-02 04:54:54,825 		2544 of 10000 with 99.02% 	 Time used:  0.01 sec
2023-04-02 04:54:54,831 		2568 of 10000 with 99.03% 	 Time used:  0.01 sec
2023-04-02 04:54:54,838 		2592 of 10000 with 99.04% 	 Time used:  0.01 sec
2023-04-02 04:54:54,844 		2616 of 10000 with 99.04% 	 Time used:  0.01 sec
2023-04-02 04:54:54,851 		2640 of 10000 with 99.05% 	 Time used:  0.01 sec
2023-04-02 04:54:54,857 		2664 of 10000 with 99.06% 	 Time used:  0.01 sec
2023-04-02 04:54:54,864 		2688 of 10000 with 99.07% 	 Time used:  0.01 sec
2023-04-02 04:54:54,870 		2712 of 10000 with 99.08% 	 Time used:  0.01 sec
2023-04-02 04:54:54,877 		2736 of 10000 with 99.09% 	 Time used:  0.01 sec
2023-04-02 04:54:54,883 		2760 of 10000 with 99.09% 	 Time used:  0.01 sec
2023-04-02 04:54:54,890 		2784 of 10000 with 99.10% 	 Time used:  0.01 sec
2023-04-02 04:54:54,896 		2808 of 10000 with 99.07% 	 Time used:  0.01 sec
2023-04-02 04:54:54,903 		2832 of 10000 with 99.08% 	 Time used:  0.01 sec
2023-04-02 04:54:54,909 		2856 of 10000 with 99.09% 	 Time used:  0.01 sec
2023-04-02 04:54:54,916 		2880 of 10000 with 99.10% 	 Time used:  0.01 sec
2023-04-02 04:54:54,922 		2904 of 10000 with 99.10% 	 Time used:  0.01 sec
2023-04-02 04:54:54,929 		2928 of 10000 with 99.11% 	 Time used:  0.01 sec
2023-04-02 04:54:54,935 		2952 of 10000 with 99.12% 	 Time used:  0.01 sec
2023-04-02 04:54:54,942 		2976 of 10000 with 99.13% 	 Time used:  0.01 sec
2023-04-02 04:54:54,948 		3000 of 10000 with 99.13% 	 Time used:  0.01 sec
2023-04-02 04:54:54,954 		3024 of 10000 with 99.14% 	 Time used:  0.01 sec
2023-04-02 04:54:54,961 		3048 of 10000 with 99.15% 	 Time used:  0.01 sec
2023-04-02 04:54:54,967 		3072 of 10000 with 99.15% 	 Time used:  0.01 sec
2023-04-02 04:54:54,974 		3096 of 10000 with 99.16% 	 Time used:  0.01 sec
2023-04-02 04:54:54,980 		3120 of 10000 with 99.17% 	 Time used:  0.01 sec
2023-04-02 04:54:54,986 		3144 of 10000 with 99.17% 	 Time used:  0.01 sec
2023-04-02 04:54:54,993 		3168 of 10000 with 99.18% 	 Time used:  0.01 sec
2023-04-02 04:54:54,999 		3192 of 10000 with 99.19% 	 Time used:  0.01 sec
2023-04-02 04:54:55,005 		3216 of 10000 with 99.19% 	 Time used:  0.01 sec
2023-04-02 04:54:55,012 		3240 of 10000 with 99.20% 	 Time used:  0.01 sec
2023-04-02 04:54:55,018 		3264 of 10000 with 99.20% 	 Time used:  0.01 sec
2023-04-02 04:54:55,025 		3288 of 10000 with 99.21% 	 Time used:  0.01 sec
2023-04-02 04:54:55,031 		3312 of 10000 with 99.21% 	 Time used:  0.01 sec
2023-04-02 04:54:55,038 		3336 of 10000 with 99.22% 	 Time used:  0.01 sec
2023-04-02 04:54:55,044 		3360 of 10000 with 99.23% 	 Time used:  0.01 sec
2023-04-02 04:54:55,051 		3384 of 10000 with 99.23% 	 Time used:  0.01 sec
2023-04-02 04:54:55,057 		3408 of 10000 with 99.24% 	 Time used:  0.01 sec
2023-04-02 04:54:55,064 		3432 of 10000 with 99.24% 	 Time used:  0.01 sec
2023-04-02 04:54:55,070 		3456 of 10000 with 99.22% 	 Time used:  0.01 sec
2023-04-02 04:54:55,077 		3480 of 10000 with 99.20% 	 Time used:  0.01 sec
2023-04-02 04:54:55,084 		3504 of 10000 with 99.20% 	 Time used:  0.01 sec
2023-04-02 04:54:55,090 		3528 of 10000 with 99.21% 	 Time used:  0.01 sec
2023-04-02 04:54:55,096 		3552 of 10000 with 99.21% 	 Time used:  0.01 sec
2023-04-02 04:54:55,103 		3576 of 10000 with 99.19% 	 Time used:  0.01 sec
2023-04-02 04:54:55,109 		3600 of 10000 with 99.19% 	 Time used:  0.01 sec
2023-04-02 04:54:55,116 		3624 of 10000 with 99.20% 	 Time used:  0.01 sec
2023-04-02 04:54:55,122 		3648 of 10000 with 99.21% 	 Time used:  0.01 sec
2023-04-02 04:54:55,129 		3672 of 10000 with 99.21% 	 Time used:  0.01 sec
2023-04-02 04:54:55,135 		3696 of 10000 with 99.19% 	 Time used:  0.01 sec
2023-04-02 04:54:55,142 		3720 of 10000 with 99.19% 	 Time used:  0.01 sec
2023-04-02 04:54:55,148 		3744 of 10000 with 99.20% 	 Time used:  0.01 sec
2023-04-02 04:54:55,154 		3768 of 10000 with 99.20% 	 Time used:  0.01 sec
2023-04-02 04:54:55,164 		3792 of 10000 with 99.21% 	 Time used:  0.01 sec
2023-04-02 04:54:55,172 		3816 of 10000 with 99.21% 	 Time used:  0.01 sec
2023-04-02 04:54:55,179 		3840 of 10000 with 99.22% 	 Time used:  0.01 sec
2023-04-02 04:54:55,185 		3864 of 10000 with 99.22% 	 Time used:  0.01 sec
2023-04-02 04:54:55,192 		3888 of 10000 with 99.20% 	 Time used:  0.01 sec
2023-04-02 04:54:55,198 		3912 of 10000 with 99.21% 	 Time used:  0.01 sec
2023-04-02 04:54:55,205 		3936 of 10000 with 99.21% 	 Time used:  0.01 sec
2023-04-02 04:54:55,212 		3960 of 10000 with 99.22% 	 Time used:  0.01 sec
2023-04-02 04:54:55,218 		3984 of 10000 with 99.22% 	 Time used:  0.01 sec
2023-04-02 04:54:55,225 		4008 of 10000 with 99.20% 	 Time used:  0.01 sec
2023-04-02 04:54:55,231 		4032 of 10000 with 99.21% 	 Time used:  0.01 sec
2023-04-02 04:54:55,237 		4056 of 10000 with 99.19% 	 Time used:  0.01 sec
2023-04-02 04:54:55,244 		4080 of 10000 with 99.19% 	 Time used:  0.01 sec
2023-04-02 04:54:55,250 		4104 of 10000 with 99.20% 	 Time used:  0.01 sec
2023-04-02 04:54:55,257 		4128 of 10000 with 99.20% 	 Time used:  0.01 sec
2023-04-02 04:54:55,263 		4152 of 10000 with 99.21% 	 Time used:  0.01 sec
2023-04-02 04:54:55,269 		4176 of 10000 with 99.21% 	 Time used:  0.01 sec
2023-04-02 04:54:55,276 		4200 of 10000 with 99.19% 	 Time used:  0.01 sec
2023-04-02 04:54:55,282 		4224 of 10000 with 99.20% 	 Time used:  0.01 sec
2023-04-02 04:54:55,289 		4248 of 10000 with 99.20% 	 Time used:  0.01 sec
2023-04-02 04:54:55,295 		4272 of 10000 with 99.18% 	 Time used:  0.01 sec
2023-04-02 04:54:55,301 		4296 of 10000 with 99.19% 	 Time used:  0.01 sec
2023-04-02 04:54:55,308 		4320 of 10000 with 99.19% 	 Time used:  0.01 sec
2023-04-02 04:54:55,314 		4344 of 10000 with 99.19% 	 Time used:  0.01 sec
2023-04-02 04:54:55,321 		4368 of 10000 with 99.20% 	 Time used:  0.01 sec
2023-04-02 04:54:55,327 		4392 of 10000 with 99.20% 	 Time used:  0.01 sec
2023-04-02 04:54:55,333 		4416 of 10000 with 99.21% 	 Time used:  0.01 sec
2023-04-02 04:54:55,339 		4440 of 10000 with 99.21% 	 Time used:  0.01 sec
2023-04-02 04:54:55,346 		4464 of 10000 with 99.22% 	 Time used:  0.01 sec
2023-04-02 04:54:55,352 		4488 of 10000 with 99.22% 	 Time used:  0.01 sec
2023-04-02 04:54:55,359 		4512 of 10000 with 99.20% 	 Time used:  0.01 sec
2023-04-02 04:54:55,365 		4536 of 10000 with 99.18% 	 Time used:  0.01 sec
2023-04-02 04:54:55,372 		4560 of 10000 with 99.19% 	 Time used:  0.01 sec
2023-04-02 04:54:55,378 		4584 of 10000 with 99.19% 	 Time used:  0.01 sec
2023-04-02 04:54:55,384 		4608 of 10000 with 99.18% 	 Time used:  0.01 sec
2023-04-02 04:54:55,392 		4632 of 10000 with 99.18% 	 Time used:  0.01 sec
2023-04-02 04:54:55,398 		4656 of 10000 with 99.16% 	 Time used:  0.01 sec
2023-04-02 04:54:55,404 		4680 of 10000 with 99.17% 	 Time used:  0.01 sec
2023-04-02 04:54:55,411 		4704 of 10000 with 99.17% 	 Time used:  0.01 sec
2023-04-02 04:54:55,417 		4728 of 10000 with 99.15% 	 Time used:  0.01 sec
2023-04-02 04:54:55,423 		4752 of 10000 with 99.16% 	 Time used:  0.01 sec
2023-04-02 04:54:55,430 		4776 of 10000 with 99.16% 	 Time used:  0.01 sec
2023-04-02 04:54:55,436 		4800 of 10000 with 99.17% 	 Time used:  0.01 sec
2023-04-02 04:54:55,443 		4824 of 10000 with 99.17% 	 Time used:  0.01 sec
2023-04-02 04:54:55,449 		4848 of 10000 with 99.17% 	 Time used:  0.01 sec
2023-04-02 04:54:55,456 		4872 of 10000 with 99.18% 	 Time used:  0.01 sec
2023-04-02 04:54:55,462 		4896 of 10000 with 99.18% 	 Time used:  0.01 sec
2023-04-02 04:54:55,469 		4920 of 10000 with 99.19% 	 Time used:  0.01 sec
2023-04-02 04:54:55,475 		4944 of 10000 with 99.19% 	 Time used:  0.01 sec
2023-04-02 04:54:55,482 		4968 of 10000 with 99.19% 	 Time used:  0.01 sec
2023-04-02 04:54:55,488 		4992 of 10000 with 99.18% 	 Time used:  0.01 sec
2023-04-02 04:54:55,494 		5016 of 10000 with 99.16% 	 Time used:  0.01 sec
2023-04-02 04:54:55,501 		5040 of 10000 with 99.17% 	 Time used:  0.01 sec
2023-04-02 04:54:55,507 		5064 of 10000 with 99.17% 	 Time used:  0.01 sec
2023-04-02 04:54:55,513 		5088 of 10000 with 99.17% 	 Time used:  0.01 sec
2023-04-02 04:54:55,520 		5112 of 10000 with 99.18% 	 Time used:  0.01 sec
2023-04-02 04:54:55,526 		5136 of 10000 with 99.18% 	 Time used:  0.01 sec
2023-04-02 04:54:55,533 		5160 of 10000 with 99.19% 	 Time used:  0.01 sec
2023-04-02 04:54:55,539 		5184 of 10000 with 99.17% 	 Time used:  0.01 sec
2023-04-02 04:54:55,546 		5208 of 10000 with 99.17% 	 Time used:  0.01 sec
2023-04-02 04:54:55,552 		5232 of 10000 with 99.18% 	 Time used:  0.01 sec
2023-04-02 04:54:55,559 		5256 of 10000 with 99.16% 	 Time used:  0.01 sec
2023-04-02 04:54:55,565 		5280 of 10000 with 99.17% 	 Time used:  0.01 sec
2023-04-02 04:54:55,572 		5304 of 10000 with 99.17% 	 Time used:  0.01 sec
2023-04-02 04:54:55,578 		5328 of 10000 with 99.17% 	 Time used:  0.01 sec
2023-04-02 04:54:55,585 		5352 of 10000 with 99.18% 	 Time used:  0.01 sec
2023-04-02 04:54:55,591 		5376 of 10000 with 99.14% 	 Time used:  0.01 sec
2023-04-02 04:54:55,597 		5400 of 10000 with 99.13% 	 Time used:  0.01 sec
2023-04-02 04:54:55,604 		5424 of 10000 with 99.13% 	 Time used:  0.01 sec
2023-04-02 04:54:55,610 		5448 of 10000 with 99.14% 	 Time used:  0.01 sec
2023-04-02 04:54:55,616 		5472 of 10000 with 99.14% 	 Time used:  0.01 sec
2023-04-02 04:54:55,623 		5496 of 10000 with 99.14% 	 Time used:  0.01 sec
2023-04-02 04:54:55,629 		5520 of 10000 with 99.15% 	 Time used:  0.01 sec
2023-04-02 04:54:55,636 		5544 of 10000 with 99.15% 	 Time used:  0.01 sec
2023-04-02 04:54:55,642 		5568 of 10000 with 99.16% 	 Time used:  0.01 sec
2023-04-02 04:54:55,648 		5592 of 10000 with 99.14% 	 Time used:  0.01 sec
2023-04-02 04:54:55,655 		5616 of 10000 with 99.15% 	 Time used:  0.01 sec
2023-04-02 04:54:55,661 		5640 of 10000 with 99.15% 	 Time used:  0.01 sec
2023-04-02 04:54:55,667 		5664 of 10000 with 99.15% 	 Time used:  0.01 sec
2023-04-02 04:54:55,674 		5688 of 10000 with 99.16% 	 Time used:  0.01 sec
2023-04-02 04:54:55,680 		5712 of 10000 with 99.16% 	 Time used:  0.01 sec
2023-04-02 04:54:55,687 		5736 of 10000 with 99.11% 	 Time used:  0.01 sec
2023-04-02 04:54:55,693 		5760 of 10000 with 99.11% 	 Time used:  0.01 sec
2023-04-02 04:54:55,700 		5784 of 10000 with 99.12% 	 Time used:  0.01 sec
2023-04-02 04:54:55,706 		5808 of 10000 with 99.12% 	 Time used:  0.01 sec
2023-04-02 04:54:55,713 		5832 of 10000 with 99.11% 	 Time used:  0.01 sec
2023-04-02 04:54:55,719 		5856 of 10000 with 99.11% 	 Time used:  0.01 sec
2023-04-02 04:54:55,726 		5880 of 10000 with 99.12% 	 Time used:  0.01 sec
2023-04-02 04:54:55,732 		5904 of 10000 with 99.12% 	 Time used:  0.01 sec
2023-04-02 04:54:55,738 		5928 of 10000 with 99.12% 	 Time used:  0.01 sec
2023-04-02 04:54:55,745 		5952 of 10000 with 99.13% 	 Time used:  0.01 sec
2023-04-02 04:54:55,751 		5976 of 10000 with 99.13% 	 Time used:  0.01 sec
2023-04-02 04:54:55,758 		6000 of 10000 with 99.13% 	 Time used:  0.01 sec
2023-04-02 04:54:55,764 		6024 of 10000 with 99.14% 	 Time used:  0.01 sec
2023-04-02 04:54:55,771 		6048 of 10000 with 99.12% 	 Time used:  0.01 sec
2023-04-02 04:54:55,777 		6072 of 10000 with 99.13% 	 Time used:  0.01 sec
2023-04-02 04:54:55,783 		6096 of 10000 with 99.10% 	 Time used:  0.01 sec
2023-04-02 04:54:55,789 		6120 of 10000 with 99.10% 	 Time used:  0.01 sec
2023-04-02 04:54:55,796 		6144 of 10000 with 99.10% 	 Time used:  0.01 sec
2023-04-02 04:54:55,802 		6168 of 10000 with 99.11% 	 Time used:  0.01 sec
2023-04-02 04:54:55,808 		6192 of 10000 with 99.11% 	 Time used:  0.01 sec
2023-04-02 04:54:55,815 		6216 of 10000 with 99.12% 	 Time used:  0.01 sec
2023-04-02 04:54:55,821 		6240 of 10000 with 99.12% 	 Time used:  0.01 sec
2023-04-02 04:54:55,827 		6264 of 10000 with 99.12% 	 Time used:  0.01 sec
2023-04-02 04:54:55,833 		6288 of 10000 with 99.13% 	 Time used:  0.01 sec
2023-04-02 04:54:55,840 		6312 of 10000 with 99.13% 	 Time used:  0.01 sec
2023-04-02 04:54:55,846 		6336 of 10000 with 99.13% 	 Time used:  0.01 sec
2023-04-02 04:54:55,853 		6360 of 10000 with 99.14% 	 Time used:  0.01 sec
2023-04-02 04:54:55,859 		6384 of 10000 with 99.11% 	 Time used:  0.01 sec
2023-04-02 04:54:55,866 		6408 of 10000 with 99.09% 	 Time used:  0.01 sec
2023-04-02 04:54:55,872 		6432 of 10000 with 99.10% 	 Time used:  0.01 sec
2023-04-02 04:54:55,879 		6456 of 10000 with 99.10% 	 Time used:  0.01 sec
2023-04-02 04:54:55,885 		6480 of 10000 with 99.10% 	 Time used:  0.01 sec
2023-04-02 04:54:55,891 		6504 of 10000 with 99.09% 	 Time used:  0.01 sec
2023-04-02 04:54:55,898 		6528 of 10000 with 99.10% 	 Time used:  0.01 sec
2023-04-02 04:54:55,904 		6552 of 10000 with 99.08% 	 Time used:  0.01 sec
2023-04-02 04:54:55,911 		6576 of 10000 with 99.09% 	 Time used:  0.01 sec
2023-04-02 04:54:55,917 		6600 of 10000 with 99.09% 	 Time used:  0.01 sec
2023-04-02 04:54:55,924 		6624 of 10000 with 99.09% 	 Time used:  0.01 sec
2023-04-02 04:54:55,930 		6648 of 10000 with 99.10% 	 Time used:  0.01 sec
2023-04-02 04:54:55,937 		6672 of 10000 with 99.10% 	 Time used:  0.01 sec
2023-04-02 04:54:55,943 		6696 of 10000 with 99.09% 	 Time used:  0.01 sec
2023-04-02 04:54:55,950 		6720 of 10000 with 99.08% 	 Time used:  0.01 sec
2023-04-02 04:54:55,956 		6744 of 10000 with 99.07% 	 Time used:  0.01 sec
2023-04-02 04:54:55,962 		6768 of 10000 with 99.07% 	 Time used:  0.01 sec
2023-04-02 04:54:55,969 		6792 of 10000 with 99.06% 	 Time used:  0.01 sec
2023-04-02 04:54:55,975 		6816 of 10000 with 99.06% 	 Time used:  0.01 sec
2023-04-02 04:54:55,981 		6840 of 10000 with 99.05% 	 Time used:  0.01 sec
2023-04-02 04:54:55,988 		6864 of 10000 with 99.05% 	 Time used:  0.01 sec
2023-04-02 04:54:55,994 		6888 of 10000 with 99.06% 	 Time used:  0.01 sec
2023-04-02 04:54:56,000 		6912 of 10000 with 99.03% 	 Time used:  0.01 sec
2023-04-02 04:54:56,007 		6936 of 10000 with 99.03% 	 Time used:  0.01 sec
2023-04-02 04:54:56,014 		6960 of 10000 with 99.04% 	 Time used:  0.01 sec
2023-04-02 04:54:56,020 		6984 of 10000 with 99.03% 	 Time used:  0.01 sec
2023-04-02 04:54:56,026 		7008 of 10000 with 99.03% 	 Time used:  0.01 sec
2023-04-02 04:54:56,033 		7032 of 10000 with 99.03% 	 Time used:  0.01 sec
2023-04-02 04:54:56,039 		7056 of 10000 with 99.04% 	 Time used:  0.01 sec
2023-04-02 04:54:56,046 		7080 of 10000 with 99.04% 	 Time used:  0.01 sec
2023-04-02 04:54:56,052 		7104 of 10000 with 99.04% 	 Time used:  0.01 sec
2023-04-02 04:54:56,058 		7128 of 10000 with 99.03% 	 Time used:  0.01 sec
2023-04-02 04:54:56,065 		7152 of 10000 with 99.04% 	 Time used:  0.01 sec
2023-04-02 04:54:56,071 		7176 of 10000 with 99.04% 	 Time used:  0.01 sec
2023-04-02 04:54:56,078 		7200 of 10000 with 99.04% 	 Time used:  0.01 sec
2023-04-02 04:54:56,084 		7224 of 10000 with 99.04% 	 Time used:  0.01 sec
2023-04-02 04:54:56,090 		7248 of 10000 with 99.03% 	 Time used:  0.01 sec
2023-04-02 04:54:56,097 		7272 of 10000 with 99.04% 	 Time used:  0.01 sec
2023-04-02 04:54:56,104 		7296 of 10000 with 99.03% 	 Time used:  0.01 sec
2023-04-02 04:54:56,110 		7320 of 10000 with 99.02% 	 Time used:  0.01 sec
2023-04-02 04:54:56,116 		7344 of 10000 with 98.99% 	 Time used:  0.01 sec
2023-04-02 04:54:56,123 		7368 of 10000 with 99.00% 	 Time used:  0.01 sec
2023-04-02 04:54:56,129 		7392 of 10000 with 98.99% 	 Time used:  0.01 sec
2023-04-02 04:54:56,135 		7416 of 10000 with 98.98% 	 Time used:  0.01 sec
2023-04-02 04:54:56,142 		7440 of 10000 with 98.98% 	 Time used:  0.01 sec
2023-04-02 04:54:56,148 		7464 of 10000 with 98.98% 	 Time used:  0.01 sec
2023-04-02 04:54:56,154 		7488 of 10000 with 98.97% 	 Time used:  0.01 sec
2023-04-02 04:54:56,161 		7512 of 10000 with 98.97% 	 Time used:  0.01 sec
2023-04-02 04:54:56,167 		7536 of 10000 with 98.98% 	 Time used:  0.01 sec
2023-04-02 04:54:56,174 		7560 of 10000 with 98.98% 	 Time used:  0.01 sec
2023-04-02 04:54:56,181 		7584 of 10000 with 98.97% 	 Time used:  0.01 sec
2023-04-02 04:54:56,188 		7608 of 10000 with 98.97% 	 Time used:  0.01 sec
2023-04-02 04:54:56,195 		7632 of 10000 with 98.98% 	 Time used:  0.01 sec
2023-04-02 04:54:56,202 		7656 of 10000 with 98.98% 	 Time used:  0.01 sec
2023-04-02 04:54:56,209 		7680 of 10000 with 98.98% 	 Time used:  0.01 sec
2023-04-02 04:54:56,216 		7704 of 10000 with 98.99% 	 Time used:  0.01 sec
2023-04-02 04:54:56,223 		7728 of 10000 with 98.99% 	 Time used:  0.01 sec
2023-04-02 04:54:56,230 		7752 of 10000 with 98.99% 	 Time used:  0.01 sec
2023-04-02 04:54:56,237 		7776 of 10000 with 99.00% 	 Time used:  0.01 sec
2023-04-02 04:54:56,244 		7800 of 10000 with 99.00% 	 Time used:  0.01 sec
2023-04-02 04:54:56,251 		7824 of 10000 with 99.00% 	 Time used:  0.01 sec
2023-04-02 04:54:56,258 		7848 of 10000 with 99.01% 	 Time used:  0.01 sec
2023-04-02 04:54:56,265 		7872 of 10000 with 99.00% 	 Time used:  0.01 sec
2023-04-02 04:54:56,272 		7896 of 10000 with 99.00% 	 Time used:  0.01 sec
2023-04-02 04:54:56,279 		7920 of 10000 with 98.99% 	 Time used:  0.01 sec
2023-04-02 04:54:56,286 		7944 of 10000 with 98.99% 	 Time used:  0.01 sec
2023-04-02 04:54:56,293 		7968 of 10000 with 99.00% 	 Time used:  0.01 sec
2023-04-02 04:54:56,300 		7992 of 10000 with 99.00% 	 Time used:  0.01 sec
2023-04-02 04:54:56,307 		8016 of 10000 with 98.96% 	 Time used:  0.01 sec
2023-04-02 04:54:56,314 		8040 of 10000 with 98.97% 	 Time used:  0.01 sec
2023-04-02 04:54:56,322 		8064 of 10000 with 98.97% 	 Time used:  0.01 sec
2023-04-02 04:54:56,330 		8088 of 10000 with 98.96% 	 Time used:  0.01 sec
2023-04-02 04:54:56,337 		8112 of 10000 with 98.96% 	 Time used:  0.01 sec
2023-04-02 04:54:56,344 		8136 of 10000 with 98.97% 	 Time used:  0.01 sec
2023-04-02 04:54:56,351 		8160 of 10000 with 98.97% 	 Time used:  0.01 sec
2023-04-02 04:54:56,358 		8184 of 10000 with 98.97% 	 Time used:  0.01 sec
2023-04-02 04:54:56,365 		8208 of 10000 with 98.98% 	 Time used:  0.01 sec
2023-04-02 04:54:56,372 		8232 of 10000 with 98.98% 	 Time used:  0.01 sec
2023-04-02 04:54:56,379 		8256 of 10000 with 98.98% 	 Time used:  0.01 sec
2023-04-02 04:54:56,386 		8280 of 10000 with 98.99% 	 Time used:  0.01 sec
2023-04-02 04:54:56,393 		8304 of 10000 with 98.99% 	 Time used:  0.01 sec
2023-04-02 04:54:56,400 		8328 of 10000 with 98.99% 	 Time used:  0.01 sec
2023-04-02 04:54:56,407 		8352 of 10000 with 98.99% 	 Time used:  0.01 sec
2023-04-02 04:54:56,414 		8376 of 10000 with 99.00% 	 Time used:  0.01 sec
2023-04-02 04:54:56,421 		8400 of 10000 with 99.00% 	 Time used:  0.01 sec
2023-04-02 04:54:56,428 		8424 of 10000 with 99.00% 	 Time used:  0.01 sec
2023-04-02 04:54:56,435 		8448 of 10000 with 99.01% 	 Time used:  0.01 sec
2023-04-02 04:54:56,442 		8472 of 10000 with 99.01% 	 Time used:  0.01 sec
2023-04-02 04:54:56,449 		8496 of 10000 with 99.01% 	 Time used:  0.01 sec
2023-04-02 04:54:56,456 		8520 of 10000 with 99.01% 	 Time used:  0.01 sec
2023-04-02 04:54:56,463 		8544 of 10000 with 99.02% 	 Time used:  0.01 sec
2023-04-02 04:54:56,470 		8568 of 10000 with 99.02% 	 Time used:  0.01 sec
2023-04-02 04:54:56,477 		8592 of 10000 with 99.02% 	 Time used:  0.01 sec
2023-04-02 04:54:56,484 		8616 of 10000 with 99.03% 	 Time used:  0.01 sec
2023-04-02 04:54:56,492 		8640 of 10000 with 99.02% 	 Time used:  0.01 sec
2023-04-02 04:54:56,499 		8664 of 10000 with 99.01% 	 Time used:  0.01 sec
2023-04-02 04:54:56,506 		8688 of 10000 with 99.01% 	 Time used:  0.01 sec
2023-04-02 04:54:56,513 		8712 of 10000 with 99.01% 	 Time used:  0.01 sec
2023-04-02 04:54:56,520 		8736 of 10000 with 99.02% 	 Time used:  0.01 sec
2023-04-02 04:54:56,527 		8760 of 10000 with 99.02% 	 Time used:  0.01 sec
2023-04-02 04:54:56,534 		8784 of 10000 with 99.02% 	 Time used:  0.01 sec
2023-04-02 04:54:56,541 		8808 of 10000 with 99.01% 	 Time used:  0.01 sec
2023-04-02 04:54:56,548 		8832 of 10000 with 99.00% 	 Time used:  0.01 sec
2023-04-02 04:54:56,555 		8856 of 10000 with 99.01% 	 Time used:  0.01 sec
2023-04-02 04:54:56,562 		8880 of 10000 with 99.01% 	 Time used:  0.01 sec
2023-04-02 04:54:56,569 		8904 of 10000 with 99.01% 	 Time used:  0.01 sec
2023-04-02 04:54:56,576 		8928 of 10000 with 99.01% 	 Time used:  0.01 sec
2023-04-02 04:54:56,583 		8952 of 10000 with 99.02% 	 Time used:  0.01 sec
2023-04-02 04:54:56,590 		8976 of 10000 with 99.02% 	 Time used:  0.01 sec
2023-04-02 04:54:56,597 		9000 of 10000 with 99.02% 	 Time used:  0.01 sec
2023-04-02 04:54:56,604 		9024 of 10000 with 99.01% 	 Time used:  0.01 sec
2023-04-02 04:54:56,611 		9048 of 10000 with 99.02% 	 Time used:  0.01 sec
2023-04-02 04:54:56,618 		9072 of 10000 with 99.01% 	 Time used:  0.01 sec
2023-04-02 04:54:56,625 		9096 of 10000 with 99.01% 	 Time used:  0.01 sec
2023-04-02 04:54:56,632 		9120 of 10000 with 99.00% 	 Time used:  0.01 sec
2023-04-02 04:54:56,639 		9144 of 10000 with 99.00% 	 Time used:  0.01 sec
2023-04-02 04:54:56,646 		9168 of 10000 with 99.01% 	 Time used:  0.01 sec
2023-04-02 04:54:56,653 		9192 of 10000 with 99.01% 	 Time used:  0.01 sec
2023-04-02 04:54:56,660 		9216 of 10000 with 99.00% 	 Time used:  0.01 sec
2023-04-02 04:54:56,667 		9240 of 10000 with 99.00% 	 Time used:  0.01 sec
2023-04-02 04:54:56,674 		9264 of 10000 with 99.01% 	 Time used:  0.01 sec
2023-04-02 04:54:56,681 		9288 of 10000 with 99.00% 	 Time used:  0.01 sec
2023-04-02 04:54:56,689 		9312 of 10000 with 98.99% 	 Time used:  0.01 sec
2023-04-02 04:54:56,696 		9336 of 10000 with 98.99% 	 Time used:  0.01 sec
2023-04-02 04:54:56,703 		9360 of 10000 with 99.00% 	 Time used:  0.01 sec
2023-04-02 04:54:56,710 		9384 of 10000 with 99.00% 	 Time used:  0.01 sec
2023-04-02 04:54:56,717 		9408 of 10000 with 99.00% 	 Time used:  0.01 sec
2023-04-02 04:54:56,724 		9432 of 10000 with 99.00% 	 Time used:  0.01 sec
2023-04-02 04:54:56,731 		9456 of 10000 with 99.01% 	 Time used:  0.01 sec
2023-04-02 04:54:56,738 		9480 of 10000 with 99.01% 	 Time used:  0.01 sec
2023-04-02 04:54:56,745 		9504 of 10000 with 99.01% 	 Time used:  0.01 sec
2023-04-02 04:54:56,752 		9528 of 10000 with 99.01% 	 Time used:  0.01 sec
2023-04-02 04:54:56,759 		9552 of 10000 with 99.02% 	 Time used:  0.01 sec
2023-04-02 04:54:56,766 		9576 of 10000 with 99.02% 	 Time used:  0.01 sec
2023-04-02 04:54:56,773 		9600 of 10000 with 99.02% 	 Time used:  0.01 sec
2023-04-02 04:54:56,781 		9624 of 10000 with 99.02% 	 Time used:  0.01 sec
2023-04-02 04:54:56,788 		9648 of 10000 with 99.00% 	 Time used:  0.01 sec
2023-04-02 04:54:56,795 		9672 of 10000 with 99.01% 	 Time used:  0.01 sec
2023-04-02 04:54:56,802 		9696 of 10000 with 99.01% 	 Time used:  0.01 sec
2023-04-02 04:54:56,809 		9720 of 10000 with 99.01% 	 Time used:  0.01 sec
2023-04-02 04:54:56,817 		9744 of 10000 with 99.00% 	 Time used:  0.01 sec
2023-04-02 04:54:56,824 		9768 of 10000 with 99.01% 	 Time used:  0.01 sec
2023-04-02 04:54:56,831 		9792 of 10000 with 99.01% 	 Time used:  0.01 sec
2023-04-02 04:54:56,838 		9816 of 10000 with 99.01% 	 Time used:  0.01 sec
2023-04-02 04:54:56,845 		9840 of 10000 with 99.01% 	 Time used:  0.01 sec
2023-04-02 04:54:56,852 		9864 of 10000 with 99.02% 	 Time used:  0.01 sec
2023-04-02 04:54:56,859 		9888 of 10000 with 99.01% 	 Time used:  0.01 sec
2023-04-02 04:54:56,866 		9912 of 10000 with 99.01% 	 Time used:  0.01 sec
2023-04-02 04:54:56,873 		9936 of 10000 with 99.01% 	 Time used:  0.01 sec
2023-04-02 04:54:56,880 		9960 of 10000 with 99.02% 	 Time used:  0.01 sec
2023-04-02 04:54:56,887 		9984 of 10000 with 99.02% 	 Time used:  0.01 sec
2023-04-02 04:54:56,895 		10000 of 10000 with 99.02% 	 Time used:  0.01 sec
2023-04-02 04:54:56,895 
2023-04-02 04:54:56,902 			Learning rate: weights:   1.000e-03    
2023-04-02 04:54:56,902 			Last test performance: 99.02%
2023-04-02 04:54:56,902 ----------------
2023-04-02 04:54:57,137   14  =>  0    		Training 486 pattern with 99.38% 	Forward time: 	 0.16 sec
2023-04-02 04:54:57,137 			Loss:    1.372e-03    			Backward time: 	 0.06 sec 
2023-04-02 04:54:57,236 			Learning rate: weights:   1.000e-03    
2023-04-02 04:54:57,237 			Last test performance: 99.02%
2023-04-02 04:54:57,237 ----------------
2023-04-02 04:54:57,498   14  =>  1    		Training 486 pattern with 98.12% 	Forward time: 	 0.20 sec
2023-04-02 04:54:57,498 			Loss:    1.559e-03    			Backward time: 	 0.05 sec 
2023-04-02 04:54:57,686 			Learning rate: weights:   1.000e-03    
2023-04-02 04:54:57,686 			Last test performance: 99.02%
2023-04-02 04:54:57,686 ----------------
2023-04-02 04:54:57,972   14  =>  2    		Training 486 pattern with 98.33% 	Forward time: 	 0.21 sec
2023-04-02 04:54:57,972 			Loss:    1.523e-03    			Backward time: 	 0.06 sec 
2023-04-02 04:54:58,060 			Learning rate: weights:   1.000e-03    
2023-04-02 04:54:58,060 			Last test performance: 99.02%
2023-04-02 04:54:58,060 ----------------
2023-04-02 04:54:58,326   14  =>  3    		Training 486 pattern with 99.17% 	Forward time: 	 0.19 sec
2023-04-02 04:54:58,326 			Loss:    3.387e-03    			Backward time: 	 0.07 sec 
2023-04-02 04:54:58,419 			Learning rate: weights:   1.000e-03    
2023-04-02 04:54:58,419 			Last test performance: 99.02%
2023-04-02 04:54:58,420 ----------------
2023-04-02 04:54:58,673   14  =>  4    		Training 486 pattern with 99.17% 	Forward time: 	 0.18 sec
2023-04-02 04:54:58,673 			Loss:    1.383e-03    			Backward time: 	 0.06 sec 
2023-04-02 04:54:58,790 			Learning rate: weights:   1.000e-03    
2023-04-02 04:54:58,791 			Last test performance: 99.02%
2023-04-02 04:54:58,791 ----------------
2023-04-02 04:54:59,065   14  =>  5    		Training 486 pattern with 99.17% 	Forward time: 	 0.20 sec
2023-04-02 04:54:59,065 			Loss:    1.376e-03    			Backward time: 	 0.06 sec 
2023-04-02 04:54:59,212 			Learning rate: weights:   1.000e-03    
2023-04-02 04:54:59,212 			Last test performance: 99.02%
2023-04-02 04:54:59,212 ----------------
2023-04-02 04:54:59,482   14  =>  6    		Training 486 pattern with 98.54% 	Forward time: 	 0.19 sec
2023-04-02 04:54:59,482 			Loss:    2.357e-03    			Backward time: 	 0.06 sec 
2023-04-02 04:54:59,596 			Learning rate: weights:   1.000e-03    
2023-04-02 04:54:59,596 			Last test performance: 99.02%
2023-04-02 04:54:59,596 ----------------
2023-04-02 04:54:59,869   14  =>  7    		Training 486 pattern with 98.54% 	Forward time: 	 0.21 sec
2023-04-02 04:54:59,869 			Loss:    2.412e-03    			Backward time: 	 0.05 sec 
2023-04-02 04:55:00,004 			Learning rate: weights:   1.000e-03    
2023-04-02 04:55:00,004 			Last test performance: 99.02%
2023-04-02 04:55:00,004 ----------------
2023-04-02 04:55:00,278   14  =>  8    		Training 486 pattern with 98.54% 	Forward time: 	 0.21 sec
2023-04-02 04:55:00,278 			Loss:    1.354e-03    			Backward time: 	 0.05 sec 
2023-04-02 04:55:00,403 			Learning rate: weights:   1.000e-03    
2023-04-02 04:55:00,404 			Last test performance: 99.02%
2023-04-02 04:55:00,404 ----------------
2023-04-02 04:55:00,673   14  =>  9    		Training 486 pattern with 99.17% 	Forward time: 	 0.21 sec
2023-04-02 04:55:00,673 			Loss:    1.416e-03    			Backward time: 	 0.05 sec 
2023-04-02 04:55:00,836 			Learning rate: weights:   1.000e-03    
2023-04-02 04:55:00,836 			Last test performance: 99.02%
2023-04-02 04:55:00,836 ----------------
2023-04-02 04:55:01,122   14  =>  10   		Training 486 pattern with 99.17% 	Forward time: 	 0.22 sec
2023-04-02 04:55:01,122 			Loss:    9.564e-04    			Backward time: 	 0.06 sec 
2023-04-02 04:55:01,276 			Learning rate: weights:   1.000e-03    
2023-04-02 04:55:01,276 			Last test performance: 99.02%
2023-04-02 04:55:01,276 ----------------
2023-04-02 04:55:01,537   14  =>  11   		Training 486 pattern with 99.58% 	Forward time: 	 0.19 sec
2023-04-02 04:55:01,537 			Loss:    7.587e-04    			Backward time: 	 0.06 sec 
2023-04-02 04:55:01,691 			Learning rate: weights:   1.000e-03    
2023-04-02 04:55:01,691 			Last test performance: 99.02%
2023-04-02 04:55:01,691 ----------------
2023-04-02 04:55:01,966   14  =>  12   		Training 486 pattern with 98.33% 	Forward time: 	 0.20 sec
2023-04-02 04:55:01,966 			Loss:    1.329e-03    			Backward time: 	 0.06 sec 
2023-04-02 04:55:02,100 			Learning rate: weights:   1.000e-03    
2023-04-02 04:55:02,100 			Last test performance: 99.02%
2023-04-02 04:55:02,100 ----------------
2023-04-02 04:55:02,392   14  =>  13   		Training 486 pattern with 99.17% 	Forward time: 	 0.22 sec
2023-04-02 04:55:02,392 			Loss:    1.081e-03    			Backward time: 	 0.06 sec 
2023-04-02 04:55:02,469 			Learning rate: weights:   1.000e-03    
2023-04-02 04:55:02,469 			Last test performance: 99.02%
2023-04-02 04:55:02,469 ----------------
2023-04-02 04:55:02,773   14  =>  14   		Training 486 pattern with 97.29% 	Forward time: 	 0.23 sec
2023-04-02 04:55:02,773 			Loss:    2.615e-03    			Backward time: 	 0.06 sec 
2023-04-02 04:55:02,909 			Learning rate: weights:   1.000e-03    
2023-04-02 04:55:02,909 			Last test performance: 99.02%
2023-04-02 04:55:02,909 ----------------
2023-04-02 04:55:03,195   14  =>  15   		Training 486 pattern with 99.17% 	Forward time: 	 0.21 sec
2023-04-02 04:55:03,195 			Loss:    9.279e-04    			Backward time: 	 0.06 sec 
2023-04-02 04:55:03,333 			Learning rate: weights:   1.000e-03    
2023-04-02 04:55:03,333 			Last test performance: 99.02%
2023-04-02 04:55:03,333 ----------------
2023-04-02 04:55:03,653   14  =>  16   		Training 486 pattern with 99.58% 	Forward time: 	 0.23 sec
2023-04-02 04:55:03,653 			Loss:    9.490e-04    			Backward time: 	 0.08 sec 
2023-04-02 04:55:03,758 			Learning rate: weights:   1.000e-03    
2023-04-02 04:55:03,758 			Last test performance: 99.02%
2023-04-02 04:55:03,758 ----------------
2023-04-02 04:55:04,042   14  =>  17   		Training 486 pattern with 98.96% 	Forward time: 	 0.21 sec
2023-04-02 04:55:04,042 			Loss:    1.486e-03    			Backward time: 	 0.06 sec 
2023-04-02 04:55:04,163 			Learning rate: weights:   1.000e-03    
2023-04-02 04:55:04,163 			Last test performance: 99.02%
2023-04-02 04:55:04,163 ----------------
2023-04-02 04:55:04,442   14  =>  18   		Training 486 pattern with 98.75% 	Forward time: 	 0.21 sec
2023-04-02 04:55:04,442 			Loss:    2.430e-03    			Backward time: 	 0.06 sec 
2023-04-02 04:55:04,532 			Learning rate: weights:   1.000e-03    
2023-04-02 04:55:04,532 			Last test performance: 99.02%
2023-04-02 04:55:04,532 ----------------
2023-04-02 04:55:04,809   14  =>  19   		Training 486 pattern with 98.33% 	Forward time: 	 0.21 sec
2023-04-02 04:55:04,809 			Loss:    1.818e-03    			Backward time: 	 0.06 sec 
2023-04-02 04:55:04,959 			Learning rate: weights:   1.000e-03    
2023-04-02 04:55:04,959 			Last test performance: 99.02%
2023-04-02 04:55:04,959 ----------------
2023-04-02 04:55:05,233   14  =>  20   		Training 486 pattern with 98.12% 	Forward time: 	 0.19 sec
2023-04-02 04:55:05,233 			Loss:    2.259e-03    			Backward time: 	 0.07 sec 
2023-04-02 04:55:05,386 			Learning rate: weights:   1.000e-03    
2023-04-02 04:55:05,386 			Last test performance: 99.02%
2023-04-02 04:55:05,386 ----------------
2023-04-02 04:55:05,612   14  =>  21   		Training 486 pattern with 98.75% 	Forward time: 	 0.15 sec
2023-04-02 04:55:05,612 			Loss:    1.596e-03    			Backward time: 	 0.06 sec 
2023-04-02 04:55:05,738 			Learning rate: weights:   1.000e-03    
2023-04-02 04:55:05,738 			Last test performance: 99.02%
2023-04-02 04:55:05,738 ----------------
2023-04-02 04:55:06,000   14  =>  22   		Training 486 pattern with 98.96% 	Forward time: 	 0.18 sec
2023-04-02 04:55:06,000 			Loss:    1.617e-03    			Backward time: 	 0.07 sec 
2023-04-02 04:55:06,151 			Learning rate: weights:   1.000e-03    
2023-04-02 04:55:06,151 			Last test performance: 99.02%
2023-04-02 04:55:06,152 ----------------
2023-04-02 04:55:06,415   14  =>  23   		Training 486 pattern with 98.75% 	Forward time: 	 0.18 sec
2023-04-02 04:55:06,415 			Loss:    1.665e-03    			Backward time: 	 0.07 sec 
2023-04-02 04:55:06,561 			Learning rate: weights:   1.000e-03    
2023-04-02 04:55:06,562 			Last test performance: 99.02%
2023-04-02 04:55:06,562 ----------------
2023-04-02 04:55:06,854   14  =>  24   		Training 486 pattern with 98.96% 	Forward time: 	 0.22 sec
2023-04-02 04:55:06,854 			Loss:    1.822e-03    			Backward time: 	 0.06 sec 
2023-04-02 04:55:06,979 			Learning rate: weights:   1.000e-03    
2023-04-02 04:55:06,979 			Last test performance: 99.02%
2023-04-02 04:55:06,980 ----------------
2023-04-02 04:55:07,235   14  =>  25   		Training 486 pattern with 98.75% 	Forward time: 	 0.19 sec
2023-04-02 04:55:07,236 			Loss:    1.821e-03    			Backward time: 	 0.06 sec 
2023-04-02 04:55:07,393 			Learning rate: weights:   1.000e-03    
2023-04-02 04:55:07,393 			Last test performance: 99.02%
2023-04-02 04:55:07,393 ----------------
2023-04-02 04:55:07,632   14  =>  26   		Training 486 pattern with 98.12% 	Forward time: 	 0.17 sec
2023-04-02 04:55:07,632 			Loss:    2.614e-03    			Backward time: 	 0.05 sec 
2023-04-02 04:55:07,761 			Learning rate: weights:   1.000e-03    
2023-04-02 04:55:07,761 			Last test performance: 99.02%
2023-04-02 04:55:07,761 ----------------
2023-04-02 04:55:08,059   14  =>  27   		Training 486 pattern with 97.92% 	Forward time: 	 0.24 sec
2023-04-02 04:55:08,059 			Loss:    2.250e-03    			Backward time: 	 0.05 sec 
2023-04-02 04:55:08,173 			Learning rate: weights:   1.000e-03    
2023-04-02 04:55:08,173 			Last test performance: 99.02%
2023-04-02 04:55:08,173 ----------------
2023-04-02 04:55:08,465   14  =>  28   		Training 486 pattern with 99.17% 	Forward time: 	 0.22 sec
2023-04-02 04:55:08,465 			Loss:    8.307e-04    			Backward time: 	 0.06 sec 
2023-04-02 04:55:08,555 			Learning rate: weights:   1.000e-03    
2023-04-02 04:55:08,556 			Last test performance: 99.02%
2023-04-02 04:55:08,556 ----------------
2023-04-02 04:55:08,795   14  =>  29   		Training 486 pattern with 96.88% 	Forward time: 	 0.17 sec
2023-04-02 04:55:08,795 			Loss:    2.761e-03    			Backward time: 	 0.05 sec 
2023-04-02 04:55:08,947 			Learning rate: weights:   1.000e-03    
2023-04-02 04:55:08,947 			Last test performance: 99.02%
2023-04-02 04:55:08,947 ----------------
2023-04-02 04:55:09,191   14  =>  30   		Training 486 pattern with 99.58% 	Forward time: 	 0.18 sec
2023-04-02 04:55:09,191 			Loss:    1.073e-03    			Backward time: 	 0.06 sec 
2023-04-02 04:55:09,303 			Learning rate: weights:   1.000e-03    
2023-04-02 04:55:09,303 			Last test performance: 99.02%
2023-04-02 04:55:09,303 ----------------
2023-04-02 04:55:09,543   14  =>  31   		Training 486 pattern with 99.17% 	Forward time: 	 0.17 sec
2023-04-02 04:55:09,543 			Loss:    1.134e-03    			Backward time: 	 0.05 sec 
2023-04-02 04:55:09,668 			Learning rate: weights:   1.000e-03    
2023-04-02 04:55:09,668 			Last test performance: 99.02%
2023-04-02 04:55:09,668 ----------------
2023-04-02 04:55:09,930   14  =>  32   		Training 486 pattern with 98.75% 	Forward time: 	 0.18 sec
2023-04-02 04:55:09,930 			Loss:    1.350e-03    			Backward time: 	 0.07 sec 
2023-04-02 04:55:10,014 			Learning rate: weights:   1.000e-03    
2023-04-02 04:55:10,014 			Last test performance: 99.02%
2023-04-02 04:55:10,014 ----------------
2023-04-02 04:55:10,276   14  =>  33   		Training 486 pattern with 98.33% 	Forward time: 	 0.20 sec
2023-04-02 04:55:10,276 			Loss:    2.989e-03    			Backward time: 	 0.05 sec 
2023-04-02 04:55:10,373 			Learning rate: weights:   1.000e-03    
2023-04-02 04:55:10,373 			Last test performance: 99.02%
2023-04-02 04:55:10,374 ----------------
2023-04-02 04:55:10,655   14  =>  34   		Training 486 pattern with 98.75% 	Forward time: 	 0.21 sec
2023-04-02 04:55:10,655 			Loss:    1.237e-03    			Backward time: 	 0.05 sec 
2023-04-02 04:55:10,800 			Learning rate: weights:   1.000e-03    
2023-04-02 04:55:10,800 			Last test performance: 99.02%
2023-04-02 04:55:10,800 ----------------
2023-04-02 04:55:11,048   14  =>  35   		Training 486 pattern with 98.33% 	Forward time: 	 0.18 sec
2023-04-02 04:55:11,048 			Loss:    2.829e-03    			Backward time: 	 0.06 sec 
2023-04-02 04:55:11,215 			Learning rate: weights:   1.000e-03    
2023-04-02 04:55:11,216 			Last test performance: 99.02%
2023-04-02 04:55:11,216 ----------------
2023-04-02 04:55:11,505   14  =>  36   		Training 486 pattern with 98.33% 	Forward time: 	 0.22 sec
2023-04-02 04:55:11,505 			Loss:    1.421e-03    			Backward time: 	 0.05 sec 
2023-04-02 04:55:11,598 			Learning rate: weights:   1.000e-03    
2023-04-02 04:55:11,598 			Last test performance: 99.02%
2023-04-02 04:55:11,598 ----------------
2023-04-02 04:55:11,858   14  =>  37   		Training 486 pattern with 98.54% 	Forward time: 	 0.20 sec
2023-04-02 04:55:11,858 			Loss:    1.641e-03    			Backward time: 	 0.05 sec 
2023-04-02 04:55:12,045 			Learning rate: weights:   1.000e-03    
2023-04-02 04:55:12,045 			Last test performance: 99.02%
2023-04-02 04:55:12,045 ----------------
2023-04-02 04:55:12,310   14  =>  38   		Training 486 pattern with 98.54% 	Forward time: 	 0.16 sec
2023-04-02 04:55:12,310 			Loss:    1.580e-03    			Backward time: 	 0.10 sec 
2023-04-02 04:55:12,444 			Learning rate: weights:   1.000e-03    
2023-04-02 04:55:12,444 			Last test performance: 99.02%
2023-04-02 04:55:12,444 ----------------
2023-04-02 04:55:12,683   14  =>  39   		Training 486 pattern with 98.96% 	Forward time: 	 0.17 sec
2023-04-02 04:55:12,683 			Loss:    1.618e-03    			Backward time: 	 0.05 sec 
2023-04-02 04:55:12,874 			Learning rate: weights:   1.000e-03    
2023-04-02 04:55:12,875 			Last test performance: 99.02%
2023-04-02 04:55:12,875 ----------------
2023-04-02 04:55:13,145   14  =>  40   		Training 486 pattern with 98.54% 	Forward time: 	 0.21 sec
2023-04-02 04:55:13,145 			Loss:    1.858e-03    			Backward time: 	 0.05 sec 
2023-04-02 04:55:13,312 			Learning rate: weights:   1.000e-03    
2023-04-02 04:55:13,313 			Last test performance: 99.02%
2023-04-02 04:55:13,313 ----------------
2023-04-02 04:55:13,590   14  =>  41   		Training 486 pattern with 97.50% 	Forward time: 	 0.21 sec
2023-04-02 04:55:13,590 			Loss:    2.290e-03    			Backward time: 	 0.05 sec 
2023-04-02 04:55:13,737 			Learning rate: weights:   1.000e-03    
2023-04-02 04:55:13,737 			Last test performance: 99.02%
2023-04-02 04:55:13,737 ----------------
2023-04-02 04:55:14,011   14  =>  42   		Training 486 pattern with 98.12% 	Forward time: 	 0.21 sec
2023-04-02 04:55:14,011 			Loss:    1.918e-03    			Backward time: 	 0.05 sec 
2023-04-02 04:55:14,229 			Learning rate: weights:   1.000e-03    
2023-04-02 04:55:14,229 			Last test performance: 99.02%
2023-04-02 04:55:14,229 ----------------
2023-04-02 04:55:14,437   14  =>  43   		Training 486 pattern with 98.33% 	Forward time: 	 0.15 sec
2023-04-02 04:55:14,437 			Loss:    2.626e-03    			Backward time: 	 0.05 sec 
2023-04-02 04:55:14,562 			Learning rate: weights:   1.000e-03    
2023-04-02 04:55:14,562 			Last test performance: 99.02%
2023-04-02 04:55:14,562 ----------------
2023-04-02 04:55:14,809   14  =>  44   		Training 486 pattern with 98.54% 	Forward time: 	 0.18 sec
2023-04-02 04:55:14,809 			Loss:    2.309e-03    			Backward time: 	 0.06 sec 
2023-04-02 04:55:14,949 			Learning rate: weights:   1.000e-03    
2023-04-02 04:55:14,949 			Last test performance: 99.02%
2023-04-02 04:55:14,949 ----------------
2023-04-02 04:55:15,215   14  =>  45   		Training 486 pattern with 98.54% 	Forward time: 	 0.21 sec
2023-04-02 04:55:15,216 			Loss:    2.327e-03    			Backward time: 	 0.05 sec 
2023-04-02 04:55:15,557 			Learning rate: weights:   1.000e-03    
2023-04-02 04:55:15,557 			Last test performance: 99.02%
2023-04-02 04:55:15,557 ----------------
2023-04-02 04:55:15,836   14  =>  46   		Training 486 pattern with 98.33% 	Forward time: 	 0.21 sec
2023-04-02 04:55:15,836 			Loss:    1.902e-03    			Backward time: 	 0.06 sec 
2023-04-02 04:55:15,987 			Learning rate: weights:   1.000e-03    
2023-04-02 04:55:15,987 			Last test performance: 99.02%
2023-04-02 04:55:15,987 ----------------
2023-04-02 04:55:16,258   14  =>  47   		Training 486 pattern with 98.75% 	Forward time: 	 0.21 sec
2023-04-02 04:55:16,259 			Loss:    1.333e-03    			Backward time: 	 0.05 sec 
2023-04-02 04:55:16,394 			Learning rate: weights:   1.000e-03    
2023-04-02 04:55:16,394 			Last test performance: 99.02%
2023-04-02 04:55:16,394 ----------------
2023-04-02 04:55:16,635   14  =>  48   		Training 486 pattern with 98.33% 	Forward time: 	 0.18 sec
2023-04-02 04:55:16,635 			Loss:    1.584e-03    			Backward time: 	 0.05 sec 
2023-04-02 04:55:16,727 			Learning rate: weights:   1.000e-03    
2023-04-02 04:55:16,728 			Last test performance: 99.02%
2023-04-02 04:55:16,728 ----------------
2023-04-02 04:55:17,006   14  =>  49   		Training 486 pattern with 99.38% 	Forward time: 	 0.21 sec
2023-04-02 04:55:17,006 			Loss:    9.471e-04    			Backward time: 	 0.06 sec 
2023-04-02 04:55:17,173 			Learning rate: weights:   1.000e-03    
2023-04-02 04:55:17,173 			Last test performance: 99.02%
2023-04-02 04:55:17,173 ----------------
2023-04-02 04:55:17,436   14  =>  50   		Training 486 pattern with 97.92% 	Forward time: 	 0.18 sec
2023-04-02 04:55:17,436 			Loss:    2.127e-03    			Backward time: 	 0.07 sec 
2023-04-02 04:55:17,560 			Learning rate: weights:   1.000e-03    
2023-04-02 04:55:17,561 			Last test performance: 99.02%
2023-04-02 04:55:17,561 ----------------
2023-04-02 04:55:17,811   14  =>  51   		Training 486 pattern with 97.92% 	Forward time: 	 0.18 sec
2023-04-02 04:55:17,811 			Loss:    2.641e-03    			Backward time: 	 0.06 sec 
2023-04-02 04:55:17,912 			Learning rate: weights:   1.000e-03    
2023-04-02 04:55:17,912 			Last test performance: 99.02%
2023-04-02 04:55:17,912 ----------------
2023-04-02 04:55:18,159   14  =>  52   		Training 486 pattern with 99.17% 	Forward time: 	 0.18 sec
2023-04-02 04:55:18,159 			Loss:    8.841e-04    			Backward time: 	 0.06 sec 
2023-04-02 04:55:18,244 			Learning rate: weights:   1.000e-03    
2023-04-02 04:55:18,244 			Last test performance: 99.02%
2023-04-02 04:55:18,244 ----------------
2023-04-02 04:55:18,523   14  =>  53   		Training 486 pattern with 99.38% 	Forward time: 	 0.22 sec
2023-04-02 04:55:18,523 			Loss:    1.349e-03    			Backward time: 	 0.05 sec 
2023-04-02 04:55:18,616 			Learning rate: weights:   1.000e-03    
2023-04-02 04:55:18,616 			Last test performance: 99.02%
2023-04-02 04:55:18,616 ----------------
2023-04-02 04:55:18,882   14  =>  54   		Training 486 pattern with 98.12% 	Forward time: 	 0.20 sec
2023-04-02 04:55:18,882 			Loss:    1.824e-03    			Backward time: 	 0.05 sec 
2023-04-02 04:55:19,022 			Learning rate: weights:   1.000e-03    
2023-04-02 04:55:19,022 			Last test performance: 99.02%
2023-04-02 04:55:19,023 ----------------
2023-04-02 04:55:19,294   14  =>  55   		Training 486 pattern with 98.12% 	Forward time: 	 0.21 sec
2023-04-02 04:55:19,294 			Loss:    2.692e-03    			Backward time: 	 0.06 sec 
2023-04-02 04:55:19,428 			Learning rate: weights:   1.000e-03    
2023-04-02 04:55:19,428 			Last test performance: 99.02%
2023-04-02 04:55:19,428 ----------------
2023-04-02 04:55:19,680   14  =>  56   		Training 486 pattern with 98.75% 	Forward time: 	 0.18 sec
2023-04-02 04:55:19,680 			Loss:    1.697e-03    			Backward time: 	 0.06 sec 
2023-04-02 04:55:19,829 			Learning rate: weights:   1.000e-03    
2023-04-02 04:55:19,829 			Last test performance: 99.02%
2023-04-02 04:55:19,830 ----------------
2023-04-02 04:55:20,082   14  =>  57   		Training 486 pattern with 98.75% 	Forward time: 	 0.18 sec
2023-04-02 04:55:20,082 			Loss:    1.112e-03    			Backward time: 	 0.06 sec 
2023-04-02 04:55:20,223 			Learning rate: weights:   1.000e-03    
2023-04-02 04:55:20,224 			Last test performance: 99.02%
2023-04-02 04:55:20,224 ----------------
2023-04-02 04:55:20,446   14  =>  58   		Training 486 pattern with 97.50% 	Forward time: 	 0.16 sec
2023-04-02 04:55:20,446 			Loss:    3.248e-03    			Backward time: 	 0.06 sec 
2023-04-02 04:55:20,549 			Learning rate: weights:   1.000e-03    
2023-04-02 04:55:20,549 			Last test performance: 99.02%
2023-04-02 04:55:20,549 ----------------
2023-04-02 04:55:20,833   14  =>  59   		Training 486 pattern with 97.50% 	Forward time: 	 0.20 sec
2023-04-02 04:55:20,834 			Loss:    3.578e-03    			Backward time: 	 0.06 sec 
2023-04-02 04:55:20,962 			Learning rate: weights:   1.000e-03    
2023-04-02 04:55:20,962 			Last test performance: 99.02%
2023-04-02 04:55:20,962 ----------------
2023-04-02 04:55:21,233   14  =>  60   		Training 486 pattern with 98.33% 	Forward time: 	 0.20 sec
2023-04-02 04:55:21,233 			Loss:    2.458e-03    			Backward time: 	 0.05 sec 
2023-04-02 04:55:21,393 			Learning rate: weights:   1.000e-03    
2023-04-02 04:55:21,393 			Last test performance: 99.02%
2023-04-02 04:55:21,393 ----------------
2023-04-02 04:55:21,639   14  =>  61   		Training 486 pattern with 98.33% 	Forward time: 	 0.17 sec
2023-04-02 04:55:21,639 			Loss:    2.216e-03    			Backward time: 	 0.06 sec 
2023-04-02 04:55:21,800 			Learning rate: weights:   1.000e-03    
2023-04-02 04:55:21,800 			Last test performance: 99.02%
2023-04-02 04:55:21,800 ----------------
2023-04-02 04:55:22,049   14  =>  62   		Training 486 pattern with 97.92% 	Forward time: 	 0.18 sec
2023-04-02 04:55:22,049 			Loss:    2.467e-03    			Backward time: 	 0.06 sec 
2023-04-02 04:55:22,290 			Learning rate: weights:   1.000e-03    
2023-04-02 04:55:22,290 			Last test performance: 99.02%
2023-04-02 04:55:22,290 ----------------
2023-04-02 04:55:22,514   14  =>  63   		Training 486 pattern with 98.12% 	Forward time: 	 0.15 sec
2023-04-02 04:55:22,514 			Loss:    2.080e-03    			Backward time: 	 0.06 sec 
2023-04-02 04:55:22,611 			Learning rate: weights:   1.000e-03    
2023-04-02 04:55:22,611 			Last test performance: 99.02%
2023-04-02 04:55:22,611 ----------------
2023-04-02 04:55:22,869   14  =>  64   		Training 486 pattern with 97.50% 	Forward time: 	 0.20 sec
2023-04-02 04:55:22,869 			Loss:    3.047e-03    			Backward time: 	 0.05 sec 
2023-04-02 04:55:23,041 			Learning rate: weights:   1.000e-03    
2023-04-02 04:55:23,041 			Last test performance: 99.02%
2023-04-02 04:55:23,041 ----------------
2023-04-02 04:55:23,304   14  =>  65   		Training 486 pattern with 98.75% 	Forward time: 	 0.19 sec
2023-04-02 04:55:23,305 			Loss:    1.340e-03    			Backward time: 	 0.06 sec 
2023-04-02 04:55:23,476 			Learning rate: weights:   1.000e-03    
2023-04-02 04:55:23,476 			Last test performance: 99.02%
2023-04-02 04:55:23,476 ----------------
2023-04-02 04:55:23,739   14  =>  66   		Training 486 pattern with 98.54% 	Forward time: 	 0.20 sec
2023-04-02 04:55:23,739 			Loss:    1.912e-03    			Backward time: 	 0.05 sec 
2023-04-02 04:55:23,863 			Learning rate: weights:   1.000e-03    
2023-04-02 04:55:23,863 			Last test performance: 99.02%
2023-04-02 04:55:23,863 ----------------
2023-04-02 04:55:24,148   14  =>  67   		Training 486 pattern with 98.96% 	Forward time: 	 0.21 sec
2023-04-02 04:55:24,148 			Loss:    1.361e-03    			Backward time: 	 0.06 sec 
2023-04-02 04:55:24,236 			Learning rate: weights:   1.000e-03    
2023-04-02 04:55:24,236 			Last test performance: 99.02%
2023-04-02 04:55:24,236 ----------------
2023-04-02 04:55:24,499   14  =>  68   		Training 486 pattern with 99.17% 	Forward time: 	 0.20 sec
2023-04-02 04:55:24,499 			Loss:    1.154e-03    			Backward time: 	 0.05 sec 
2023-04-02 04:55:24,581 			Learning rate: weights:   1.000e-03    
2023-04-02 04:55:24,581 			Last test performance: 99.02%
2023-04-02 04:55:24,582 ----------------
2023-04-02 04:55:24,821   14  =>  69   		Training 486 pattern with 98.33% 	Forward time: 	 0.17 sec
2023-04-02 04:55:24,821 			Loss:    1.771e-03    			Backward time: 	 0.05 sec 
2023-04-02 04:55:24,918 			Learning rate: weights:   1.000e-03    
2023-04-02 04:55:24,918 			Last test performance: 99.02%
2023-04-02 04:55:24,918 ----------------
2023-04-02 04:55:25,188   14  =>  70   		Training 486 pattern with 98.75% 	Forward time: 	 0.21 sec
2023-04-02 04:55:25,188 			Loss:    1.611e-03    			Backward time: 	 0.05 sec 
2023-04-02 04:55:25,274 			Learning rate: weights:   1.000e-03    
2023-04-02 04:55:25,274 			Last test performance: 99.02%
2023-04-02 04:55:25,274 ----------------
2023-04-02 04:55:25,543   14  =>  71   		Training 486 pattern with 99.17% 	Forward time: 	 0.20 sec
2023-04-02 04:55:25,543 			Loss:    1.462e-03    			Backward time: 	 0.06 sec 
2023-04-02 04:55:25,682 			Learning rate: weights:   1.000e-03    
2023-04-02 04:55:25,682 			Last test performance: 99.02%
2023-04-02 04:55:25,682 ----------------
2023-04-02 04:55:25,948   14  =>  72   		Training 486 pattern with 98.12% 	Forward time: 	 0.21 sec
2023-04-02 04:55:25,948 			Loss:    3.251e-03    			Backward time: 	 0.05 sec 
2023-04-02 04:55:26,039 			Learning rate: weights:   1.000e-03    
2023-04-02 04:55:26,039 			Last test performance: 99.02%
2023-04-02 04:55:26,039 ----------------
2023-04-02 04:55:26,301   14  =>  73   		Training 486 pattern with 97.92% 	Forward time: 	 0.20 sec
2023-04-02 04:55:26,301 			Loss:    1.926e-03    			Backward time: 	 0.05 sec 
2023-04-02 04:55:26,488 			Learning rate: weights:   1.000e-03    
2023-04-02 04:55:26,489 			Last test performance: 99.02%
2023-04-02 04:55:26,489 ----------------
2023-04-02 04:55:26,744   14  =>  74   		Training 486 pattern with 97.71% 	Forward time: 	 0.20 sec
2023-04-02 04:55:26,744 			Loss:    2.877e-03    			Backward time: 	 0.05 sec 
2023-04-02 04:55:26,862 			Learning rate: weights:   1.000e-03    
2023-04-02 04:55:26,862 			Last test performance: 99.02%
2023-04-02 04:55:26,862 ----------------
2023-04-02 04:55:27,135   14  =>  75   		Training 486 pattern with 98.12% 	Forward time: 	 0.21 sec
2023-04-02 04:55:27,135 			Loss:    3.175e-03    			Backward time: 	 0.06 sec 
2023-04-02 04:55:27,302 			Learning rate: weights:   1.000e-03    
2023-04-02 04:55:27,302 			Last test performance: 99.02%
2023-04-02 04:55:27,303 ----------------
2023-04-02 04:55:27,575   14  =>  76   		Training 486 pattern with 99.38% 	Forward time: 	 0.21 sec
2023-04-02 04:55:27,575 			Loss:    1.268e-03    			Backward time: 	 0.05 sec 
2023-04-02 04:55:27,709 			Learning rate: weights:   1.000e-03    
2023-04-02 04:55:27,709 			Last test performance: 99.02%
2023-04-02 04:55:27,710 ----------------
2023-04-02 04:55:27,953   14  =>  77   		Training 486 pattern with 98.75% 	Forward time: 	 0.18 sec
2023-04-02 04:55:27,953 			Loss:    1.504e-03    			Backward time: 	 0.06 sec 
2023-04-02 04:55:28,056 			Learning rate: weights:   1.000e-03    
2023-04-02 04:55:28,056 			Last test performance: 99.02%
2023-04-02 04:55:28,057 ----------------
2023-04-02 04:55:28,331   14  =>  78   		Training 486 pattern with 98.33% 	Forward time: 	 0.21 sec
2023-04-02 04:55:28,331 			Loss:    2.103e-03    			Backward time: 	 0.06 sec 
2023-04-02 04:55:28,480 			Learning rate: weights:   1.000e-03    
2023-04-02 04:55:28,481 			Last test performance: 99.02%
2023-04-02 04:55:28,481 ----------------
2023-04-02 04:55:28,740   14  =>  79   		Training 486 pattern with 99.38% 	Forward time: 	 0.20 sec
2023-04-02 04:55:28,740 			Loss:    1.547e-03    			Backward time: 	 0.05 sec 
2023-04-02 04:55:28,886 			Learning rate: weights:   1.000e-03    
2023-04-02 04:55:28,887 			Last test performance: 99.02%
2023-04-02 04:55:28,887 ----------------
2023-04-02 04:55:29,178   14  =>  80   		Training 486 pattern with 98.96% 	Forward time: 	 0.21 sec
2023-04-02 04:55:29,179 			Loss:    1.500e-03    			Backward time: 	 0.07 sec 
2023-04-02 04:55:29,263 			Learning rate: weights:   1.000e-03    
2023-04-02 04:55:29,263 			Last test performance: 99.02%
2023-04-02 04:55:29,263 ----------------
2023-04-02 04:55:29,532   14  =>  81   		Training 486 pattern with 99.17% 	Forward time: 	 0.21 sec
2023-04-02 04:55:29,532 			Loss:    1.058e-03    			Backward time: 	 0.05 sec 
2023-04-02 04:55:29,687 			Learning rate: weights:   1.000e-03    
2023-04-02 04:55:29,687 			Last test performance: 99.02%
2023-04-02 04:55:29,687 ----------------
2023-04-02 04:55:29,954   14  =>  82   		Training 486 pattern with 98.54% 	Forward time: 	 0.17 sec
2023-04-02 04:55:29,954 			Loss:    1.371e-03    			Backward time: 	 0.09 sec 
2023-04-02 04:55:30,045 			Learning rate: weights:   1.000e-03    
2023-04-02 04:55:30,045 			Last test performance: 99.02%
2023-04-02 04:55:30,045 ----------------
2023-04-02 04:55:30,318   14  =>  83   		Training 486 pattern with 98.75% 	Forward time: 	 0.19 sec
2023-04-02 04:55:30,318 			Loss:    1.372e-03    			Backward time: 	 0.07 sec 
2023-04-02 04:55:30,463 			Learning rate: weights:   1.000e-03    
2023-04-02 04:55:30,463 			Last test performance: 99.02%
2023-04-02 04:55:30,464 ----------------
2023-04-02 04:55:30,739   14  =>  84   		Training 486 pattern with 98.12% 	Forward time: 	 0.21 sec
2023-04-02 04:55:30,739 			Loss:    2.644e-03    			Backward time: 	 0.06 sec 
2023-04-02 04:55:30,852 			Learning rate: weights:   1.000e-03    
2023-04-02 04:55:30,852 			Last test performance: 99.02%
2023-04-02 04:55:30,853 ----------------
2023-04-02 04:55:31,115   14  =>  85   		Training 486 pattern with 98.12% 	Forward time: 	 0.19 sec
2023-04-02 04:55:31,115 			Loss:    2.738e-03    			Backward time: 	 0.06 sec 
2023-04-02 04:55:31,271 			Learning rate: weights:   1.000e-03    
2023-04-02 04:55:31,271 			Last test performance: 99.02%
2023-04-02 04:55:31,271 ----------------
2023-04-02 04:55:31,523   14  =>  86   		Training 486 pattern with 99.38% 	Forward time: 	 0.18 sec
2023-04-02 04:55:31,524 			Loss:    7.029e-04    			Backward time: 	 0.06 sec 
2023-04-02 04:55:31,642 			Learning rate: weights:   1.000e-03    
2023-04-02 04:55:31,643 			Last test performance: 99.02%
2023-04-02 04:55:31,643 ----------------
2023-04-02 04:55:31,893   14  =>  87   		Training 486 pattern with 98.75% 	Forward time: 	 0.18 sec
2023-04-02 04:55:31,893 			Loss:    1.717e-03    			Backward time: 	 0.06 sec 
2023-04-02 04:55:32,031 			Learning rate: weights:   1.000e-03    
2023-04-02 04:55:32,031 			Last test performance: 99.02%
2023-04-02 04:55:32,031 ----------------
2023-04-02 04:55:32,329   14  =>  88   		Training 486 pattern with 98.75% 	Forward time: 	 0.22 sec
2023-04-02 04:55:32,329 			Loss:    2.096e-03    			Backward time: 	 0.06 sec 
2023-04-02 04:55:32,482 			Learning rate: weights:   1.000e-03    
2023-04-02 04:55:32,482 			Last test performance: 99.02%
2023-04-02 04:55:32,482 ----------------
2023-04-02 04:55:32,725   14  =>  89   		Training 486 pattern with 99.17% 	Forward time: 	 0.18 sec
2023-04-02 04:55:32,725 			Loss:    1.333e-03    			Backward time: 	 0.06 sec 
2023-04-02 04:55:32,970 			Learning rate: weights:   1.000e-03    
2023-04-02 04:55:32,970 			Last test performance: 99.02%
2023-04-02 04:55:32,970 ----------------
2023-04-02 04:55:33,252   14  =>  90   		Training 486 pattern with 98.33% 	Forward time: 	 0.22 sec
2023-04-02 04:55:33,252 			Loss:    3.501e-03    			Backward time: 	 0.05 sec 
2023-04-02 04:55:33,376 			Learning rate: weights:   1.000e-03    
2023-04-02 04:55:33,376 			Last test performance: 99.02%
2023-04-02 04:55:33,376 ----------------
2023-04-02 04:55:33,658   14  =>  91   		Training 486 pattern with 98.12% 	Forward time: 	 0.21 sec
2023-04-02 04:55:33,658 			Loss:    2.823e-03    			Backward time: 	 0.06 sec 
2023-04-02 04:55:33,746 			Learning rate: weights:   1.000e-03    
2023-04-02 04:55:33,747 			Last test performance: 99.02%
2023-04-02 04:55:33,747 ----------------
2023-04-02 04:55:34,018   14  =>  92   		Training 486 pattern with 99.58% 	Forward time: 	 0.20 sec
2023-04-02 04:55:34,019 			Loss:    6.116e-04    			Backward time: 	 0.06 sec 
2023-04-02 04:55:34,184 			Learning rate: weights:   1.000e-03    
2023-04-02 04:55:34,184 			Last test performance: 99.02%
2023-04-02 04:55:34,184 ----------------
2023-04-02 04:55:34,432   14  =>  93   		Training 486 pattern with 99.17% 	Forward time: 	 0.18 sec
2023-04-02 04:55:34,432 			Loss:    1.174e-03    			Backward time: 	 0.06 sec 
2023-04-02 04:55:34,597 			Learning rate: weights:   1.000e-03    
2023-04-02 04:55:34,597 			Last test performance: 99.02%
2023-04-02 04:55:34,597 ----------------
2023-04-02 04:55:34,880   14  =>  94   		Training 486 pattern with 99.17% 	Forward time: 	 0.22 sec
2023-04-02 04:55:34,880 			Loss:    1.604e-03    			Backward time: 	 0.05 sec 
2023-04-02 04:55:34,963 			Learning rate: weights:   1.000e-03    
2023-04-02 04:55:34,963 			Last test performance: 99.02%
2023-04-02 04:55:34,963 ----------------
2023-04-02 04:55:35,235   14  =>  95   		Training 486 pattern with 99.17% 	Forward time: 	 0.21 sec
2023-04-02 04:55:35,235 			Loss:    1.702e-03    			Backward time: 	 0.05 sec 
2023-04-02 04:55:35,373 			Learning rate: weights:   1.000e-03    
2023-04-02 04:55:35,373 			Last test performance: 99.02%
2023-04-02 04:55:35,373 ----------------
2023-04-02 04:55:35,613   14  =>  96   		Training 486 pattern with 99.17% 	Forward time: 	 0.18 sec
2023-04-02 04:55:35,613 			Loss:    1.034e-03    			Backward time: 	 0.05 sec 
2023-04-02 04:55:35,761 			Learning rate: weights:   1.000e-03    
2023-04-02 04:55:35,761 			Last test performance: 99.02%
2023-04-02 04:55:35,761 ----------------
2023-04-02 04:55:36,086   14  =>  97   		Training 486 pattern with 98.75% 	Forward time: 	 0.24 sec
2023-04-02 04:55:36,086 			Loss:    2.531e-03    			Backward time: 	 0.07 sec 
2023-04-02 04:55:36,248 			Learning rate: weights:   1.000e-03    
2023-04-02 04:55:36,249 			Last test performance: 99.02%
2023-04-02 04:55:36,249 ----------------
2023-04-02 04:55:36,528   14  =>  98   		Training 486 pattern with 97.50% 	Forward time: 	 0.21 sec
2023-04-02 04:55:36,529 			Loss:    2.260e-03    			Backward time: 	 0.05 sec 
2023-04-02 04:55:36,741 			Learning rate: weights:   1.000e-03    
2023-04-02 04:55:36,741 			Last test performance: 99.02%
2023-04-02 04:55:36,741 ----------------
2023-04-02 04:55:37,021   14  =>  99   		Training 486 pattern with 99.17% 	Forward time: 	 0.20 sec
2023-04-02 04:55:37,021 			Loss:    1.653e-03    			Backward time: 	 0.07 sec 
2023-04-02 04:55:37,315 			Learning rate: weights:   1.000e-03    
2023-04-02 04:55:37,316 			Last test performance: 99.02%
2023-04-02 04:55:37,316 ----------------
2023-04-02 04:55:37,597   14  => 100   		Training 486 pattern with 99.17% 	Forward time: 	 0.21 sec
2023-04-02 04:55:37,597 			Loss:    1.318e-03    			Backward time: 	 0.06 sec 
2023-04-02 04:55:37,874 			Learning rate: weights:   1.000e-03    
2023-04-02 04:55:37,874 			Last test performance: 99.02%
2023-04-02 04:55:37,874 ----------------
2023-04-02 04:55:38,340   14  => 101   		Training 486 pattern with 98.75% 	Forward time: 	 0.26 sec
2023-04-02 04:55:38,340 			Loss:    1.507e-03    			Backward time: 	 0.19 sec 
2023-04-02 04:55:38,563 			Learning rate: weights:   1.000e-03    
2023-04-02 04:55:38,563 			Last test performance: 99.02%
2023-04-02 04:55:38,564 ----------------
2023-04-02 04:55:38,883   14  => 102   		Training 486 pattern with 99.38% 	Forward time: 	 0.24 sec
2023-04-02 04:55:38,883 			Loss:    1.277e-03    			Backward time: 	 0.07 sec 
2023-04-02 04:55:38,988 			Learning rate: weights:   1.000e-03    
2023-04-02 04:55:38,988 			Last test performance: 99.02%
2023-04-02 04:55:38,988 ----------------
2023-04-02 04:55:39,262   14  => 103   		Training 486 pattern with 98.54% 	Forward time: 	 0.19 sec
2023-04-02 04:55:39,262 			Loss:    1.566e-03    			Backward time: 	 0.07 sec 
2023-04-02 04:55:39,437 			Learning rate: weights:   1.000e-03    
2023-04-02 04:55:39,437 			Last test performance: 99.02%
2023-04-02 04:55:39,437 ----------------
2023-04-02 04:55:39,706   14  => 104   		Training 486 pattern with 99.38% 	Forward time: 	 0.18 sec
2023-04-02 04:55:39,706 			Loss:    9.908e-04    			Backward time: 	 0.07 sec 
2023-04-02 04:55:39,855 			Learning rate: weights:   1.000e-03    
2023-04-02 04:55:39,855 			Last test performance: 99.02%
2023-04-02 04:55:39,855 ----------------
2023-04-02 04:55:40,169   14  => 105   		Training 486 pattern with 97.71% 	Forward time: 	 0.24 sec
2023-04-02 04:55:40,169 			Loss:    2.430e-03    			Backward time: 	 0.06 sec 
2023-04-02 04:55:40,322 			Learning rate: weights:   1.000e-03    
2023-04-02 04:55:40,323 			Last test performance: 99.02%
2023-04-02 04:55:40,323 ----------------
2023-04-02 04:55:40,639   14  => 106   		Training 486 pattern with 98.75% 	Forward time: 	 0.24 sec
2023-04-02 04:55:40,639 			Loss:    1.494e-03    			Backward time: 	 0.06 sec 
2023-04-02 04:55:40,741 			Learning rate: weights:   1.000e-03    
2023-04-02 04:55:40,741 			Last test performance: 99.02%
2023-04-02 04:55:40,741 ----------------
2023-04-02 04:55:41,021   14  => 107   		Training 486 pattern with 99.58% 	Forward time: 	 0.21 sec
2023-04-02 04:55:41,021 			Loss:    7.003e-04    			Backward time: 	 0.05 sec 
2023-04-02 04:55:41,159 			Learning rate: weights:   1.000e-03    
2023-04-02 04:55:41,159 			Last test performance: 99.02%
2023-04-02 04:55:41,159 ----------------
2023-04-02 04:55:41,419   14  => 108   		Training 486 pattern with 98.54% 	Forward time: 	 0.19 sec
2023-04-02 04:55:41,419 			Loss:    1.445e-03    			Backward time: 	 0.06 sec 
2023-04-02 04:55:41,584 			Learning rate: weights:   1.000e-03    
2023-04-02 04:55:41,585 			Last test performance: 99.02%
2023-04-02 04:55:41,585 ----------------
2023-04-02 04:55:41,849   14  => 109   		Training 486 pattern with 99.58% 	Forward time: 	 0.19 sec
2023-04-02 04:55:41,849 			Loss:    1.210e-03    			Backward time: 	 0.06 sec 
2023-04-02 04:55:41,961 			Learning rate: weights:   1.000e-03    
2023-04-02 04:55:41,961 			Last test performance: 99.02%
2023-04-02 04:55:41,961 ----------------
2023-04-02 04:55:42,226   14  => 110   		Training 486 pattern with 97.92% 	Forward time: 	 0.20 sec
2023-04-02 04:55:42,226 			Loss:    2.469e-03    			Backward time: 	 0.06 sec 
2023-04-02 04:55:42,406 			Learning rate: weights:   1.000e-03    
2023-04-02 04:55:42,406 			Last test performance: 99.02%
2023-04-02 04:55:42,406 ----------------
2023-04-02 04:55:42,681   14  => 111   		Training 486 pattern with 98.75% 	Forward time: 	 0.20 sec
2023-04-02 04:55:42,681 			Loss:    2.624e-03    			Backward time: 	 0.06 sec 
2023-04-02 04:55:42,764 			Learning rate: weights:   1.000e-03    
2023-04-02 04:55:42,764 			Last test performance: 99.02%
2023-04-02 04:55:42,764 ----------------
2023-04-02 04:55:43,012   14  => 112   		Training 486 pattern with 98.75% 	Forward time: 	 0.18 sec
2023-04-02 04:55:43,012 			Loss:    2.462e-03    			Backward time: 	 0.06 sec 
2023-04-02 04:55:43,178 			Learning rate: weights:   1.000e-03    
2023-04-02 04:55:43,178 			Last test performance: 99.02%
2023-04-02 04:55:43,178 ----------------
2023-04-02 04:55:43,464   14  => 113   		Training 486 pattern with 98.75% 	Forward time: 	 0.21 sec
2023-04-02 04:55:43,465 			Loss:    1.713e-03    			Backward time: 	 0.06 sec 
2023-04-02 04:55:43,571 			Learning rate: weights:   1.000e-03    
2023-04-02 04:55:43,571 			Last test performance: 99.02%
2023-04-02 04:55:43,571 ----------------
2023-04-02 04:55:43,889   14  => 114   		Training 486 pattern with 98.96% 	Forward time: 	 0.24 sec
2023-04-02 04:55:43,889 			Loss:    2.001e-03    			Backward time: 	 0.06 sec 
2023-04-02 04:55:44,063 			Learning rate: weights:   1.000e-03    
2023-04-02 04:55:44,063 			Last test performance: 99.02%
2023-04-02 04:55:44,064 ----------------
2023-04-02 04:55:44,378   14  => 115   		Training 486 pattern with 98.96% 	Forward time: 	 0.24 sec
2023-04-02 04:55:44,378 			Loss:    1.767e-03    			Backward time: 	 0.07 sec 
2023-04-02 04:55:44,507 			Learning rate: weights:   1.000e-03    
2023-04-02 04:55:44,507 			Last test performance: 99.02%
2023-04-02 04:55:44,507 ----------------
2023-04-02 04:55:44,822   14  => 116   		Training 486 pattern with 99.17% 	Forward time: 	 0.24 sec
2023-04-02 04:55:44,823 			Loss:    9.942e-04    			Backward time: 	 0.06 sec 
2023-04-02 04:55:45,005 			Learning rate: weights:   1.000e-03    
2023-04-02 04:55:45,005 			Last test performance: 99.02%
2023-04-02 04:55:45,005 ----------------
2023-04-02 04:55:45,308   14  => 117   		Training 486 pattern with 99.38% 	Forward time: 	 0.23 sec
2023-04-02 04:55:45,308 			Loss:    1.415e-03    			Backward time: 	 0.06 sec 
2023-04-02 04:55:45,473 			Learning rate: weights:   1.000e-03    
2023-04-02 04:55:45,474 			Last test performance: 99.02%
2023-04-02 04:55:45,474 ----------------
2023-04-02 04:55:45,791   14  => 118   		Training 486 pattern with 98.54% 	Forward time: 	 0.24 sec
2023-04-02 04:55:45,791 			Loss:    1.778e-03    			Backward time: 	 0.06 sec 
2023-04-02 04:55:45,984 			Learning rate: weights:   1.000e-03    
2023-04-02 04:55:45,984 			Last test performance: 99.02%
2023-04-02 04:55:45,984 ----------------
2023-04-02 04:55:46,287   14  => 119   		Training 486 pattern with 98.54% 	Forward time: 	 0.23 sec
2023-04-02 04:55:46,287 			Loss:    1.686e-03    			Backward time: 	 0.06 sec 
2023-04-02 04:55:46,421 			Learning rate: weights:   1.000e-03    
2023-04-02 04:55:46,421 			Last test performance: 99.02%
2023-04-02 04:55:46,421 ----------------
2023-04-02 04:55:46,680   14  => 120   		Training 486 pattern with 97.92% 	Forward time: 	 0.19 sec
2023-04-02 04:55:46,680 			Loss:    1.781e-03    			Backward time: 	 0.06 sec 
2023-04-02 04:55:46,768 			Learning rate: weights:   1.000e-03    
2023-04-02 04:55:46,768 			Last test performance: 99.02%
2023-04-02 04:55:46,768 ----------------
2023-04-02 04:55:47,020   14  => 121   		Training 486 pattern with 98.12% 	Forward time: 	 0.18 sec
2023-04-02 04:55:47,020 			Loss:    2.482e-03    			Backward time: 	 0.06 sec 
2023-04-02 04:55:47,104 			Learning rate: weights:   1.000e-03    
2023-04-02 04:55:47,104 			Last test performance: 99.02%
2023-04-02 04:55:47,104 ----------------
2023-04-02 04:55:47,355   14  => 122   		Training 486 pattern with 98.75% 	Forward time: 	 0.18 sec
2023-04-02 04:55:47,355 			Loss:    1.242e-03    			Backward time: 	 0.06 sec 
2023-04-02 04:55:47,516 			Learning rate: weights:   1.000e-03    
2023-04-02 04:55:47,516 			Last test performance: 99.02%
2023-04-02 04:55:47,516 ----------------
2023-04-02 04:55:47,803   14  => 123   		Training 486 pattern with 98.75% 	Forward time: 	 0.21 sec
2023-04-02 04:55:47,804 			Loss:    1.266e-03    			Backward time: 	 0.06 sec 
2023-04-02 04:55:47,856 			Learning rate: weights:   1.000e-03    
2023-04-02 04:55:47,856 			Last test performance: 99.02%
2023-04-02 04:55:47,856 ----------------
2023-04-02 04:55:48,167   14  => 124   		Training 486 pattern with 98.75% 	Forward time: 	 0.24 sec
2023-04-02 04:55:48,167 			Loss:    1.626e-03    			Backward time: 	 0.06 sec 
2023-04-02 04:55:48,287 
2023-04-02 04:55:48,287 Testing:
2023-04-02 04:55:48,353 		24 of 10000 with 91.67% 	 Time used:  0.06 sec
2023-04-02 04:55:48,359 		48 of 10000 with 95.83% 	 Time used:  0.01 sec
2023-04-02 04:55:48,366 		72 of 10000 with 97.22% 	 Time used:  0.01 sec
2023-04-02 04:55:48,372 		96 of 10000 with 96.88% 	 Time used:  0.01 sec
2023-04-02 04:55:48,379 		120 of 10000 with 97.50% 	 Time used:  0.01 sec
2023-04-02 04:55:48,386 		144 of 10000 with 97.22% 	 Time used:  0.01 sec
2023-04-02 04:55:48,393 		168 of 10000 with 97.62% 	 Time used:  0.01 sec
2023-04-02 04:55:48,399 		192 of 10000 with 97.92% 	 Time used:  0.01 sec
2023-04-02 04:55:48,406 		216 of 10000 with 98.15% 	 Time used:  0.01 sec
2023-04-02 04:55:48,413 		240 of 10000 with 98.33% 	 Time used:  0.01 sec
2023-04-02 04:55:48,420 		264 of 10000 with 98.48% 	 Time used:  0.01 sec
2023-04-02 04:55:48,427 		288 of 10000 with 98.61% 	 Time used:  0.01 sec
2023-04-02 04:55:48,433 		312 of 10000 with 98.40% 	 Time used:  0.01 sec
2023-04-02 04:55:48,440 		336 of 10000 with 98.51% 	 Time used:  0.01 sec
2023-04-02 04:55:48,447 		360 of 10000 with 98.61% 	 Time used:  0.01 sec
2023-04-02 04:55:48,454 		384 of 10000 with 98.70% 	 Time used:  0.01 sec
2023-04-02 04:55:48,461 		408 of 10000 with 98.77% 	 Time used:  0.01 sec
2023-04-02 04:55:48,468 		432 of 10000 with 98.84% 	 Time used:  0.01 sec
2023-04-02 04:55:48,475 		456 of 10000 with 98.25% 	 Time used:  0.01 sec
2023-04-02 04:55:48,482 		480 of 10000 with 98.33% 	 Time used:  0.01 sec
2023-04-02 04:55:48,490 		504 of 10000 with 98.41% 	 Time used:  0.01 sec
2023-04-02 04:55:48,498 		528 of 10000 with 98.30% 	 Time used:  0.01 sec
2023-04-02 04:55:48,505 		552 of 10000 with 98.37% 	 Time used:  0.01 sec
2023-04-02 04:55:48,512 		576 of 10000 with 98.44% 	 Time used:  0.01 sec
2023-04-02 04:55:48,519 		600 of 10000 with 98.50% 	 Time used:  0.01 sec
2023-04-02 04:55:48,526 		624 of 10000 with 98.56% 	 Time used:  0.01 sec
2023-04-02 04:55:48,533 		648 of 10000 with 98.61% 	 Time used:  0.01 sec
2023-04-02 04:55:48,540 		672 of 10000 with 98.66% 	 Time used:  0.01 sec
2023-04-02 04:55:48,547 		696 of 10000 with 98.71% 	 Time used:  0.01 sec
2023-04-02 04:55:48,554 		720 of 10000 with 98.75% 	 Time used:  0.01 sec
2023-04-02 04:55:48,561 		744 of 10000 with 98.79% 	 Time used:  0.01 sec
2023-04-02 04:55:48,568 		768 of 10000 with 98.83% 	 Time used:  0.01 sec
2023-04-02 04:55:48,575 		792 of 10000 with 98.86% 	 Time used:  0.01 sec
2023-04-02 04:55:48,582 		816 of 10000 with 98.90% 	 Time used:  0.01 sec
2023-04-02 04:55:48,588 		840 of 10000 with 98.93% 	 Time used:  0.01 sec
2023-04-02 04:55:48,595 		864 of 10000 with 98.96% 	 Time used:  0.01 sec
2023-04-02 04:55:48,602 		888 of 10000 with 98.99% 	 Time used:  0.01 sec
2023-04-02 04:55:48,609 		912 of 10000 with 98.79% 	 Time used:  0.01 sec
2023-04-02 04:55:48,616 		936 of 10000 with 98.82% 	 Time used:  0.01 sec
2023-04-02 04:55:48,623 		960 of 10000 with 98.85% 	 Time used:  0.01 sec
2023-04-02 04:55:48,630 		984 of 10000 with 98.88% 	 Time used:  0.01 sec
2023-04-02 04:55:48,637 		1008 of 10000 with 98.91% 	 Time used:  0.01 sec
2023-04-02 04:55:48,644 		1032 of 10000 with 98.93% 	 Time used:  0.01 sec
2023-04-02 04:55:48,650 		1056 of 10000 with 98.86% 	 Time used:  0.01 sec
2023-04-02 04:55:48,657 		1080 of 10000 with 98.89% 	 Time used:  0.01 sec
2023-04-02 04:55:48,663 		1104 of 10000 with 98.91% 	 Time used:  0.01 sec
2023-04-02 04:55:48,670 		1128 of 10000 with 98.94% 	 Time used:  0.01 sec
2023-04-02 04:55:48,676 		1152 of 10000 with 98.96% 	 Time used:  0.01 sec
2023-04-02 04:55:48,682 		1176 of 10000 with 98.98% 	 Time used:  0.01 sec
2023-04-02 04:55:48,689 		1200 of 10000 with 99.00% 	 Time used:  0.01 sec
2023-04-02 04:55:48,695 		1224 of 10000 with 98.94% 	 Time used:  0.01 sec
2023-04-02 04:55:48,701 		1248 of 10000 with 98.96% 	 Time used:  0.01 sec
2023-04-02 04:55:48,713 		1272 of 10000 with 98.98% 	 Time used:  0.01 sec
2023-04-02 04:55:48,719 		1296 of 10000 with 99.00% 	 Time used:  0.01 sec
2023-04-02 04:55:48,726 		1320 of 10000 with 99.02% 	 Time used:  0.01 sec
2023-04-02 04:55:48,732 		1344 of 10000 with 99.03% 	 Time used:  0.01 sec
2023-04-02 04:55:48,739 		1368 of 10000 with 99.05% 	 Time used:  0.01 sec
2023-04-02 04:55:48,746 		1392 of 10000 with 99.07% 	 Time used:  0.01 sec
2023-04-02 04:55:48,753 		1416 of 10000 with 99.08% 	 Time used:  0.01 sec
2023-04-02 04:55:48,759 		1440 of 10000 with 99.10% 	 Time used:  0.01 sec
2023-04-02 04:55:48,765 		1464 of 10000 with 99.11% 	 Time used:  0.01 sec
2023-04-02 04:55:48,775 		1488 of 10000 with 99.06% 	 Time used:  0.01 sec
2023-04-02 04:55:48,782 		1512 of 10000 with 99.07% 	 Time used:  0.01 sec
2023-04-02 04:55:48,788 		1536 of 10000 with 99.09% 	 Time used:  0.01 sec
2023-04-02 04:55:48,795 		1560 of 10000 with 99.10% 	 Time used:  0.01 sec
2023-04-02 04:55:48,801 		1584 of 10000 with 99.05% 	 Time used:  0.01 sec
2023-04-02 04:55:48,807 		1608 of 10000 with 99.07% 	 Time used:  0.01 sec
2023-04-02 04:55:48,813 		1632 of 10000 with 99.02% 	 Time used:  0.01 sec
2023-04-02 04:55:48,820 		1656 of 10000 with 99.03% 	 Time used:  0.01 sec
2023-04-02 04:55:48,826 		1680 of 10000 with 99.05% 	 Time used:  0.01 sec
2023-04-02 04:55:48,832 		1704 of 10000 with 99.06% 	 Time used:  0.01 sec
2023-04-02 04:55:48,839 		1728 of 10000 with 99.02% 	 Time used:  0.01 sec
2023-04-02 04:55:48,845 		1752 of 10000 with 99.03% 	 Time used:  0.01 sec
2023-04-02 04:55:48,851 		1776 of 10000 with 99.04% 	 Time used:  0.01 sec
2023-04-02 04:55:48,857 		1800 of 10000 with 99.06% 	 Time used:  0.01 sec
2023-04-02 04:55:48,864 		1824 of 10000 with 99.07% 	 Time used:  0.01 sec
2023-04-02 04:55:48,870 		1848 of 10000 with 99.08% 	 Time used:  0.01 sec
2023-04-02 04:55:48,876 		1872 of 10000 with 99.09% 	 Time used:  0.01 sec
2023-04-02 04:55:48,883 		1896 of 10000 with 99.10% 	 Time used:  0.01 sec
2023-04-02 04:55:48,889 		1920 of 10000 with 99.11% 	 Time used:  0.01 sec
2023-04-02 04:55:48,895 		1944 of 10000 with 99.13% 	 Time used:  0.01 sec
2023-04-02 04:55:48,902 		1968 of 10000 with 99.14% 	 Time used:  0.01 sec
2023-04-02 04:55:48,908 		1992 of 10000 with 99.15% 	 Time used:  0.01 sec
2023-04-02 04:55:48,915 		2016 of 10000 with 99.16% 	 Time used:  0.01 sec
2023-04-02 04:55:48,921 		2040 of 10000 with 99.17% 	 Time used:  0.01 sec
2023-04-02 04:55:48,927 		2064 of 10000 with 99.18% 	 Time used:  0.01 sec
2023-04-02 04:55:48,934 		2088 of 10000 with 99.19% 	 Time used:  0.01 sec
2023-04-02 04:55:48,940 		2112 of 10000 with 99.20% 	 Time used:  0.01 sec
2023-04-02 04:55:48,946 		2136 of 10000 with 99.20% 	 Time used:  0.01 sec
2023-04-02 04:55:48,952 		2160 of 10000 with 99.21% 	 Time used:  0.01 sec
2023-04-02 04:55:48,959 		2184 of 10000 with 99.22% 	 Time used:  0.01 sec
2023-04-02 04:55:48,965 		2208 of 10000 with 99.23% 	 Time used:  0.01 sec
2023-04-02 04:55:48,971 		2232 of 10000 with 99.24% 	 Time used:  0.01 sec
2023-04-02 04:55:48,977 		2256 of 10000 with 99.25% 	 Time used:  0.01 sec
2023-04-02 04:55:48,984 		2280 of 10000 with 99.25% 	 Time used:  0.01 sec
2023-04-02 04:55:48,990 		2304 of 10000 with 99.26% 	 Time used:  0.01 sec
2023-04-02 04:55:48,997 		2328 of 10000 with 99.27% 	 Time used:  0.01 sec
2023-04-02 04:55:49,003 		2352 of 10000 with 99.28% 	 Time used:  0.01 sec
2023-04-02 04:55:49,009 		2376 of 10000 with 99.28% 	 Time used:  0.01 sec
2023-04-02 04:55:49,016 		2400 of 10000 with 99.29% 	 Time used:  0.01 sec
2023-04-02 04:55:49,022 		2424 of 10000 with 99.26% 	 Time used:  0.01 sec
2023-04-02 04:55:49,028 		2448 of 10000 with 99.26% 	 Time used:  0.01 sec
2023-04-02 04:55:49,035 		2472 of 10000 with 99.27% 	 Time used:  0.01 sec
2023-04-02 04:55:49,041 		2496 of 10000 with 99.28% 	 Time used:  0.01 sec
2023-04-02 04:55:49,047 		2520 of 10000 with 99.29% 	 Time used:  0.01 sec
2023-04-02 04:55:49,054 		2544 of 10000 with 99.29% 	 Time used:  0.01 sec
2023-04-02 04:55:49,060 		2568 of 10000 with 99.26% 	 Time used:  0.01 sec
2023-04-02 04:55:49,066 		2592 of 10000 with 99.27% 	 Time used:  0.01 sec
2023-04-02 04:55:49,073 		2616 of 10000 with 99.27% 	 Time used:  0.01 sec
2023-04-02 04:55:49,082 		2640 of 10000 with 99.28% 	 Time used:  0.01 sec
2023-04-02 04:55:49,090 		2664 of 10000 with 99.29% 	 Time used:  0.01 sec
2023-04-02 04:55:49,098 		2688 of 10000 with 99.29% 	 Time used:  0.01 sec
2023-04-02 04:55:49,105 		2712 of 10000 with 99.30% 	 Time used:  0.01 sec
2023-04-02 04:55:49,112 		2736 of 10000 with 99.31% 	 Time used:  0.01 sec
2023-04-02 04:55:49,119 		2760 of 10000 with 99.31% 	 Time used:  0.01 sec
2023-04-02 04:55:49,126 		2784 of 10000 with 99.32% 	 Time used:  0.01 sec
2023-04-02 04:55:49,133 		2808 of 10000 with 99.32% 	 Time used:  0.01 sec
2023-04-02 04:55:49,140 		2832 of 10000 with 99.33% 	 Time used:  0.01 sec
2023-04-02 04:55:49,148 		2856 of 10000 with 99.33% 	 Time used:  0.01 sec
2023-04-02 04:55:49,155 		2880 of 10000 with 99.34% 	 Time used:  0.01 sec
2023-04-02 04:55:49,162 		2904 of 10000 with 99.35% 	 Time used:  0.01 sec
2023-04-02 04:55:49,169 		2928 of 10000 with 99.35% 	 Time used:  0.01 sec
2023-04-02 04:55:49,176 		2952 of 10000 with 99.36% 	 Time used:  0.01 sec
2023-04-02 04:55:49,183 		2976 of 10000 with 99.33% 	 Time used:  0.01 sec
2023-04-02 04:55:49,190 		3000 of 10000 with 99.33% 	 Time used:  0.01 sec
2023-04-02 04:55:49,197 		3024 of 10000 with 99.34% 	 Time used:  0.01 sec
2023-04-02 04:55:49,204 		3048 of 10000 with 99.34% 	 Time used:  0.01 sec
2023-04-02 04:55:49,211 		3072 of 10000 with 99.35% 	 Time used:  0.01 sec
2023-04-02 04:55:49,218 		3096 of 10000 with 99.35% 	 Time used:  0.01 sec
2023-04-02 04:55:49,225 		3120 of 10000 with 99.36% 	 Time used:  0.01 sec
2023-04-02 04:55:49,232 		3144 of 10000 with 99.36% 	 Time used:  0.01 sec
2023-04-02 04:55:49,239 		3168 of 10000 with 99.34% 	 Time used:  0.01 sec
2023-04-02 04:55:49,246 		3192 of 10000 with 99.34% 	 Time used:  0.01 sec
2023-04-02 04:55:49,253 		3216 of 10000 with 99.35% 	 Time used:  0.01 sec
2023-04-02 04:55:49,260 		3240 of 10000 with 99.32% 	 Time used:  0.01 sec
2023-04-02 04:55:49,267 		3264 of 10000 with 99.33% 	 Time used:  0.01 sec
2023-04-02 04:55:49,274 		3288 of 10000 with 99.33% 	 Time used:  0.01 sec
2023-04-02 04:55:49,281 		3312 of 10000 with 99.34% 	 Time used:  0.01 sec
2023-04-02 04:55:49,288 		3336 of 10000 with 99.34% 	 Time used:  0.01 sec
2023-04-02 04:55:49,295 		3360 of 10000 with 99.35% 	 Time used:  0.01 sec
2023-04-02 04:55:49,302 		3384 of 10000 with 99.35% 	 Time used:  0.01 sec
2023-04-02 04:55:49,309 		3408 of 10000 with 99.35% 	 Time used:  0.01 sec
2023-04-02 04:55:49,317 		3432 of 10000 with 99.36% 	 Time used:  0.01 sec
2023-04-02 04:55:49,324 		3456 of 10000 with 99.36% 	 Time used:  0.01 sec
2023-04-02 04:55:49,331 		3480 of 10000 with 99.34% 	 Time used:  0.01 sec
2023-04-02 04:55:49,338 		3504 of 10000 with 99.32% 	 Time used:  0.01 sec
2023-04-02 04:55:49,345 		3528 of 10000 with 99.32% 	 Time used:  0.01 sec
2023-04-02 04:55:49,352 		3552 of 10000 with 99.32% 	 Time used:  0.01 sec
2023-04-02 04:55:49,359 		3576 of 10000 with 99.30% 	 Time used:  0.01 sec
2023-04-02 04:55:49,366 		3600 of 10000 with 99.31% 	 Time used:  0.01 sec
2023-04-02 04:55:49,373 		3624 of 10000 with 99.31% 	 Time used:  0.01 sec
2023-04-02 04:55:49,380 		3648 of 10000 with 99.31% 	 Time used:  0.01 sec
2023-04-02 04:55:49,388 		3672 of 10000 with 99.29% 	 Time used:  0.01 sec
2023-04-02 04:55:49,395 		3696 of 10000 with 99.27% 	 Time used:  0.01 sec
2023-04-02 04:55:49,402 		3720 of 10000 with 99.27% 	 Time used:  0.01 sec
2023-04-02 04:55:49,409 		3744 of 10000 with 99.28% 	 Time used:  0.01 sec
2023-04-02 04:55:49,416 		3768 of 10000 with 99.28% 	 Time used:  0.01 sec
2023-04-02 04:55:49,423 		3792 of 10000 with 99.29% 	 Time used:  0.01 sec
2023-04-02 04:55:49,430 		3816 of 10000 with 99.29% 	 Time used:  0.01 sec
2023-04-02 04:55:49,437 		3840 of 10000 with 99.30% 	 Time used:  0.01 sec
2023-04-02 04:55:49,444 		3864 of 10000 with 99.30% 	 Time used:  0.01 sec
2023-04-02 04:55:49,451 		3888 of 10000 with 99.31% 	 Time used:  0.01 sec
2023-04-02 04:55:49,458 		3912 of 10000 with 99.31% 	 Time used:  0.01 sec
2023-04-02 04:55:49,465 		3936 of 10000 with 99.31% 	 Time used:  0.01 sec
2023-04-02 04:55:49,472 		3960 of 10000 with 99.32% 	 Time used:  0.01 sec
2023-04-02 04:55:49,480 		3984 of 10000 with 99.30% 	 Time used:  0.01 sec
2023-04-02 04:55:49,487 		4008 of 10000 with 99.28% 	 Time used:  0.01 sec
2023-04-02 04:55:49,494 		4032 of 10000 with 99.28% 	 Time used:  0.01 sec
2023-04-02 04:55:49,501 		4056 of 10000 with 99.29% 	 Time used:  0.01 sec
2023-04-02 04:55:49,508 		4080 of 10000 with 99.29% 	 Time used:  0.01 sec
2023-04-02 04:55:49,515 		4104 of 10000 with 99.29% 	 Time used:  0.01 sec
2023-04-02 04:55:49,522 		4128 of 10000 with 99.30% 	 Time used:  0.01 sec
2023-04-02 04:55:49,529 		4152 of 10000 with 99.30% 	 Time used:  0.01 sec
2023-04-02 04:55:49,536 		4176 of 10000 with 99.31% 	 Time used:  0.01 sec
2023-04-02 04:55:49,543 		4200 of 10000 with 99.29% 	 Time used:  0.01 sec
2023-04-02 04:55:49,550 		4224 of 10000 with 99.29% 	 Time used:  0.01 sec
2023-04-02 04:55:49,557 		4248 of 10000 with 99.29% 	 Time used:  0.01 sec
2023-04-02 04:55:49,564 		4272 of 10000 with 99.27% 	 Time used:  0.01 sec
2023-04-02 04:55:49,571 		4296 of 10000 with 99.28% 	 Time used:  0.01 sec
2023-04-02 04:55:49,579 		4320 of 10000 with 99.28% 	 Time used:  0.01 sec
2023-04-02 04:55:49,586 		4344 of 10000 with 99.29% 	 Time used:  0.01 sec
2023-04-02 04:55:49,593 		4368 of 10000 with 99.29% 	 Time used:  0.01 sec
2023-04-02 04:55:49,600 		4392 of 10000 with 99.29% 	 Time used:  0.01 sec
2023-04-02 04:55:49,607 		4416 of 10000 with 99.30% 	 Time used:  0.01 sec
2023-04-02 04:55:49,614 		4440 of 10000 with 99.30% 	 Time used:  0.01 sec
2023-04-02 04:55:49,621 		4464 of 10000 with 99.31% 	 Time used:  0.01 sec
2023-04-02 04:55:49,628 		4488 of 10000 with 99.31% 	 Time used:  0.01 sec
2023-04-02 04:55:49,636 		4512 of 10000 with 99.27% 	 Time used:  0.01 sec
2023-04-02 04:55:49,644 		4536 of 10000 with 99.27% 	 Time used:  0.01 sec
2023-04-02 04:55:49,651 		4560 of 10000 with 99.28% 	 Time used:  0.01 sec
2023-04-02 04:55:49,658 		4584 of 10000 with 99.28% 	 Time used:  0.01 sec
2023-04-02 04:55:49,665 		4608 of 10000 with 99.28% 	 Time used:  0.01 sec
2023-04-02 04:55:49,672 		4632 of 10000 with 99.29% 	 Time used:  0.01 sec
2023-04-02 04:55:49,679 		4656 of 10000 with 99.29% 	 Time used:  0.01 sec
2023-04-02 04:55:49,686 		4680 of 10000 with 99.29% 	 Time used:  0.01 sec
2023-04-02 04:55:49,693 		4704 of 10000 with 99.30% 	 Time used:  0.01 sec
2023-04-02 04:55:49,700 		4728 of 10000 with 99.28% 	 Time used:  0.01 sec
2023-04-02 04:55:49,707 		4752 of 10000 with 99.28% 	 Time used:  0.01 sec
2023-04-02 04:55:49,714 		4776 of 10000 with 99.29% 	 Time used:  0.01 sec
2023-04-02 04:55:49,721 		4800 of 10000 with 99.29% 	 Time used:  0.01 sec
2023-04-02 04:55:49,728 		4824 of 10000 with 99.30% 	 Time used:  0.01 sec
2023-04-02 04:55:49,736 		4848 of 10000 with 99.30% 	 Time used:  0.01 sec
2023-04-02 04:55:49,743 		4872 of 10000 with 99.30% 	 Time used:  0.01 sec
2023-04-02 04:55:49,750 		4896 of 10000 with 99.31% 	 Time used:  0.01 sec
2023-04-02 04:55:49,757 		4920 of 10000 with 99.31% 	 Time used:  0.01 sec
2023-04-02 04:55:49,764 		4944 of 10000 with 99.31% 	 Time used:  0.01 sec
2023-04-02 04:55:49,771 		4968 of 10000 with 99.32% 	 Time used:  0.01 sec
2023-04-02 04:55:49,778 		4992 of 10000 with 99.30% 	 Time used:  0.01 sec
2023-04-02 04:55:49,785 		5016 of 10000 with 99.30% 	 Time used:  0.01 sec
2023-04-02 04:55:49,792 		5040 of 10000 with 99.31% 	 Time used:  0.01 sec
2023-04-02 04:55:49,799 		5064 of 10000 with 99.31% 	 Time used:  0.01 sec
2023-04-02 04:55:49,806 		5088 of 10000 with 99.31% 	 Time used:  0.01 sec
2023-04-02 04:55:49,813 		5112 of 10000 with 99.32% 	 Time used:  0.01 sec
2023-04-02 04:55:49,820 		5136 of 10000 with 99.32% 	 Time used:  0.01 sec
2023-04-02 04:55:49,827 		5160 of 10000 with 99.32% 	 Time used:  0.01 sec
2023-04-02 04:55:49,835 		5184 of 10000 with 99.32% 	 Time used:  0.01 sec
2023-04-02 04:55:49,842 		5208 of 10000 with 99.33% 	 Time used:  0.01 sec
2023-04-02 04:55:49,849 		5232 of 10000 with 99.33% 	 Time used:  0.01 sec
2023-04-02 04:55:49,856 		5256 of 10000 with 99.33% 	 Time used:  0.01 sec
2023-04-02 04:55:49,863 		5280 of 10000 with 99.34% 	 Time used:  0.01 sec
2023-04-02 04:55:49,870 		5304 of 10000 with 99.34% 	 Time used:  0.01 sec
2023-04-02 04:55:49,877 		5328 of 10000 with 99.32% 	 Time used:  0.01 sec
2023-04-02 04:55:49,884 		5352 of 10000 with 99.31% 	 Time used:  0.01 sec
2023-04-02 04:55:49,891 		5376 of 10000 with 99.27% 	 Time used:  0.01 sec
2023-04-02 04:55:49,898 		5400 of 10000 with 99.26% 	 Time used:  0.01 sec
2023-04-02 04:55:49,905 		5424 of 10000 with 99.26% 	 Time used:  0.01 sec
2023-04-02 04:55:49,912 		5448 of 10000 with 99.27% 	 Time used:  0.01 sec
2023-04-02 04:55:49,919 		5472 of 10000 with 99.27% 	 Time used:  0.01 sec
2023-04-02 04:55:49,926 		5496 of 10000 with 99.27% 	 Time used:  0.01 sec
2023-04-02 04:55:49,933 		5520 of 10000 with 99.28% 	 Time used:  0.01 sec
2023-04-02 04:55:49,940 		5544 of 10000 with 99.28% 	 Time used:  0.01 sec
2023-04-02 04:55:49,947 		5568 of 10000 with 99.28% 	 Time used:  0.01 sec
2023-04-02 04:55:49,954 		5592 of 10000 with 99.28% 	 Time used:  0.01 sec
2023-04-02 04:55:49,961 		5616 of 10000 with 99.29% 	 Time used:  0.01 sec
2023-04-02 04:55:49,968 		5640 of 10000 with 99.29% 	 Time used:  0.01 sec
2023-04-02 04:55:49,975 		5664 of 10000 with 99.29% 	 Time used:  0.01 sec
2023-04-02 04:55:49,982 		5688 of 10000 with 99.30% 	 Time used:  0.01 sec
2023-04-02 04:55:49,989 		5712 of 10000 with 99.30% 	 Time used:  0.01 sec
2023-04-02 04:55:49,996 		5736 of 10000 with 99.27% 	 Time used:  0.01 sec
2023-04-02 04:55:50,004 		5760 of 10000 with 99.27% 	 Time used:  0.01 sec
2023-04-02 04:55:50,011 		5784 of 10000 with 99.27% 	 Time used:  0.01 sec
2023-04-02 04:55:50,018 		5808 of 10000 with 99.28% 	 Time used:  0.01 sec
2023-04-02 04:55:50,025 		5832 of 10000 with 99.26% 	 Time used:  0.01 sec
2023-04-02 04:55:50,032 		5856 of 10000 with 99.27% 	 Time used:  0.01 sec
2023-04-02 04:55:50,039 		5880 of 10000 with 99.27% 	 Time used:  0.01 sec
2023-04-02 04:55:50,047 		5904 of 10000 with 99.27% 	 Time used:  0.01 sec
2023-04-02 04:55:50,054 		5928 of 10000 with 99.27% 	 Time used:  0.01 sec
2023-04-02 04:55:50,061 		5952 of 10000 with 99.28% 	 Time used:  0.01 sec
2023-04-02 04:55:50,068 		5976 of 10000 with 99.28% 	 Time used:  0.01 sec
2023-04-02 04:55:50,075 		6000 of 10000 with 99.28% 	 Time used:  0.01 sec
2023-04-02 04:55:50,082 		6024 of 10000 with 99.29% 	 Time used:  0.01 sec
2023-04-02 04:55:50,089 		6048 of 10000 with 99.27% 	 Time used:  0.01 sec
2023-04-02 04:55:50,097 		6072 of 10000 with 99.28% 	 Time used:  0.01 sec
2023-04-02 04:55:50,104 		6096 of 10000 with 99.26% 	 Time used:  0.01 sec
2023-04-02 04:55:50,111 		6120 of 10000 with 99.25% 	 Time used:  0.01 sec
2023-04-02 04:55:50,118 		6144 of 10000 with 99.25% 	 Time used:  0.01 sec
2023-04-02 04:55:50,125 		6168 of 10000 with 99.25% 	 Time used:  0.01 sec
2023-04-02 04:55:50,132 		6192 of 10000 with 99.26% 	 Time used:  0.01 sec
2023-04-02 04:55:50,139 		6216 of 10000 with 99.26% 	 Time used:  0.01 sec
2023-04-02 04:55:50,146 		6240 of 10000 with 99.26% 	 Time used:  0.01 sec
2023-04-02 04:55:50,153 		6264 of 10000 with 99.27% 	 Time used:  0.01 sec
2023-04-02 04:55:50,160 		6288 of 10000 with 99.27% 	 Time used:  0.01 sec
2023-04-02 04:55:50,168 		6312 of 10000 with 99.27% 	 Time used:  0.01 sec
2023-04-02 04:55:50,175 		6336 of 10000 with 99.27% 	 Time used:  0.01 sec
2023-04-02 04:55:50,182 		6360 of 10000 with 99.28% 	 Time used:  0.01 sec
2023-04-02 04:55:50,189 		6384 of 10000 with 99.26% 	 Time used:  0.01 sec
2023-04-02 04:55:50,196 		6408 of 10000 with 99.27% 	 Time used:  0.01 sec
2023-04-02 04:55:50,203 		6432 of 10000 with 99.27% 	 Time used:  0.01 sec
2023-04-02 04:55:50,210 		6456 of 10000 with 99.27% 	 Time used:  0.01 sec
2023-04-02 04:55:50,217 		6480 of 10000 with 99.27% 	 Time used:  0.01 sec
2023-04-02 04:55:50,224 		6504 of 10000 with 99.28% 	 Time used:  0.01 sec
2023-04-02 04:55:50,232 		6528 of 10000 with 99.28% 	 Time used:  0.01 sec
2023-04-02 04:55:50,239 		6552 of 10000 with 99.27% 	 Time used:  0.01 sec
2023-04-02 04:55:50,246 		6576 of 10000 with 99.27% 	 Time used:  0.01 sec
2023-04-02 04:55:50,253 		6600 of 10000 with 99.27% 	 Time used:  0.01 sec
2023-04-02 04:55:50,260 		6624 of 10000 with 99.28% 	 Time used:  0.01 sec
2023-04-02 04:55:50,267 		6648 of 10000 with 99.28% 	 Time used:  0.01 sec
2023-04-02 04:55:50,274 		6672 of 10000 with 99.28% 	 Time used:  0.01 sec
2023-04-02 04:55:50,281 		6696 of 10000 with 99.28% 	 Time used:  0.01 sec
2023-04-02 04:55:50,288 		6720 of 10000 with 99.26% 	 Time used:  0.01 sec
2023-04-02 04:55:50,296 		6744 of 10000 with 99.24% 	 Time used:  0.01 sec
2023-04-02 04:55:50,304 		6768 of 10000 with 99.25% 	 Time used:  0.01 sec
2023-04-02 04:55:50,311 		6792 of 10000 with 99.25% 	 Time used:  0.01 sec
2023-04-02 04:55:50,318 		6816 of 10000 with 99.24% 	 Time used:  0.01 sec
2023-04-02 04:55:50,325 		6840 of 10000 with 99.23% 	 Time used:  0.01 sec
2023-04-02 04:55:50,332 		6864 of 10000 with 99.21% 	 Time used:  0.01 sec
2023-04-02 04:55:50,339 		6888 of 10000 with 99.22% 	 Time used:  0.01 sec
2023-04-02 04:55:50,346 		6912 of 10000 with 99.20% 	 Time used:  0.01 sec
2023-04-02 04:55:50,353 		6936 of 10000 with 99.21% 	 Time used:  0.01 sec
2023-04-02 04:55:50,360 		6960 of 10000 with 99.21% 	 Time used:  0.01 sec
2023-04-02 04:55:50,367 		6984 of 10000 with 99.20% 	 Time used:  0.01 sec
2023-04-02 04:55:50,375 		7008 of 10000 with 99.20% 	 Time used:  0.01 sec
2023-04-02 04:55:50,382 		7032 of 10000 with 99.20% 	 Time used:  0.01 sec
2023-04-02 04:55:50,389 		7056 of 10000 with 99.21% 	 Time used:  0.01 sec
2023-04-02 04:55:50,396 		7080 of 10000 with 99.19% 	 Time used:  0.01 sec
2023-04-02 04:55:50,403 		7104 of 10000 with 99.20% 	 Time used:  0.01 sec
2023-04-02 04:55:50,410 		7128 of 10000 with 99.20% 	 Time used:  0.01 sec
2023-04-02 04:55:50,417 		7152 of 10000 with 99.20% 	 Time used:  0.01 sec
2023-04-02 04:55:50,424 		7176 of 10000 with 99.21% 	 Time used:  0.01 sec
2023-04-02 04:55:50,432 		7200 of 10000 with 99.21% 	 Time used:  0.01 sec
2023-04-02 04:55:50,439 		7224 of 10000 with 99.21% 	 Time used:  0.01 sec
2023-04-02 04:55:50,446 		7248 of 10000 with 99.21% 	 Time used:  0.01 sec
2023-04-02 04:55:50,453 		7272 of 10000 with 99.22% 	 Time used:  0.01 sec
2023-04-02 04:55:50,460 		7296 of 10000 with 99.21% 	 Time used:  0.01 sec
2023-04-02 04:55:50,467 		7320 of 10000 with 99.19% 	 Time used:  0.01 sec
2023-04-02 04:55:50,474 		7344 of 10000 with 99.17% 	 Time used:  0.01 sec
2023-04-02 04:55:50,481 		7368 of 10000 with 99.17% 	 Time used:  0.01 sec
2023-04-02 04:55:50,488 		7392 of 10000 with 99.15% 	 Time used:  0.01 sec
2023-04-02 04:55:50,495 		7416 of 10000 with 99.14% 	 Time used:  0.01 sec
2023-04-02 04:55:50,502 		7440 of 10000 with 99.14% 	 Time used:  0.01 sec
2023-04-02 04:55:50,509 		7464 of 10000 with 99.14% 	 Time used:  0.01 sec
2023-04-02 04:55:50,517 		7488 of 10000 with 99.15% 	 Time used:  0.01 sec
2023-04-02 04:55:50,524 		7512 of 10000 with 99.15% 	 Time used:  0.01 sec
2023-04-02 04:55:50,531 		7536 of 10000 with 99.15% 	 Time used:  0.01 sec
2023-04-02 04:55:50,538 		7560 of 10000 with 99.15% 	 Time used:  0.01 sec
2023-04-02 04:55:50,545 		7584 of 10000 with 99.14% 	 Time used:  0.01 sec
2023-04-02 04:55:50,552 		7608 of 10000 with 99.15% 	 Time used:  0.01 sec
2023-04-02 04:55:50,559 		7632 of 10000 with 99.15% 	 Time used:  0.01 sec
2023-04-02 04:55:50,566 		7656 of 10000 with 99.15% 	 Time used:  0.01 sec
2023-04-02 04:55:50,573 		7680 of 10000 with 99.15% 	 Time used:  0.01 sec
2023-04-02 04:55:50,580 		7704 of 10000 with 99.16% 	 Time used:  0.01 sec
2023-04-02 04:55:50,587 		7728 of 10000 with 99.16% 	 Time used:  0.01 sec
2023-04-02 04:55:50,595 		7752 of 10000 with 99.16% 	 Time used:  0.01 sec
2023-04-02 04:55:50,602 		7776 of 10000 with 99.16% 	 Time used:  0.01 sec
2023-04-02 04:55:50,609 		7800 of 10000 with 99.17% 	 Time used:  0.01 sec
2023-04-02 04:55:50,616 		7824 of 10000 with 99.17% 	 Time used:  0.01 sec
2023-04-02 04:55:50,623 		7848 of 10000 with 99.17% 	 Time used:  0.01 sec
2023-04-02 04:55:50,630 		7872 of 10000 with 99.16% 	 Time used:  0.01 sec
2023-04-02 04:55:50,637 		7896 of 10000 with 99.16% 	 Time used:  0.01 sec
2023-04-02 04:55:50,644 		7920 of 10000 with 99.17% 	 Time used:  0.01 sec
2023-04-02 04:55:50,651 		7944 of 10000 with 99.17% 	 Time used:  0.01 sec
2023-04-02 04:55:50,658 		7968 of 10000 with 99.17% 	 Time used:  0.01 sec
2023-04-02 04:55:50,666 		7992 of 10000 with 99.17% 	 Time used:  0.01 sec
2023-04-02 04:55:50,673 		8016 of 10000 with 99.15% 	 Time used:  0.01 sec
2023-04-02 04:55:50,680 		8040 of 10000 with 99.15% 	 Time used:  0.01 sec
2023-04-02 04:55:50,687 		8064 of 10000 with 99.16% 	 Time used:  0.01 sec
2023-04-02 04:55:50,694 		8088 of 10000 with 99.15% 	 Time used:  0.01 sec
2023-04-02 04:55:50,701 		8112 of 10000 with 99.15% 	 Time used:  0.01 sec
2023-04-02 04:55:50,708 		8136 of 10000 with 99.15% 	 Time used:  0.01 sec
2023-04-02 04:55:50,715 		8160 of 10000 with 99.15% 	 Time used:  0.01 sec
2023-04-02 04:55:50,722 		8184 of 10000 with 99.16% 	 Time used:  0.01 sec
2023-04-02 04:55:50,729 		8208 of 10000 with 99.16% 	 Time used:  0.01 sec
2023-04-02 04:55:50,737 		8232 of 10000 with 99.15% 	 Time used:  0.01 sec
2023-04-02 04:55:50,744 		8256 of 10000 with 99.15% 	 Time used:  0.01 sec
2023-04-02 04:55:50,751 		8280 of 10000 with 99.15% 	 Time used:  0.01 sec
2023-04-02 04:55:50,758 		8304 of 10000 with 99.16% 	 Time used:  0.01 sec
2023-04-02 04:55:50,765 		8328 of 10000 with 99.16% 	 Time used:  0.01 sec
2023-04-02 04:55:50,772 		8352 of 10000 with 99.16% 	 Time used:  0.01 sec
2023-04-02 04:55:50,779 		8376 of 10000 with 99.16% 	 Time used:  0.01 sec
2023-04-02 04:55:50,786 		8400 of 10000 with 99.15% 	 Time used:  0.01 sec
2023-04-02 04:55:50,793 		8424 of 10000 with 99.16% 	 Time used:  0.01 sec
2023-04-02 04:55:50,800 		8448 of 10000 with 99.16% 	 Time used:  0.01 sec
2023-04-02 04:55:50,808 		8472 of 10000 with 99.16% 	 Time used:  0.01 sec
2023-04-02 04:55:50,815 		8496 of 10000 with 99.16% 	 Time used:  0.01 sec
2023-04-02 04:55:50,822 		8520 of 10000 with 99.15% 	 Time used:  0.01 sec
2023-04-02 04:55:50,829 		8544 of 10000 with 99.15% 	 Time used:  0.01 sec
2023-04-02 04:55:50,836 		8568 of 10000 with 99.15% 	 Time used:  0.01 sec
2023-04-02 04:55:50,843 		8592 of 10000 with 99.15% 	 Time used:  0.01 sec
2023-04-02 04:55:50,850 		8616 of 10000 with 99.15% 	 Time used:  0.01 sec
2023-04-02 04:55:50,857 		8640 of 10000 with 99.14% 	 Time used:  0.01 sec
2023-04-02 04:55:50,864 		8664 of 10000 with 99.13% 	 Time used:  0.01 sec
2023-04-02 04:55:50,872 		8688 of 10000 with 99.14% 	 Time used:  0.01 sec
2023-04-02 04:55:50,879 		8712 of 10000 with 99.14% 	 Time used:  0.01 sec
2023-04-02 04:55:50,886 		8736 of 10000 with 99.14% 	 Time used:  0.01 sec
2023-04-02 04:55:50,893 		8760 of 10000 with 99.14% 	 Time used:  0.01 sec
2023-04-02 04:55:50,901 		8784 of 10000 with 99.15% 	 Time used:  0.01 sec
2023-04-02 04:55:50,908 		8808 of 10000 with 99.14% 	 Time used:  0.01 sec
2023-04-02 04:55:50,917 		8832 of 10000 with 99.12% 	 Time used:  0.01 sec
2023-04-02 04:55:50,924 		8856 of 10000 with 99.12% 	 Time used:  0.01 sec
2023-04-02 04:55:50,931 		8880 of 10000 with 99.12% 	 Time used:  0.01 sec
2023-04-02 04:55:50,939 		8904 of 10000 with 99.12% 	 Time used:  0.01 sec
2023-04-02 04:55:50,946 		8928 of 10000 with 99.13% 	 Time used:  0.01 sec
2023-04-02 04:55:50,953 		8952 of 10000 with 99.13% 	 Time used:  0.01 sec
2023-04-02 04:55:50,963 		8976 of 10000 with 99.13% 	 Time used:  0.01 sec
2023-04-02 04:55:50,970 		9000 of 10000 with 99.13% 	 Time used:  0.01 sec
2023-04-02 04:55:50,977 		9024 of 10000 with 99.14% 	 Time used:  0.01 sec
2023-04-02 04:55:50,984 		9048 of 10000 with 99.14% 	 Time used:  0.01 sec
2023-04-02 04:55:50,991 		9072 of 10000 with 99.14% 	 Time used:  0.01 sec
2023-04-02 04:55:50,999 		9096 of 10000 with 99.14% 	 Time used:  0.01 sec
2023-04-02 04:55:51,006 		9120 of 10000 with 99.14% 	 Time used:  0.01 sec
2023-04-02 04:55:51,013 		9144 of 10000 with 99.15% 	 Time used:  0.01 sec
2023-04-02 04:55:51,020 		9168 of 10000 with 99.15% 	 Time used:  0.01 sec
2023-04-02 04:55:51,027 		9192 of 10000 with 99.15% 	 Time used:  0.01 sec
2023-04-02 04:55:51,034 		9216 of 10000 with 99.14% 	 Time used:  0.01 sec
2023-04-02 04:55:51,041 		9240 of 10000 with 99.15% 	 Time used:  0.01 sec
2023-04-02 04:55:51,048 		9264 of 10000 with 99.15% 	 Time used:  0.01 sec
2023-04-02 04:55:51,055 		9288 of 10000 with 99.15% 	 Time used:  0.01 sec
2023-04-02 04:55:51,062 		9312 of 10000 with 99.14% 	 Time used:  0.01 sec
2023-04-02 04:55:51,069 		9336 of 10000 with 99.14% 	 Time used:  0.01 sec
2023-04-02 04:55:51,076 		9360 of 10000 with 99.15% 	 Time used:  0.01 sec
2023-04-02 04:55:51,083 		9384 of 10000 with 99.15% 	 Time used:  0.01 sec
2023-04-02 04:55:51,090 		9408 of 10000 with 99.15% 	 Time used:  0.01 sec
2023-04-02 04:55:51,097 		9432 of 10000 with 99.15% 	 Time used:  0.01 sec
2023-04-02 04:55:51,105 		9456 of 10000 with 99.15% 	 Time used:  0.01 sec
2023-04-02 04:55:51,112 		9480 of 10000 with 99.16% 	 Time used:  0.01 sec
2023-04-02 04:55:51,119 		9504 of 10000 with 99.16% 	 Time used:  0.01 sec
2023-04-02 04:55:51,126 		9528 of 10000 with 99.16% 	 Time used:  0.01 sec
2023-04-02 04:55:51,133 		9552 of 10000 with 99.16% 	 Time used:  0.01 sec
2023-04-02 04:55:51,140 		9576 of 10000 with 99.16% 	 Time used:  0.01 sec
2023-04-02 04:55:51,147 		9600 of 10000 with 99.17% 	 Time used:  0.01 sec
2023-04-02 04:55:51,154 		9624 of 10000 with 99.17% 	 Time used:  0.01 sec
2023-04-02 04:55:51,161 		9648 of 10000 with 99.15% 	 Time used:  0.01 sec
2023-04-02 04:55:51,169 		9672 of 10000 with 99.15% 	 Time used:  0.01 sec
2023-04-02 04:55:51,176 		9696 of 10000 with 99.15% 	 Time used:  0.01 sec
2023-04-02 04:55:51,183 		9720 of 10000 with 99.16% 	 Time used:  0.01 sec
2023-04-02 04:55:51,190 		9744 of 10000 with 99.15% 	 Time used:  0.01 sec
2023-04-02 04:55:51,197 		9768 of 10000 with 99.14% 	 Time used:  0.01 sec
2023-04-02 04:55:51,204 		9792 of 10000 with 99.14% 	 Time used:  0.01 sec
2023-04-02 04:55:51,211 		9816 of 10000 with 99.14% 	 Time used:  0.01 sec
2023-04-02 04:55:51,218 		9840 of 10000 with 99.15% 	 Time used:  0.01 sec
2023-04-02 04:55:51,226 		9864 of 10000 with 99.15% 	 Time used:  0.01 sec
2023-04-02 04:55:51,233 		9888 of 10000 with 99.14% 	 Time used:  0.01 sec
2023-04-02 04:55:51,240 		9912 of 10000 with 99.14% 	 Time used:  0.01 sec
2023-04-02 04:55:51,247 		9936 of 10000 with 99.14% 	 Time used:  0.01 sec
2023-04-02 04:55:51,255 		9960 of 10000 with 99.15% 	 Time used:  0.01 sec
2023-04-02 04:55:51,262 		9984 of 10000 with 99.15% 	 Time used:  0.01 sec
2023-04-02 04:55:51,269 		10000 of 10000 with 99.14% 	 Time used:  0.01 sec
2023-04-02 04:55:51,269 
2023-04-02 04:55:51,275 			Learning rate: weights:   1.000e-03    
2023-04-02 04:55:51,275 			Last test performance: 99.14%
2023-04-02 04:55:51,275 ----------------
2023-04-02 04:55:51,512   15  =>  0    		Training 486 pattern with 99.79% 	Forward time: 	 0.16 sec
2023-04-02 04:55:51,512 			Loss:    4.135e-04    			Backward time: 	 0.07 sec 
2023-04-02 04:55:51,570 			Learning rate: weights:   1.000e-03    
2023-04-02 04:55:51,570 			Last test performance: 99.14%
2023-04-02 04:55:51,570 ----------------
2023-04-02 04:55:51,868   15  =>  1    		Training 486 pattern with 98.54% 	Forward time: 	 0.23 sec
2023-04-02 04:55:51,868 			Loss:    1.876e-03    			Backward time: 	 0.05 sec 
2023-04-02 04:55:52,061 			Learning rate: weights:   1.000e-03    
2023-04-02 04:55:52,061 			Last test performance: 99.14%
2023-04-02 04:55:52,062 ----------------
2023-04-02 04:55:52,347   15  =>  2    		Training 486 pattern with 99.58% 	Forward time: 	 0.22 sec
2023-04-02 04:55:52,347 			Loss:    1.207e-03    			Backward time: 	 0.06 sec 
2023-04-02 04:55:52,511 			Learning rate: weights:   1.000e-03    
2023-04-02 04:55:52,511 			Last test performance: 99.14%
2023-04-02 04:55:52,511 ----------------
2023-04-02 04:55:52,795   15  =>  3    		Training 486 pattern with 98.75% 	Forward time: 	 0.21 sec
2023-04-02 04:55:52,795 			Loss:    1.646e-03    			Backward time: 	 0.06 sec 
2023-04-02 04:55:52,929 			Learning rate: weights:   1.000e-03    
2023-04-02 04:55:52,929 			Last test performance: 99.14%
2023-04-02 04:55:52,929 ----------------
2023-04-02 04:55:53,212   15  =>  4    		Training 486 pattern with 98.96% 	Forward time: 	 0.21 sec
2023-04-02 04:55:53,212 			Loss:    1.296e-03    			Backward time: 	 0.06 sec 
2023-04-02 04:55:53,305 			Learning rate: weights:   1.000e-03    
2023-04-02 04:55:53,305 			Last test performance: 99.14%
2023-04-02 04:55:53,305 ----------------
2023-04-02 04:55:53,571   15  =>  5    		Training 486 pattern with 99.17% 	Forward time: 	 0.21 sec
2023-04-02 04:55:53,571 			Loss:    1.339e-03    			Backward time: 	 0.05 sec 
2023-04-02 04:55:53,715 			Learning rate: weights:   1.000e-03    
2023-04-02 04:55:53,715 			Last test performance: 99.14%
2023-04-02 04:55:53,715 ----------------
2023-04-02 04:55:53,975   15  =>  6    		Training 486 pattern with 99.58% 	Forward time: 	 0.18 sec
2023-04-02 04:55:53,975 			Loss:    7.787e-04    			Backward time: 	 0.06 sec 
2023-04-02 04:55:54,134 			Learning rate: weights:   1.000e-03    
2023-04-02 04:55:54,134 			Last test performance: 99.14%
2023-04-02 04:55:54,134 ----------------
2023-04-02 04:55:54,375   15  =>  7    		Training 486 pattern with 99.17% 	Forward time: 	 0.18 sec
2023-04-02 04:55:54,375 			Loss:    9.562e-04    			Backward time: 	 0.05 sec 
2023-04-02 04:55:54,458 			Learning rate: weights:   1.000e-03    
2023-04-02 04:55:54,459 			Last test performance: 99.14%
2023-04-02 04:55:54,459 ----------------
2023-04-02 04:55:54,753   15  =>  8    		Training 486 pattern with 98.75% 	Forward time: 	 0.22 sec
2023-04-02 04:55:54,754 			Loss:    1.490e-03    			Backward time: 	 0.06 sec 
2023-04-02 04:55:54,922 			Learning rate: weights:   1.000e-03    
2023-04-02 04:55:54,922 			Last test performance: 99.14%
2023-04-02 04:55:54,922 ----------------
2023-04-02 04:55:55,222   15  =>  9    		Training 486 pattern with 98.75% 	Forward time: 	 0.22 sec
2023-04-02 04:55:55,222 			Loss:    1.790e-03    			Backward time: 	 0.06 sec 
2023-04-02 04:55:55,352 			Learning rate: weights:   1.000e-03    
2023-04-02 04:55:55,352 			Last test performance: 99.14%
2023-04-02 04:55:55,352 ----------------
2023-04-02 04:55:55,599   15  =>  10   		Training 486 pattern with 99.17% 	Forward time: 	 0.18 sec
2023-04-02 04:55:55,599 			Loss:    1.129e-03    			Backward time: 	 0.06 sec 
2023-04-02 04:55:55,722 			Learning rate: weights:   1.000e-03    
2023-04-02 04:55:55,722 			Last test performance: 99.14%
2023-04-02 04:55:55,722 ----------------
2023-04-02 04:55:55,996   15  =>  11   		Training 486 pattern with 98.75% 	Forward time: 	 0.20 sec
2023-04-02 04:55:55,996 			Loss:    2.374e-03    			Backward time: 	 0.06 sec 
2023-04-02 04:55:56,089 			Learning rate: weights:   1.000e-03    
2023-04-02 04:55:56,089 			Last test performance: 99.14%
2023-04-02 04:55:56,089 ----------------
2023-04-02 04:55:56,352   15  =>  12   		Training 486 pattern with 98.54% 	Forward time: 	 0.20 sec
2023-04-02 04:55:56,352 			Loss:    1.956e-03    			Backward time: 	 0.05 sec 
2023-04-02 04:55:56,525 			Learning rate: weights:   1.000e-03    
2023-04-02 04:55:56,525 			Last test performance: 99.14%
2023-04-02 04:55:56,525 ----------------
2023-04-02 04:55:56,784   15  =>  13   		Training 486 pattern with 98.12% 	Forward time: 	 0.18 sec
2023-04-02 04:55:56,784 			Loss:    1.830e-03    			Backward time: 	 0.07 sec 
2023-04-02 04:55:56,912 			Learning rate: weights:   1.000e-03    
2023-04-02 04:55:56,912 			Last test performance: 99.14%
2023-04-02 04:55:56,912 ----------------
2023-04-02 04:55:57,169   15  =>  14   		Training 486 pattern with 99.17% 	Forward time: 	 0.18 sec
2023-04-02 04:55:57,169 			Loss:    1.280e-03    			Backward time: 	 0.06 sec 
2023-04-02 04:55:57,317 			Learning rate: weights:   1.000e-03    
2023-04-02 04:55:57,318 			Last test performance: 99.14%
2023-04-02 04:55:57,318 ----------------
2023-04-02 04:55:57,570   15  =>  15   		Training 486 pattern with 99.17% 	Forward time: 	 0.18 sec
2023-04-02 04:55:57,570 			Loss:    1.342e-03    			Backward time: 	 0.05 sec 
2023-04-02 04:55:57,712 			Learning rate: weights:   1.000e-03    
2023-04-02 04:55:57,712 			Last test performance: 99.14%
2023-04-02 04:55:57,712 ----------------
2023-04-02 04:55:57,993   15  =>  16   		Training 486 pattern with 99.17% 	Forward time: 	 0.22 sec
2023-04-02 04:55:57,993 			Loss:    9.423e-04    			Backward time: 	 0.05 sec 
2023-04-02 04:55:58,077 			Learning rate: weights:   1.000e-03    
2023-04-02 04:55:58,077 			Last test performance: 99.14%
2023-04-02 04:55:58,077 ----------------
2023-04-02 04:55:58,349   15  =>  17   		Training 486 pattern with 98.75% 	Forward time: 	 0.20 sec
2023-04-02 04:55:58,349 			Loss:    1.443e-03    			Backward time: 	 0.06 sec 
2023-04-02 04:55:58,476 			Learning rate: weights:   1.000e-03    
2023-04-02 04:55:58,476 			Last test performance: 99.14%
2023-04-02 04:55:58,476 ----------------
2023-04-02 04:55:58,747   15  =>  18   		Training 486 pattern with 98.33% 	Forward time: 	 0.21 sec
2023-04-02 04:55:58,747 			Loss:    1.543e-03    			Backward time: 	 0.05 sec 
2023-04-02 04:55:58,835 			Learning rate: weights:   1.000e-03    
2023-04-02 04:55:58,835 			Last test performance: 99.14%
2023-04-02 04:55:58,835 ----------------
2023-04-02 04:55:59,079   15  =>  19   		Training 486 pattern with 99.17% 	Forward time: 	 0.17 sec
2023-04-02 04:55:59,079 			Loss:    7.904e-04    			Backward time: 	 0.06 sec 
2023-04-02 04:55:59,164 			Learning rate: weights:   1.000e-03    
2023-04-02 04:55:59,164 			Last test performance: 99.14%
2023-04-02 04:55:59,164 ----------------
2023-04-02 04:55:59,438   15  =>  20   		Training 486 pattern with 99.38% 	Forward time: 	 0.17 sec
2023-04-02 04:55:59,438 			Loss:    9.862e-04    			Backward time: 	 0.09 sec 
2023-04-02 04:55:59,565 			Learning rate: weights:   1.000e-03    
2023-04-02 04:55:59,566 			Last test performance: 99.14%
2023-04-02 04:55:59,566 ----------------
2023-04-02 04:55:59,811   15  =>  21   		Training 486 pattern with 98.96% 	Forward time: 	 0.17 sec
2023-04-02 04:55:59,811 			Loss:    8.185e-04    			Backward time: 	 0.06 sec 
2023-04-02 04:55:59,896 			Learning rate: weights:   1.000e-03    
2023-04-02 04:55:59,896 			Last test performance: 99.14%
2023-04-02 04:55:59,897 ----------------
2023-04-02 04:56:00,159   15  =>  22   		Training 486 pattern with 99.17% 	Forward time: 	 0.20 sec
2023-04-02 04:56:00,159 			Loss:    1.426e-03    			Backward time: 	 0.05 sec 
2023-04-02 04:56:00,332 			Learning rate: weights:   1.000e-03    
2023-04-02 04:56:00,333 			Last test performance: 99.14%
2023-04-02 04:56:00,333 ----------------
2023-04-02 04:56:00,608   15  =>  23   		Training 486 pattern with 98.33% 	Forward time: 	 0.21 sec
2023-04-02 04:56:00,608 			Loss:    1.951e-03    			Backward time: 	 0.05 sec 
2023-04-02 04:56:00,691 			Learning rate: weights:   1.000e-03    
2023-04-02 04:56:00,691 			Last test performance: 99.14%
2023-04-02 04:56:00,691 ----------------
2023-04-02 04:56:00,932   15  =>  24   		Training 486 pattern with 98.75% 	Forward time: 	 0.17 sec
2023-04-02 04:56:00,932 			Loss:    1.219e-03    			Backward time: 	 0.05 sec 
2023-04-02 04:56:01,050 			Learning rate: weights:   1.000e-03    
2023-04-02 04:56:01,051 			Last test performance: 99.14%
2023-04-02 04:56:01,051 ----------------
2023-04-02 04:56:01,288   15  =>  25   		Training 486 pattern with 98.54% 	Forward time: 	 0.17 sec
2023-04-02 04:56:01,288 			Loss:    1.355e-03    			Backward time: 	 0.05 sec 
2023-04-02 04:56:01,426 			Learning rate: weights:   1.000e-03    
2023-04-02 04:56:01,426 			Last test performance: 99.14%
2023-04-02 04:56:01,426 ----------------
2023-04-02 04:56:01,726   15  =>  26   		Training 486 pattern with 99.17% 	Forward time: 	 0.22 sec
2023-04-02 04:56:01,726 			Loss:    1.330e-03    			Backward time: 	 0.06 sec 
2023-04-02 04:56:01,912 			Learning rate: weights:   1.000e-03    
2023-04-02 04:56:01,913 			Last test performance: 99.14%
2023-04-02 04:56:01,913 ----------------
2023-04-02 04:56:02,208   15  =>  27   		Training 486 pattern with 99.17% 	Forward time: 	 0.16 sec
2023-04-02 04:56:02,208 			Loss:    1.228e-03    			Backward time: 	 0.12 sec 
2023-04-02 04:56:02,489 			Learning rate: weights:   1.000e-03    
2023-04-02 04:56:02,489 			Last test performance: 99.14%
2023-04-02 04:56:02,490 ----------------
2023-04-02 04:56:02,703   15  =>  28   		Training 486 pattern with 99.17% 	Forward time: 	 0.15 sec
2023-04-02 04:56:02,703 			Loss:    1.074e-03    			Backward time: 	 0.06 sec 
2023-04-02 04:56:02,847 			Learning rate: weights:   1.000e-03    
2023-04-02 04:56:02,847 			Last test performance: 99.14%
2023-04-02 04:56:02,847 ----------------
2023-04-02 04:56:03,096   15  =>  29   		Training 486 pattern with 99.38% 	Forward time: 	 0.19 sec
2023-04-02 04:56:03,096 			Loss:    1.060e-03    			Backward time: 	 0.05 sec 
2023-04-02 04:56:03,186 			Learning rate: weights:   1.000e-03    
2023-04-02 04:56:03,187 			Last test performance: 99.14%
2023-04-02 04:56:03,187 ----------------
2023-04-02 04:56:03,472   15  =>  30   		Training 486 pattern with 98.96% 	Forward time: 	 0.22 sec
2023-04-02 04:56:03,472 			Loss:    1.712e-03    			Backward time: 	 0.05 sec 
2023-04-02 04:56:03,626 			Learning rate: weights:   1.000e-03    
2023-04-02 04:56:03,626 			Last test performance: 99.14%
2023-04-02 04:56:03,626 ----------------
2023-04-02 04:56:03,909   15  =>  31   		Training 486 pattern with 99.79% 	Forward time: 	 0.21 sec
2023-04-02 04:56:03,909 			Loss:    9.915e-04    			Backward time: 	 0.06 sec 
2023-04-02 04:56:04,038 			Learning rate: weights:   1.000e-03    
2023-04-02 04:56:04,038 			Last test performance: 99.14%
2023-04-02 04:56:04,038 ----------------
2023-04-02 04:56:04,351   15  =>  32   		Training 486 pattern with 98.75% 	Forward time: 	 0.23 sec
2023-04-02 04:56:04,351 			Loss:    2.050e-03    			Backward time: 	 0.07 sec 
2023-04-02 04:56:04,444 			Learning rate: weights:   1.000e-03    
2023-04-02 04:56:04,444 			Last test performance: 99.14%
2023-04-02 04:56:04,444 ----------------
2023-04-02 04:56:04,730   15  =>  33   		Training 486 pattern with 99.17% 	Forward time: 	 0.22 sec
2023-04-02 04:56:04,730 			Loss:    9.109e-04    			Backward time: 	 0.06 sec 
2023-04-02 04:56:04,856 			Learning rate: weights:   1.000e-03    
2023-04-02 04:56:04,857 			Last test performance: 99.14%
2023-04-02 04:56:04,857 ----------------
2023-04-02 04:56:05,110   15  =>  34   		Training 486 pattern with 99.58% 	Forward time: 	 0.18 sec
2023-04-02 04:56:05,110 			Loss:    8.173e-04    			Backward time: 	 0.06 sec 
2023-04-02 04:56:05,220 			Learning rate: weights:   1.000e-03    
2023-04-02 04:56:05,220 			Last test performance: 99.14%
2023-04-02 04:56:05,220 ----------------
2023-04-02 04:56:05,478   15  =>  35   		Training 486 pattern with 99.17% 	Forward time: 	 0.18 sec
2023-04-02 04:56:05,478 			Loss:    1.234e-03    			Backward time: 	 0.06 sec 
2023-04-02 04:56:05,590 			Learning rate: weights:   1.000e-03    
2023-04-02 04:56:05,590 			Last test performance: 99.14%
2023-04-02 04:56:05,591 ----------------
2023-04-02 04:56:05,861   15  =>  36   		Training 486 pattern with 99.38% 	Forward time: 	 0.21 sec
2023-04-02 04:56:05,861 			Loss:    1.017e-03    			Backward time: 	 0.05 sec 
2023-04-02 04:56:05,951 			Learning rate: weights:   1.000e-03    
2023-04-02 04:56:05,951 			Last test performance: 99.14%
2023-04-02 04:56:05,951 ----------------
2023-04-02 04:56:06,196   15  =>  37   		Training 486 pattern with 98.96% 	Forward time: 	 0.17 sec
2023-04-02 04:56:06,196 			Loss:    8.991e-04    			Backward time: 	 0.06 sec 
2023-04-02 04:56:06,323 			Learning rate: weights:   1.000e-03    
2023-04-02 04:56:06,323 			Last test performance: 99.14%
2023-04-02 04:56:06,323 ----------------
2023-04-02 04:56:06,567   15  =>  38   		Training 486 pattern with 98.12% 	Forward time: 	 0.17 sec
2023-04-02 04:56:06,567 			Loss:    1.503e-03    			Backward time: 	 0.06 sec 
2023-04-02 04:56:06,696 			Learning rate: weights:   1.000e-03    
2023-04-02 04:56:06,696 			Last test performance: 99.14%
2023-04-02 04:56:06,696 ----------------
2023-04-02 04:56:06,975   15  =>  39   		Training 486 pattern with 98.33% 	Forward time: 	 0.21 sec
2023-04-02 04:56:06,975 			Loss:    1.558e-03    			Backward time: 	 0.06 sec 
2023-04-02 04:56:07,082 			Learning rate: weights:   1.000e-03    
2023-04-02 04:56:07,082 			Last test performance: 99.14%
2023-04-02 04:56:07,082 ----------------
2023-04-02 04:56:07,357   15  =>  40   		Training 486 pattern with 98.96% 	Forward time: 	 0.21 sec
2023-04-02 04:56:07,357 			Loss:    2.128e-03    			Backward time: 	 0.05 sec 
2023-04-02 04:56:07,450 			Learning rate: weights:   1.000e-03    
2023-04-02 04:56:07,450 			Last test performance: 99.14%
2023-04-02 04:56:07,450 ----------------
2023-04-02 04:56:07,716   15  =>  41   		Training 486 pattern with 98.96% 	Forward time: 	 0.21 sec
2023-04-02 04:56:07,716 			Loss:    1.207e-03    			Backward time: 	 0.05 sec 
2023-04-02 04:56:07,843 			Learning rate: weights:   1.000e-03    
2023-04-02 04:56:07,843 			Last test performance: 99.14%
2023-04-02 04:56:07,843 ----------------
2023-04-02 04:56:08,121   15  =>  42   		Training 486 pattern with 98.96% 	Forward time: 	 0.20 sec
2023-04-02 04:56:08,121 			Loss:    1.186e-03    			Backward time: 	 0.06 sec 
2023-04-02 04:56:08,234 			Learning rate: weights:   1.000e-03    
2023-04-02 04:56:08,234 			Last test performance: 99.14%
2023-04-02 04:56:08,234 ----------------
2023-04-02 04:56:08,490   15  =>  43   		Training 486 pattern with 98.75% 	Forward time: 	 0.18 sec
2023-04-02 04:56:08,490 			Loss:    1.439e-03    			Backward time: 	 0.06 sec 
2023-04-02 04:56:08,583 			Learning rate: weights:   1.000e-03    
2023-04-02 04:56:08,583 			Last test performance: 99.14%
2023-04-02 04:56:08,583 ----------------
2023-04-02 04:56:08,851   15  =>  44   		Training 486 pattern with 98.96% 	Forward time: 	 0.19 sec
2023-04-02 04:56:08,851 			Loss:    1.736e-03    			Backward time: 	 0.07 sec 
2023-04-02 04:56:08,977 			Learning rate: weights:   1.000e-03    
2023-04-02 04:56:08,977 			Last test performance: 99.14%
2023-04-02 04:56:08,977 ----------------
2023-04-02 04:56:09,244   15  =>  45   		Training 486 pattern with 99.17% 	Forward time: 	 0.18 sec
2023-04-02 04:56:09,244 			Loss:    1.533e-03    			Backward time: 	 0.07 sec 
2023-04-02 04:56:09,330 			Learning rate: weights:   1.000e-03    
2023-04-02 04:56:09,330 			Last test performance: 99.14%
2023-04-02 04:56:09,330 ----------------
2023-04-02 04:56:09,602   15  =>  46   		Training 486 pattern with 98.96% 	Forward time: 	 0.21 sec
2023-04-02 04:56:09,602 			Loss:    1.782e-03    			Backward time: 	 0.05 sec 
2023-04-02 04:56:09,689 			Learning rate: weights:   1.000e-03    
2023-04-02 04:56:09,689 			Last test performance: 99.14%
2023-04-02 04:56:09,689 ----------------
2023-04-02 04:56:09,967   15  =>  47   		Training 486 pattern with 99.38% 	Forward time: 	 0.16 sec
2023-04-02 04:56:09,967 			Loss:    9.293e-04    			Backward time: 	 0.11 sec 
2023-04-02 04:56:10,103 			Learning rate: weights:   1.000e-03    
2023-04-02 04:56:10,103 			Last test performance: 99.14%
2023-04-02 04:56:10,103 ----------------
2023-04-02 04:56:10,378   15  =>  48   		Training 486 pattern with 98.54% 	Forward time: 	 0.21 sec
2023-04-02 04:56:10,379 			Loss:    1.351e-03    			Backward time: 	 0.05 sec 
2023-04-02 04:56:10,474 			Learning rate: weights:   1.000e-03    
2023-04-02 04:56:10,474 			Last test performance: 99.14%
2023-04-02 04:56:10,475 ----------------
2023-04-02 04:56:10,738   15  =>  49   		Training 486 pattern with 98.33% 	Forward time: 	 0.20 sec
2023-04-02 04:56:10,738 			Loss:    1.981e-03    			Backward time: 	 0.05 sec 
2023-04-02 04:56:10,866 			Learning rate: weights:   1.000e-03    
2023-04-02 04:56:10,867 			Last test performance: 99.14%
2023-04-02 04:56:10,867 ----------------
2023-04-02 04:56:11,134   15  =>  50   		Training 486 pattern with 98.33% 	Forward time: 	 0.21 sec
2023-04-02 04:56:11,134 			Loss:    2.461e-03    			Backward time: 	 0.05 sec 
2023-04-02 04:56:11,260 			Learning rate: weights:   1.000e-03    
2023-04-02 04:56:11,261 			Last test performance: 99.14%
2023-04-02 04:56:11,261 ----------------
2023-04-02 04:56:11,510   15  =>  51   		Training 486 pattern with 98.33% 	Forward time: 	 0.18 sec
2023-04-02 04:56:11,510 			Loss:    1.404e-03    			Backward time: 	 0.06 sec 
2023-04-02 04:56:11,597 			Learning rate: weights:   1.000e-03    
2023-04-02 04:56:11,597 			Last test performance: 99.14%
2023-04-02 04:56:11,597 ----------------
2023-04-02 04:56:11,847   15  =>  52   		Training 486 pattern with 98.75% 	Forward time: 	 0.18 sec
2023-04-02 04:56:11,847 			Loss:    1.261e-03    			Backward time: 	 0.06 sec 
2023-04-02 04:56:11,976 			Learning rate: weights:   1.000e-03    
2023-04-02 04:56:11,977 			Last test performance: 99.14%
2023-04-02 04:56:11,977 ----------------
2023-04-02 04:56:12,261   15  =>  53   		Training 486 pattern with 98.75% 	Forward time: 	 0.21 sec
2023-04-02 04:56:12,261 			Loss:    1.407e-03    			Backward time: 	 0.06 sec 
2023-04-02 04:56:12,424 			Learning rate: weights:   1.000e-03    
2023-04-02 04:56:12,424 			Last test performance: 99.14%
2023-04-02 04:56:12,425 ----------------
2023-04-02 04:56:12,663   15  =>  54   		Training 486 pattern with 98.33% 	Forward time: 	 0.17 sec
2023-04-02 04:56:12,664 			Loss:    2.240e-03    			Backward time: 	 0.06 sec 
2023-04-02 04:56:12,757 			Learning rate: weights:   1.000e-03    
2023-04-02 04:56:12,757 			Last test performance: 99.14%
2023-04-02 04:56:12,757 ----------------
2023-04-02 04:56:13,009   15  =>  55   		Training 486 pattern with 98.33% 	Forward time: 	 0.18 sec
2023-04-02 04:56:13,010 			Loss:    1.797e-03    			Backward time: 	 0.06 sec 
2023-04-02 04:56:13,120 			Learning rate: weights:   1.000e-03    
2023-04-02 04:56:13,120 			Last test performance: 99.14%
2023-04-02 04:56:13,120 ----------------
2023-04-02 04:56:13,369   15  =>  56   		Training 486 pattern with 98.12% 	Forward time: 	 0.19 sec
2023-04-02 04:56:13,370 			Loss:    1.944e-03    			Backward time: 	 0.05 sec 
2023-04-02 04:56:13,466 			Learning rate: weights:   1.000e-03    
2023-04-02 04:56:13,467 			Last test performance: 99.14%
2023-04-02 04:56:13,467 ----------------
2023-04-02 04:56:13,789   15  =>  57   		Training 486 pattern with 98.96% 	Forward time: 	 0.24 sec
2023-04-02 04:56:13,789 			Loss:    1.428e-03    			Backward time: 	 0.06 sec 
2023-04-02 04:56:13,879 			Learning rate: weights:   1.000e-03    
2023-04-02 04:56:13,879 			Last test performance: 99.14%
2023-04-02 04:56:13,879 ----------------
2023-04-02 04:56:14,187   15  =>  58   		Training 486 pattern with 98.75% 	Forward time: 	 0.24 sec
2023-04-02 04:56:14,187 			Loss:    1.582e-03    			Backward time: 	 0.06 sec 
2023-04-02 04:56:14,330 			Learning rate: weights:   1.000e-03    
2023-04-02 04:56:14,330 			Last test performance: 99.14%
2023-04-02 04:56:14,331 ----------------
2023-04-02 04:56:14,599   15  =>  59   		Training 486 pattern with 98.33% 	Forward time: 	 0.19 sec
2023-04-02 04:56:14,599 			Loss:    1.782e-03    			Backward time: 	 0.06 sec 
2023-04-02 04:56:14,681 			Learning rate: weights:   1.000e-03    
2023-04-02 04:56:14,681 			Last test performance: 99.14%
2023-04-02 04:56:14,681 ----------------
2023-04-02 04:56:14,977   15  =>  60   		Training 486 pattern with 98.33% 	Forward time: 	 0.22 sec
2023-04-02 04:56:14,977 			Loss:    1.749e-03    			Backward time: 	 0.06 sec 
2023-04-02 04:56:15,072 			Learning rate: weights:   1.000e-03    
2023-04-02 04:56:15,072 			Last test performance: 99.14%
2023-04-02 04:56:15,072 ----------------
2023-04-02 04:56:15,393   15  =>  61   		Training 486 pattern with 98.75% 	Forward time: 	 0.24 sec
2023-04-02 04:56:15,393 			Loss:    2.030e-03    			Backward time: 	 0.06 sec 
2023-04-02 04:56:15,483 			Learning rate: weights:   1.000e-03    
2023-04-02 04:56:15,484 			Last test performance: 99.14%
2023-04-02 04:56:15,484 ----------------
2023-04-02 04:56:15,779   15  =>  62   		Training 486 pattern with 98.75% 	Forward time: 	 0.23 sec
2023-04-02 04:56:15,779 			Loss:    1.409e-03    			Backward time: 	 0.05 sec 
2023-04-02 04:56:15,868 			Learning rate: weights:   1.000e-03    
2023-04-02 04:56:15,868 			Last test performance: 99.14%
2023-04-02 04:56:15,869 ----------------
2023-04-02 04:56:16,154   15  =>  63   		Training 486 pattern with 99.17% 	Forward time: 	 0.22 sec
2023-04-02 04:56:16,154 			Loss:    1.412e-03    			Backward time: 	 0.06 sec 
2023-04-02 04:56:16,311 			Learning rate: weights:   1.000e-03    
2023-04-02 04:56:16,312 			Last test performance: 99.14%
2023-04-02 04:56:16,312 ----------------
2023-04-02 04:56:16,589   15  =>  64   		Training 486 pattern with 98.96% 	Forward time: 	 0.20 sec
2023-04-02 04:56:16,589 			Loss:    1.968e-03    			Backward time: 	 0.06 sec 
2023-04-02 04:56:16,716 			Learning rate: weights:   1.000e-03    
2023-04-02 04:56:16,716 			Last test performance: 99.14%
2023-04-02 04:56:16,716 ----------------
2023-04-02 04:56:16,991   15  =>  65   		Training 486 pattern with 98.96% 	Forward time: 	 0.20 sec
2023-04-02 04:56:16,991 			Loss:    1.856e-03    			Backward time: 	 0.06 sec 
2023-04-02 04:56:17,182 			Learning rate: weights:   1.000e-03    
2023-04-02 04:56:17,182 			Last test performance: 99.14%
2023-04-02 04:56:17,182 ----------------
2023-04-02 04:56:17,437   15  =>  66   		Training 486 pattern with 98.75% 	Forward time: 	 0.18 sec
2023-04-02 04:56:17,437 			Loss:    2.013e-03    			Backward time: 	 0.06 sec 
2023-04-02 04:56:17,585 			Learning rate: weights:   1.000e-03    
2023-04-02 04:56:17,585 			Last test performance: 99.14%
2023-04-02 04:56:17,585 ----------------
2023-04-02 04:56:17,829   15  =>  67   		Training 486 pattern with 98.12% 	Forward time: 	 0.17 sec
2023-04-02 04:56:17,829 			Loss:    2.523e-03    			Backward time: 	 0.06 sec 
2023-04-02 04:56:17,975 			Learning rate: weights:   1.000e-03    
2023-04-02 04:56:17,976 			Last test performance: 99.14%
2023-04-02 04:56:17,976 ----------------
2023-04-02 04:56:18,242   15  =>  68   		Training 486 pattern with 98.54% 	Forward time: 	 0.18 sec
2023-04-02 04:56:18,243 			Loss:    2.726e-03    			Backward time: 	 0.07 sec 
2023-04-02 04:56:18,391 			Learning rate: weights:   1.000e-03    
2023-04-02 04:56:18,391 			Last test performance: 99.14%
2023-04-02 04:56:18,392 ----------------
2023-04-02 04:56:18,665   15  =>  69   		Training 486 pattern with 98.54% 	Forward time: 	 0.21 sec
2023-04-02 04:56:18,665 			Loss:    2.527e-03    			Backward time: 	 0.05 sec 
2023-04-02 04:56:18,720 			Learning rate: weights:   1.000e-03    
2023-04-02 04:56:18,720 			Last test performance: 99.14%
2023-04-02 04:56:18,720 ----------------
2023-04-02 04:56:18,983   15  =>  70   		Training 486 pattern with 98.54% 	Forward time: 	 0.18 sec
2023-04-02 04:56:18,984 			Loss:    2.145e-03    			Backward time: 	 0.06 sec 
2023-04-02 04:56:19,135 			Learning rate: weights:   1.000e-03    
2023-04-02 04:56:19,135 			Last test performance: 99.14%
2023-04-02 04:56:19,135 ----------------
2023-04-02 04:56:19,402   15  =>  71   		Training 486 pattern with 98.75% 	Forward time: 	 0.21 sec
2023-04-02 04:56:19,402 			Loss:    1.822e-03    			Backward time: 	 0.05 sec 
2023-04-02 04:56:19,551 			Learning rate: weights:   1.000e-03    
2023-04-02 04:56:19,551 			Last test performance: 99.14%
2023-04-02 04:56:19,551 ----------------
2023-04-02 04:56:19,833   15  =>  72   		Training 486 pattern with 98.96% 	Forward time: 	 0.21 sec
2023-04-02 04:56:19,833 			Loss:    1.529e-03    			Backward time: 	 0.06 sec 
2023-04-02 04:56:19,971 			Learning rate: weights:   1.000e-03    
2023-04-02 04:56:19,971 			Last test performance: 99.14%
2023-04-02 04:56:19,971 ----------------
2023-04-02 04:56:20,225   15  =>  73   		Training 486 pattern with 98.96% 	Forward time: 	 0.19 sec
2023-04-02 04:56:20,226 			Loss:    8.738e-04    			Backward time: 	 0.05 sec 
2023-04-02 04:56:20,333 			Learning rate: weights:   1.000e-03    
2023-04-02 04:56:20,334 			Last test performance: 99.14%
2023-04-02 04:56:20,334 ----------------
2023-04-02 04:56:20,602   15  =>  74   		Training 486 pattern with 97.50% 	Forward time: 	 0.19 sec
2023-04-02 04:56:20,602 			Loss:    3.505e-03    			Backward time: 	 0.07 sec 
2023-04-02 04:56:20,698 			Learning rate: weights:   1.000e-03    
2023-04-02 04:56:20,699 			Last test performance: 99.14%
2023-04-02 04:56:20,699 ----------------
2023-04-02 04:56:20,980   15  =>  75   		Training 486 pattern with 97.71% 	Forward time: 	 0.20 sec
2023-04-02 04:56:20,981 			Loss:    3.570e-03    			Backward time: 	 0.06 sec 
2023-04-02 04:56:21,074 			Learning rate: weights:   1.000e-03    
2023-04-02 04:56:21,074 			Last test performance: 99.14%
2023-04-02 04:56:21,074 ----------------
2023-04-02 04:56:21,364   15  =>  76   		Training 486 pattern with 98.54% 	Forward time: 	 0.22 sec
2023-04-02 04:56:21,365 			Loss:    1.537e-03    			Backward time: 	 0.06 sec 
2023-04-02 04:56:21,514 			Learning rate: weights:   1.000e-03    
2023-04-02 04:56:21,515 			Last test performance: 99.14%
2023-04-02 04:56:21,515 ----------------
2023-04-02 04:56:21,772   15  =>  77   		Training 486 pattern with 98.54% 	Forward time: 	 0.18 sec
2023-04-02 04:56:21,773 			Loss:    2.200e-03    			Backward time: 	 0.06 sec 
2023-04-02 04:56:21,899 			Learning rate: weights:   1.000e-03    
2023-04-02 04:56:21,899 			Last test performance: 99.14%
2023-04-02 04:56:21,899 ----------------
2023-04-02 04:56:22,155   15  =>  78   		Training 486 pattern with 98.96% 	Forward time: 	 0.18 sec
2023-04-02 04:56:22,156 			Loss:    1.205e-03    			Backward time: 	 0.06 sec 
2023-04-02 04:56:22,310 			Learning rate: weights:   1.000e-03    
2023-04-02 04:56:22,310 			Last test performance: 99.14%
2023-04-02 04:56:22,310 ----------------
2023-04-02 04:56:22,597   15  =>  79   		Training 486 pattern with 98.54% 	Forward time: 	 0.22 sec
2023-04-02 04:56:22,597 			Loss:    1.747e-03    			Backward time: 	 0.06 sec 
2023-04-02 04:56:22,711 			Learning rate: weights:   1.000e-03    
2023-04-02 04:56:22,712 			Last test performance: 99.14%
2023-04-02 04:56:22,712 ----------------
2023-04-02 04:56:22,994   15  =>  80   		Training 486 pattern with 99.58% 	Forward time: 	 0.21 sec
2023-04-02 04:56:22,995 			Loss:    9.519e-04    			Backward time: 	 0.06 sec 
2023-04-02 04:56:23,118 			Learning rate: weights:   1.000e-03    
2023-04-02 04:56:23,118 			Last test performance: 99.14%
2023-04-02 04:56:23,118 ----------------
2023-04-02 04:56:23,402   15  =>  81   		Training 486 pattern with 98.96% 	Forward time: 	 0.21 sec
2023-04-02 04:56:23,402 			Loss:    1.962e-03    			Backward time: 	 0.06 sec 
2023-04-02 04:56:23,563 			Learning rate: weights:   1.000e-03    
2023-04-02 04:56:23,564 			Last test performance: 99.14%
2023-04-02 04:56:23,564 ----------------
2023-04-02 04:56:23,814   15  =>  82   		Training 486 pattern with 99.38% 	Forward time: 	 0.17 sec
2023-04-02 04:56:23,815 			Loss:    8.707e-04    			Backward time: 	 0.06 sec 
2023-04-02 04:56:23,935 			Learning rate: weights:   1.000e-03    
2023-04-02 04:56:23,935 			Last test performance: 99.14%
2023-04-02 04:56:23,935 ----------------
2023-04-02 04:56:24,186   15  =>  83   		Training 486 pattern with 98.54% 	Forward time: 	 0.18 sec
2023-04-02 04:56:24,186 			Loss:    2.241e-03    			Backward time: 	 0.06 sec 
2023-04-02 04:56:24,265 			Learning rate: weights:   1.000e-03    
2023-04-02 04:56:24,265 			Last test performance: 99.14%
2023-04-02 04:56:24,265 ----------------
2023-04-02 04:56:24,550   15  =>  84   		Training 486 pattern with 98.75% 	Forward time: 	 0.22 sec
2023-04-02 04:56:24,550 			Loss:    1.798e-03    			Backward time: 	 0.06 sec 
2023-04-02 04:56:24,682 			Learning rate: weights:   1.000e-03    
2023-04-02 04:56:24,682 			Last test performance: 99.14%
2023-04-02 04:56:24,682 ----------------
2023-04-02 04:56:24,931   15  =>  85   		Training 486 pattern with 98.54% 	Forward time: 	 0.18 sec
2023-04-02 04:56:24,931 			Loss:    3.519e-03    			Backward time: 	 0.06 sec 
2023-04-02 04:56:25,040 			Learning rate: weights:   1.000e-03    
2023-04-02 04:56:25,040 			Last test performance: 99.14%
2023-04-02 04:56:25,040 ----------------
2023-04-02 04:56:25,297   15  =>  86   		Training 486 pattern with 98.33% 	Forward time: 	 0.18 sec
2023-04-02 04:56:25,297 			Loss:    1.958e-03    			Backward time: 	 0.06 sec 
2023-04-02 04:56:25,390 			Learning rate: weights:   1.000e-03    
2023-04-02 04:56:25,390 			Last test performance: 99.14%
2023-04-02 04:56:25,390 ----------------
2023-04-02 04:56:25,671   15  =>  87   		Training 486 pattern with 98.54% 	Forward time: 	 0.21 sec
2023-04-02 04:56:25,671 			Loss:    1.830e-03    			Backward time: 	 0.06 sec 
2023-04-02 04:56:25,845 			Learning rate: weights:   1.000e-03    
2023-04-02 04:56:25,845 			Last test performance: 99.14%
2023-04-02 04:56:25,845 ----------------
2023-04-02 04:56:26,135   15  =>  88   		Training 486 pattern with 99.17% 	Forward time: 	 0.21 sec
2023-04-02 04:56:26,135 			Loss:    9.304e-04    			Backward time: 	 0.06 sec 
2023-04-02 04:56:26,290 			Learning rate: weights:   1.000e-03    
2023-04-02 04:56:26,290 			Last test performance: 99.14%
2023-04-02 04:56:26,290 ----------------
2023-04-02 04:56:26,578   15  =>  89   		Training 486 pattern with 98.75% 	Forward time: 	 0.21 sec
2023-04-02 04:56:26,578 			Loss:    1.450e-03    			Backward time: 	 0.06 sec 
2023-04-02 04:56:26,695 			Learning rate: weights:   1.000e-03    
2023-04-02 04:56:26,696 			Last test performance: 99.14%
2023-04-02 04:56:26,696 ----------------
2023-04-02 04:56:26,970   15  =>  90   		Training 486 pattern with 98.75% 	Forward time: 	 0.21 sec
2023-04-02 04:56:26,970 			Loss:    1.429e-03    			Backward time: 	 0.05 sec 
2023-04-02 04:56:27,098 			Learning rate: weights:   1.000e-03    
2023-04-02 04:56:27,098 			Last test performance: 99.14%
2023-04-02 04:56:27,098 ----------------
2023-04-02 04:56:27,389   15  =>  91   		Training 486 pattern with 98.96% 	Forward time: 	 0.23 sec
2023-04-02 04:56:27,390 			Loss:    1.306e-03    			Backward time: 	 0.05 sec 
2023-04-02 04:56:27,505 			Learning rate: weights:   1.000e-03    
2023-04-02 04:56:27,505 			Last test performance: 99.14%
2023-04-02 04:56:27,505 ----------------
2023-04-02 04:56:27,757   15  =>  92   		Training 486 pattern with 98.33% 	Forward time: 	 0.19 sec
2023-04-02 04:56:27,757 			Loss:    1.495e-03    			Backward time: 	 0.06 sec 
2023-04-02 04:56:27,898 			Learning rate: weights:   1.000e-03    
2023-04-02 04:56:27,898 			Last test performance: 99.14%
2023-04-02 04:56:27,898 ----------------
2023-04-02 04:56:28,134   15  =>  93   		Training 486 pattern with 98.12% 	Forward time: 	 0.17 sec
2023-04-02 04:56:28,134 			Loss:    2.262e-03    			Backward time: 	 0.05 sec 
2023-04-02 04:56:28,260 			Learning rate: weights:   1.000e-03    
2023-04-02 04:56:28,261 			Last test performance: 99.14%
2023-04-02 04:56:28,261 ----------------
2023-04-02 04:56:28,506   15  =>  94   		Training 486 pattern with 97.71% 	Forward time: 	 0.17 sec
2023-04-02 04:56:28,507 			Loss:    2.569e-03    			Backward time: 	 0.06 sec 
2023-04-02 04:56:28,602 			Learning rate: weights:   1.000e-03    
2023-04-02 04:56:28,602 			Last test performance: 99.14%
2023-04-02 04:56:28,602 ----------------
2023-04-02 04:56:28,862   15  =>  95   		Training 486 pattern with 99.17% 	Forward time: 	 0.18 sec
2023-04-02 04:56:28,862 			Loss:    1.246e-03    			Backward time: 	 0.06 sec 
2023-04-02 04:56:28,972 			Learning rate: weights:   1.000e-03    
2023-04-02 04:56:28,972 			Last test performance: 99.14%
2023-04-02 04:56:28,972 ----------------
2023-04-02 04:56:29,237   15  =>  96   		Training 486 pattern with 98.12% 	Forward time: 	 0.21 sec
2023-04-02 04:56:29,237 			Loss:    1.891e-03    			Backward time: 	 0.05 sec 
2023-04-02 04:56:29,407 			Learning rate: weights:   1.000e-03    
2023-04-02 04:56:29,407 			Last test performance: 99.14%
2023-04-02 04:56:29,407 ----------------
2023-04-02 04:56:29,655   15  =>  97   		Training 486 pattern with 98.12% 	Forward time: 	 0.18 sec
2023-04-02 04:56:29,655 			Loss:    1.617e-03    			Backward time: 	 0.06 sec 
2023-04-02 04:56:29,798 			Learning rate: weights:   1.000e-03    
2023-04-02 04:56:29,798 			Last test performance: 99.14%
2023-04-02 04:56:29,798 ----------------
2023-04-02 04:56:30,081   15  =>  98   		Training 486 pattern with 99.17% 	Forward time: 	 0.22 sec
2023-04-02 04:56:30,081 			Loss:    1.350e-03    			Backward time: 	 0.05 sec 
2023-04-02 04:56:30,230 			Learning rate: weights:   1.000e-03    
2023-04-02 04:56:30,230 			Last test performance: 99.14%
2023-04-02 04:56:30,231 ----------------
2023-04-02 04:56:30,519   15  =>  99   		Training 486 pattern with 98.96% 	Forward time: 	 0.22 sec
2023-04-02 04:56:30,519 			Loss:    1.590e-03    			Backward time: 	 0.06 sec 
2023-04-02 04:56:30,631 			Learning rate: weights:   1.000e-03    
2023-04-02 04:56:30,631 			Last test performance: 99.14%
2023-04-02 04:56:30,631 ----------------
2023-04-02 04:56:30,890   15  => 100   		Training 486 pattern with 98.54% 	Forward time: 	 0.18 sec
2023-04-02 04:56:30,890 			Loss:    2.203e-03    			Backward time: 	 0.06 sec 
2023-04-02 04:56:31,016 			Learning rate: weights:   1.000e-03    
2023-04-02 04:56:31,016 			Last test performance: 99.14%
2023-04-02 04:56:31,017 ----------------
2023-04-02 04:56:31,286   15  => 101   		Training 486 pattern with 98.96% 	Forward time: 	 0.21 sec
2023-04-02 04:56:31,286 			Loss:    1.868e-03    			Backward time: 	 0.05 sec 
2023-04-02 04:56:31,421 			Learning rate: weights:   1.000e-03    
2023-04-02 04:56:31,421 			Last test performance: 99.14%
2023-04-02 04:56:31,421 ----------------
2023-04-02 04:56:31,692   15  => 102   		Training 486 pattern with 97.71% 	Forward time: 	 0.20 sec
2023-04-02 04:56:31,692 			Loss:    2.849e-03    			Backward time: 	 0.06 sec 
2023-04-02 04:56:31,847 			Learning rate: weights:   1.000e-03    
2023-04-02 04:56:31,847 			Last test performance: 99.14%
2023-04-02 04:56:31,847 ----------------
2023-04-02 04:56:32,111   15  => 103   		Training 486 pattern with 98.75% 	Forward time: 	 0.19 sec
2023-04-02 04:56:32,111 			Loss:    1.642e-03    			Backward time: 	 0.06 sec 
2023-04-02 04:56:32,239 			Learning rate: weights:   1.000e-03    
2023-04-02 04:56:32,240 			Last test performance: 99.14%
2023-04-02 04:56:32,240 ----------------
2023-04-02 04:56:32,491   15  => 104   		Training 486 pattern with 98.96% 	Forward time: 	 0.18 sec
2023-04-02 04:56:32,491 			Loss:    1.729e-03    			Backward time: 	 0.06 sec 
2023-04-02 04:56:32,577 			Learning rate: weights:   1.000e-03    
2023-04-02 04:56:32,577 			Last test performance: 99.14%
2023-04-02 04:56:32,577 ----------------
2023-04-02 04:56:32,892   15  => 105   		Training 486 pattern with 98.75% 	Forward time: 	 0.23 sec
2023-04-02 04:56:32,892 			Loss:    1.583e-03    			Backward time: 	 0.07 sec 
2023-04-02 04:56:33,020 			Learning rate: weights:   1.000e-03    
2023-04-02 04:56:33,020 			Last test performance: 99.14%
2023-04-02 04:56:33,020 ----------------
2023-04-02 04:56:33,286   15  => 106   		Training 486 pattern with 97.71% 	Forward time: 	 0.19 sec
2023-04-02 04:56:33,287 			Loss:    2.229e-03    			Backward time: 	 0.06 sec 
2023-04-02 04:56:33,496 			Learning rate: weights:   1.000e-03    
2023-04-02 04:56:33,496 			Last test performance: 99.14%
2023-04-02 04:56:33,496 ----------------
2023-04-02 04:56:33,783   15  => 107   		Training 486 pattern with 98.54% 	Forward time: 	 0.22 sec
2023-04-02 04:56:33,783 			Loss:    2.939e-03    			Backward time: 	 0.06 sec 
2023-04-02 04:56:33,999 			Learning rate: weights:   1.000e-03    
2023-04-02 04:56:34,000 			Last test performance: 99.14%
2023-04-02 04:56:34,000 ----------------
2023-04-02 04:56:34,307   15  => 108   		Training 486 pattern with 98.54% 	Forward time: 	 0.22 sec
2023-04-02 04:56:34,307 			Loss:    1.749e-03    			Backward time: 	 0.07 sec 
2023-04-02 04:56:34,480 			Learning rate: weights:   1.000e-03    
2023-04-02 04:56:34,480 			Last test performance: 99.14%
2023-04-02 04:56:34,480 ----------------
2023-04-02 04:56:34,745   15  => 109   		Training 486 pattern with 98.54% 	Forward time: 	 0.19 sec
2023-04-02 04:56:34,745 			Loss:    2.081e-03    			Backward time: 	 0.06 sec 
2023-04-02 04:56:34,910 			Learning rate: weights:   1.000e-03    
2023-04-02 04:56:34,910 			Last test performance: 99.14%
2023-04-02 04:56:34,910 ----------------
2023-04-02 04:56:35,176   15  => 110   		Training 486 pattern with 98.96% 	Forward time: 	 0.19 sec
2023-04-02 04:56:35,176 			Loss:    1.362e-03    			Backward time: 	 0.06 sec 
2023-04-02 04:56:35,330 			Learning rate: weights:   1.000e-03    
2023-04-02 04:56:35,330 			Last test performance: 99.14%
2023-04-02 04:56:35,331 ----------------
2023-04-02 04:56:35,596   15  => 111   		Training 486 pattern with 98.54% 	Forward time: 	 0.19 sec
2023-04-02 04:56:35,596 			Loss:    1.785e-03    			Backward time: 	 0.06 sec 
2023-04-02 04:56:35,684 			Learning rate: weights:   1.000e-03    
2023-04-02 04:56:35,684 			Last test performance: 99.14%
2023-04-02 04:56:35,685 ----------------
2023-04-02 04:56:35,999   15  => 112   		Training 486 pattern with 99.38% 	Forward time: 	 0.24 sec
2023-04-02 04:56:35,999 			Loss:    1.515e-03    			Backward time: 	 0.06 sec 
2023-04-02 04:56:36,160 			Learning rate: weights:   1.000e-03    
2023-04-02 04:56:36,160 			Last test performance: 99.14%
2023-04-02 04:56:36,160 ----------------
2023-04-02 04:56:36,430   15  => 113   		Training 486 pattern with 99.17% 	Forward time: 	 0.21 sec
2023-04-02 04:56:36,430 			Loss:    1.416e-03    			Backward time: 	 0.05 sec 
2023-04-02 04:56:36,597 			Learning rate: weights:   1.000e-03    
2023-04-02 04:56:36,597 			Last test performance: 99.14%
2023-04-02 04:56:36,598 ----------------
2023-04-02 04:56:36,844   15  => 114   		Training 486 pattern with 98.33% 	Forward time: 	 0.18 sec
2023-04-02 04:56:36,844 			Loss:    1.507e-03    			Backward time: 	 0.06 sec 
2023-04-02 04:56:36,935 			Learning rate: weights:   1.000e-03    
2023-04-02 04:56:36,935 			Last test performance: 99.14%
2023-04-02 04:56:36,935 ----------------
2023-04-02 04:56:37,213   15  => 115   		Training 486 pattern with 98.54% 	Forward time: 	 0.21 sec
2023-04-02 04:56:37,213 			Loss:    1.798e-03    			Backward time: 	 0.06 sec 
2023-04-02 04:56:37,367 			Learning rate: weights:   1.000e-03    
2023-04-02 04:56:37,367 			Last test performance: 99.14%
2023-04-02 04:56:37,367 ----------------
2023-04-02 04:56:37,637   15  => 116   		Training 486 pattern with 98.54% 	Forward time: 	 0.21 sec
2023-04-02 04:56:37,637 			Loss:    2.110e-03    			Backward time: 	 0.05 sec 
2023-04-02 04:56:37,731 			Learning rate: weights:   1.000e-03    
2023-04-02 04:56:37,731 			Last test performance: 99.14%
2023-04-02 04:56:37,732 ----------------
2023-04-02 04:56:37,973   15  => 117   		Training 486 pattern with 99.17% 	Forward time: 	 0.17 sec
2023-04-02 04:56:37,973 			Loss:    1.539e-03    			Backward time: 	 0.06 sec 
2023-04-02 04:56:38,162 			Learning rate: weights:   1.000e-03    
2023-04-02 04:56:38,163 			Last test performance: 99.14%
2023-04-02 04:56:38,163 ----------------
2023-04-02 04:56:38,434   15  => 118   		Training 486 pattern with 98.75% 	Forward time: 	 0.20 sec
2023-04-02 04:56:38,434 			Loss:    1.913e-03    			Backward time: 	 0.06 sec 
2023-04-02 04:56:38,542 			Learning rate: weights:   1.000e-03    
2023-04-02 04:56:38,542 			Last test performance: 99.14%
2023-04-02 04:56:38,542 ----------------
2023-04-02 04:56:38,807   15  => 119   		Training 486 pattern with 98.12% 	Forward time: 	 0.20 sec
2023-04-02 04:56:38,807 			Loss:    2.449e-03    			Backward time: 	 0.05 sec 
2023-04-02 04:56:38,920 			Learning rate: weights:   1.000e-03    
2023-04-02 04:56:38,920 			Last test performance: 99.14%
2023-04-02 04:56:38,920 ----------------
2023-04-02 04:56:39,159   15  => 120   		Training 486 pattern with 98.54% 	Forward time: 	 0.17 sec
2023-04-02 04:56:39,159 			Loss:    1.638e-03    			Backward time: 	 0.05 sec 
2023-04-02 04:56:39,314 			Learning rate: weights:   1.000e-03    
2023-04-02 04:56:39,315 			Last test performance: 99.14%
2023-04-02 04:56:39,315 ----------------
2023-04-02 04:56:39,556   15  => 121   		Training 486 pattern with 100.00% 	Forward time: 	 0.17 sec
2023-04-02 04:56:39,556 			Loss:    2.426e-04    			Backward time: 	 0.06 sec 
2023-04-02 04:56:39,697 			Learning rate: weights:   1.000e-03    
2023-04-02 04:56:39,697 			Last test performance: 99.14%
2023-04-02 04:56:39,697 ----------------
2023-04-02 04:56:39,966   15  => 122   		Training 486 pattern with 98.96% 	Forward time: 	 0.21 sec
2023-04-02 04:56:39,966 			Loss:    1.112e-03    			Backward time: 	 0.05 sec 
2023-04-02 04:56:40,125 			Learning rate: weights:   1.000e-03    
2023-04-02 04:56:40,125 			Last test performance: 99.14%
2023-04-02 04:56:40,125 ----------------
2023-04-02 04:56:40,400   15  => 123   		Training 486 pattern with 99.38% 	Forward time: 	 0.20 sec
2023-04-02 04:56:40,400 			Loss:    9.243e-04    			Backward time: 	 0.06 sec 
2023-04-02 04:56:40,524 			Learning rate: weights:   1.000e-03    
2023-04-02 04:56:40,524 			Last test performance: 99.14%
2023-04-02 04:56:40,524 ----------------
2023-04-02 04:56:40,797   15  => 124   		Training 486 pattern with 98.33% 	Forward time: 	 0.20 sec
2023-04-02 04:56:40,797 			Loss:    2.419e-03    			Backward time: 	 0.06 sec 
2023-04-02 04:56:40,970 
2023-04-02 04:56:40,970 Testing:
2023-04-02 04:56:40,982 		24 of 10000 with 95.83% 	 Time used:  0.01 sec
2023-04-02 04:56:40,994 		48 of 10000 with 97.92% 	 Time used:  0.01 sec
2023-04-02 04:56:41,005 		72 of 10000 with 98.61% 	 Time used:  0.01 sec
2023-04-02 04:56:41,016 		96 of 10000 with 97.92% 	 Time used:  0.01 sec
2023-04-02 04:56:41,027 		120 of 10000 with 98.33% 	 Time used:  0.01 sec
2023-04-02 04:56:41,036 		144 of 10000 with 97.92% 	 Time used:  0.01 sec
2023-04-02 04:56:41,043 		168 of 10000 with 98.21% 	 Time used:  0.01 sec
2023-04-02 04:56:41,049 		192 of 10000 with 98.44% 	 Time used:  0.01 sec
2023-04-02 04:56:41,056 		216 of 10000 with 98.61% 	 Time used:  0.01 sec
2023-04-02 04:56:41,063 		240 of 10000 with 98.75% 	 Time used:  0.01 sec
2023-04-02 04:56:41,069 		264 of 10000 with 98.86% 	 Time used:  0.01 sec
2023-04-02 04:56:41,076 		288 of 10000 with 98.61% 	 Time used:  0.01 sec
2023-04-02 04:56:41,083 		312 of 10000 with 98.72% 	 Time used:  0.01 sec
2023-04-02 04:56:41,090 		336 of 10000 with 98.51% 	 Time used:  0.01 sec
2023-04-02 04:56:41,096 		360 of 10000 with 98.61% 	 Time used:  0.01 sec
2023-04-02 04:56:41,103 		384 of 10000 with 98.70% 	 Time used:  0.01 sec
2023-04-02 04:56:41,110 		408 of 10000 with 98.77% 	 Time used:  0.01 sec
2023-04-02 04:56:41,117 		432 of 10000 with 98.84% 	 Time used:  0.01 sec
2023-04-02 04:56:41,124 		456 of 10000 with 98.25% 	 Time used:  0.01 sec
2023-04-02 04:56:41,131 		480 of 10000 with 98.12% 	 Time used:  0.01 sec
2023-04-02 04:56:41,137 		504 of 10000 with 98.21% 	 Time used:  0.01 sec
2023-04-02 04:56:41,144 		528 of 10000 with 97.92% 	 Time used:  0.01 sec
2023-04-02 04:56:41,151 		552 of 10000 with 98.01% 	 Time used:  0.01 sec
2023-04-02 04:56:41,158 		576 of 10000 with 98.09% 	 Time used:  0.01 sec
2023-04-02 04:56:41,165 		600 of 10000 with 98.17% 	 Time used:  0.01 sec
2023-04-02 04:56:41,172 		624 of 10000 with 98.24% 	 Time used:  0.01 sec
2023-04-02 04:56:41,179 		648 of 10000 with 98.30% 	 Time used:  0.01 sec
2023-04-02 04:56:41,186 		672 of 10000 with 98.36% 	 Time used:  0.01 sec
2023-04-02 04:56:41,193 		696 of 10000 with 98.42% 	 Time used:  0.01 sec
2023-04-02 04:56:41,200 		720 of 10000 with 98.33% 	 Time used:  0.01 sec
2023-04-02 04:56:41,207 		744 of 10000 with 98.25% 	 Time used:  0.01 sec
2023-04-02 04:56:41,214 		768 of 10000 with 98.31% 	 Time used:  0.01 sec
2023-04-02 04:56:41,221 		792 of 10000 with 98.36% 	 Time used:  0.01 sec
2023-04-02 04:56:41,228 		816 of 10000 with 98.41% 	 Time used:  0.01 sec
2023-04-02 04:56:41,235 		840 of 10000 with 98.45% 	 Time used:  0.01 sec
2023-04-02 04:56:41,242 		864 of 10000 with 98.50% 	 Time used:  0.01 sec
2023-04-02 04:56:41,249 		888 of 10000 with 98.54% 	 Time used:  0.01 sec
2023-04-02 04:56:41,256 		912 of 10000 with 98.46% 	 Time used:  0.01 sec
2023-04-02 04:56:41,262 		936 of 10000 with 98.50% 	 Time used:  0.01 sec
2023-04-02 04:56:41,269 		960 of 10000 with 98.54% 	 Time used:  0.01 sec
2023-04-02 04:56:41,276 		984 of 10000 with 98.58% 	 Time used:  0.01 sec
2023-04-02 04:56:41,282 		1008 of 10000 with 98.61% 	 Time used:  0.01 sec
2023-04-02 04:56:41,289 		1032 of 10000 with 98.64% 	 Time used:  0.01 sec
2023-04-02 04:56:41,299 		1056 of 10000 with 98.58% 	 Time used:  0.01 sec
2023-04-02 04:56:41,306 		1080 of 10000 with 98.61% 	 Time used:  0.01 sec
2023-04-02 04:56:41,313 		1104 of 10000 with 98.64% 	 Time used:  0.01 sec
2023-04-02 04:56:41,319 		1128 of 10000 with 98.67% 	 Time used:  0.01 sec
2023-04-02 04:56:41,326 		1152 of 10000 with 98.70% 	 Time used:  0.01 sec
2023-04-02 04:56:41,332 		1176 of 10000 with 98.72% 	 Time used:  0.01 sec
2023-04-02 04:56:41,339 		1200 of 10000 with 98.75% 	 Time used:  0.01 sec
2023-04-02 04:56:41,346 		1224 of 10000 with 98.77% 	 Time used:  0.01 sec
2023-04-02 04:56:41,352 		1248 of 10000 with 98.80% 	 Time used:  0.01 sec
2023-04-02 04:56:41,358 		1272 of 10000 with 98.82% 	 Time used:  0.01 sec
2023-04-02 04:56:41,365 		1296 of 10000 with 98.84% 	 Time used:  0.01 sec
2023-04-02 04:56:41,371 		1320 of 10000 with 98.86% 	 Time used:  0.01 sec
2023-04-02 04:56:41,378 		1344 of 10000 with 98.88% 	 Time used:  0.01 sec
2023-04-02 04:56:41,384 		1368 of 10000 with 98.90% 	 Time used:  0.01 sec
2023-04-02 04:56:41,391 		1392 of 10000 with 98.92% 	 Time used:  0.01 sec
2023-04-02 04:56:41,397 		1416 of 10000 with 98.94% 	 Time used:  0.01 sec
2023-04-02 04:56:41,403 		1440 of 10000 with 98.96% 	 Time used:  0.01 sec
2023-04-02 04:56:41,410 		1464 of 10000 with 98.98% 	 Time used:  0.01 sec
2023-04-02 04:56:41,416 		1488 of 10000 with 98.92% 	 Time used:  0.01 sec
2023-04-02 04:56:41,423 		1512 of 10000 with 98.94% 	 Time used:  0.01 sec
2023-04-02 04:56:41,429 		1536 of 10000 with 98.96% 	 Time used:  0.01 sec
2023-04-02 04:56:41,435 		1560 of 10000 with 98.97% 	 Time used:  0.01 sec
2023-04-02 04:56:41,442 		1584 of 10000 with 98.99% 	 Time used:  0.01 sec
2023-04-02 04:56:41,449 		1608 of 10000 with 99.00% 	 Time used:  0.01 sec
2023-04-02 04:56:41,455 		1632 of 10000 with 98.96% 	 Time used:  0.01 sec
2023-04-02 04:56:41,462 		1656 of 10000 with 98.97% 	 Time used:  0.01 sec
2023-04-02 04:56:41,468 		1680 of 10000 with 98.99% 	 Time used:  0.01 sec
2023-04-02 04:56:41,474 		1704 of 10000 with 99.00% 	 Time used:  0.01 sec
2023-04-02 04:56:41,481 		1728 of 10000 with 99.02% 	 Time used:  0.01 sec
2023-04-02 04:56:41,487 		1752 of 10000 with 99.03% 	 Time used:  0.01 sec
2023-04-02 04:56:41,494 		1776 of 10000 with 99.04% 	 Time used:  0.01 sec
2023-04-02 04:56:41,500 		1800 of 10000 with 99.06% 	 Time used:  0.01 sec
2023-04-02 04:56:41,507 		1824 of 10000 with 99.07% 	 Time used:  0.01 sec
2023-04-02 04:56:41,514 		1848 of 10000 with 99.08% 	 Time used:  0.01 sec
2023-04-02 04:56:41,520 		1872 of 10000 with 99.04% 	 Time used:  0.01 sec
2023-04-02 04:56:41,526 		1896 of 10000 with 99.05% 	 Time used:  0.01 sec
2023-04-02 04:56:41,533 		1920 of 10000 with 99.06% 	 Time used:  0.01 sec
2023-04-02 04:56:41,539 		1944 of 10000 with 99.07% 	 Time used:  0.01 sec
2023-04-02 04:56:41,546 		1968 of 10000 with 99.09% 	 Time used:  0.01 sec
2023-04-02 04:56:41,552 		1992 of 10000 with 99.10% 	 Time used:  0.01 sec
2023-04-02 04:56:41,559 		2016 of 10000 with 99.11% 	 Time used:  0.01 sec
2023-04-02 04:56:41,565 		2040 of 10000 with 99.12% 	 Time used:  0.01 sec
2023-04-02 04:56:41,572 		2064 of 10000 with 99.13% 	 Time used:  0.01 sec
2023-04-02 04:56:41,578 		2088 of 10000 with 99.14% 	 Time used:  0.01 sec
2023-04-02 04:56:41,585 		2112 of 10000 with 99.15% 	 Time used:  0.01 sec
2023-04-02 04:56:41,592 		2136 of 10000 with 99.16% 	 Time used:  0.01 sec
2023-04-02 04:56:41,598 		2160 of 10000 with 99.17% 	 Time used:  0.01 sec
2023-04-02 04:56:41,604 		2184 of 10000 with 99.18% 	 Time used:  0.01 sec
2023-04-02 04:56:41,611 		2208 of 10000 with 99.18% 	 Time used:  0.01 sec
2023-04-02 04:56:41,617 		2232 of 10000 with 99.19% 	 Time used:  0.01 sec
2023-04-02 04:56:41,624 		2256 of 10000 with 99.20% 	 Time used:  0.01 sec
2023-04-02 04:56:41,630 		2280 of 10000 with 99.21% 	 Time used:  0.01 sec
2023-04-02 04:56:41,637 		2304 of 10000 with 99.22% 	 Time used:  0.01 sec
2023-04-02 04:56:41,644 		2328 of 10000 with 99.23% 	 Time used:  0.01 sec
2023-04-02 04:56:41,650 		2352 of 10000 with 99.23% 	 Time used:  0.01 sec
2023-04-02 04:56:41,656 		2376 of 10000 with 99.24% 	 Time used:  0.01 sec
2023-04-02 04:56:41,663 		2400 of 10000 with 99.25% 	 Time used:  0.01 sec
2023-04-02 04:56:41,669 		2424 of 10000 with 99.26% 	 Time used:  0.01 sec
2023-04-02 04:56:41,676 		2448 of 10000 with 99.26% 	 Time used:  0.01 sec
2023-04-02 04:56:41,688 		2472 of 10000 with 99.27% 	 Time used:  0.01 sec
2023-04-02 04:56:41,694 		2496 of 10000 with 99.28% 	 Time used:  0.01 sec
2023-04-02 04:56:41,701 		2520 of 10000 with 99.29% 	 Time used:  0.01 sec
2023-04-02 04:56:41,707 		2544 of 10000 with 99.29% 	 Time used:  0.01 sec
2023-04-02 04:56:41,714 		2568 of 10000 with 99.30% 	 Time used:  0.01 sec
2023-04-02 04:56:41,720 		2592 of 10000 with 99.31% 	 Time used:  0.01 sec
2023-04-02 04:56:41,726 		2616 of 10000 with 99.31% 	 Time used:  0.01 sec
2023-04-02 04:56:41,733 		2640 of 10000 with 99.32% 	 Time used:  0.01 sec
2023-04-02 04:56:41,739 		2664 of 10000 with 99.32% 	 Time used:  0.01 sec
2023-04-02 04:56:41,745 		2688 of 10000 with 99.33% 	 Time used:  0.01 sec
2023-04-02 04:56:41,756 		2712 of 10000 with 99.34% 	 Time used:  0.01 sec
2023-04-02 04:56:41,762 		2736 of 10000 with 99.34% 	 Time used:  0.01 sec
2023-04-02 04:56:41,768 		2760 of 10000 with 99.35% 	 Time used:  0.01 sec
2023-04-02 04:56:41,774 		2784 of 10000 with 99.35% 	 Time used:  0.01 sec
2023-04-02 04:56:41,781 		2808 of 10000 with 99.32% 	 Time used:  0.01 sec
2023-04-02 04:56:41,787 		2832 of 10000 with 99.33% 	 Time used:  0.01 sec
2023-04-02 04:56:41,793 		2856 of 10000 with 99.33% 	 Time used:  0.01 sec
2023-04-02 04:56:41,800 		2880 of 10000 with 99.34% 	 Time used:  0.01 sec
2023-04-02 04:56:41,806 		2904 of 10000 with 99.35% 	 Time used:  0.01 sec
2023-04-02 04:56:41,812 		2928 of 10000 with 99.35% 	 Time used:  0.01 sec
2023-04-02 04:56:41,818 		2952 of 10000 with 99.36% 	 Time used:  0.01 sec
2023-04-02 04:56:41,825 		2976 of 10000 with 99.33% 	 Time used:  0.01 sec
2023-04-02 04:56:41,831 		3000 of 10000 with 99.33% 	 Time used:  0.01 sec
2023-04-02 04:56:41,837 		3024 of 10000 with 99.34% 	 Time used:  0.01 sec
2023-04-02 04:56:41,843 		3048 of 10000 with 99.34% 	 Time used:  0.01 sec
2023-04-02 04:56:41,850 		3072 of 10000 with 99.35% 	 Time used:  0.01 sec
2023-04-02 04:56:41,856 		3096 of 10000 with 99.35% 	 Time used:  0.01 sec
2023-04-02 04:56:41,862 		3120 of 10000 with 99.36% 	 Time used:  0.01 sec
2023-04-02 04:56:41,869 		3144 of 10000 with 99.36% 	 Time used:  0.01 sec
2023-04-02 04:56:41,875 		3168 of 10000 with 99.37% 	 Time used:  0.01 sec
2023-04-02 04:56:41,881 		3192 of 10000 with 99.34% 	 Time used:  0.01 sec
2023-04-02 04:56:41,887 		3216 of 10000 with 99.32% 	 Time used:  0.01 sec
2023-04-02 04:56:41,894 		3240 of 10000 with 99.32% 	 Time used:  0.01 sec
2023-04-02 04:56:41,900 		3264 of 10000 with 99.33% 	 Time used:  0.01 sec
2023-04-02 04:56:41,906 		3288 of 10000 with 99.33% 	 Time used:  0.01 sec
2023-04-02 04:56:41,913 		3312 of 10000 with 99.34% 	 Time used:  0.01 sec
2023-04-02 04:56:41,919 		3336 of 10000 with 99.34% 	 Time used:  0.01 sec
2023-04-02 04:56:41,925 		3360 of 10000 with 99.35% 	 Time used:  0.01 sec
2023-04-02 04:56:41,932 		3384 of 10000 with 99.35% 	 Time used:  0.01 sec
2023-04-02 04:56:41,938 		3408 of 10000 with 99.35% 	 Time used:  0.01 sec
2023-04-02 04:56:41,944 		3432 of 10000 with 99.36% 	 Time used:  0.01 sec
2023-04-02 04:56:41,950 		3456 of 10000 with 99.36% 	 Time used:  0.01 sec
2023-04-02 04:56:41,957 		3480 of 10000 with 99.34% 	 Time used:  0.01 sec
2023-04-02 04:56:41,963 		3504 of 10000 with 99.32% 	 Time used:  0.01 sec
2023-04-02 04:56:41,969 		3528 of 10000 with 99.32% 	 Time used:  0.01 sec
2023-04-02 04:56:41,976 		3552 of 10000 with 99.32% 	 Time used:  0.01 sec
2023-04-02 04:56:41,982 		3576 of 10000 with 99.30% 	 Time used:  0.01 sec
2023-04-02 04:56:41,988 		3600 of 10000 with 99.31% 	 Time used:  0.01 sec
2023-04-02 04:56:41,995 		3624 of 10000 with 99.31% 	 Time used:  0.01 sec
2023-04-02 04:56:42,001 		3648 of 10000 with 99.31% 	 Time used:  0.01 sec
2023-04-02 04:56:42,007 		3672 of 10000 with 99.29% 	 Time used:  0.01 sec
2023-04-02 04:56:42,014 		3696 of 10000 with 99.27% 	 Time used:  0.01 sec
2023-04-02 04:56:42,020 		3720 of 10000 with 99.27% 	 Time used:  0.01 sec
2023-04-02 04:56:42,027 		3744 of 10000 with 99.28% 	 Time used:  0.01 sec
2023-04-02 04:56:42,033 		3768 of 10000 with 99.28% 	 Time used:  0.01 sec
2023-04-02 04:56:42,039 		3792 of 10000 with 99.29% 	 Time used:  0.01 sec
2023-04-02 04:56:42,046 		3816 of 10000 with 99.29% 	 Time used:  0.01 sec
2023-04-02 04:56:42,052 		3840 of 10000 with 99.30% 	 Time used:  0.01 sec
2023-04-02 04:56:42,059 		3864 of 10000 with 99.28% 	 Time used:  0.01 sec
2023-04-02 04:56:42,065 		3888 of 10000 with 99.28% 	 Time used:  0.01 sec
2023-04-02 04:56:42,072 		3912 of 10000 with 99.28% 	 Time used:  0.01 sec
2023-04-02 04:56:42,078 		3936 of 10000 with 99.29% 	 Time used:  0.01 sec
2023-04-02 04:56:42,085 		3960 of 10000 with 99.29% 	 Time used:  0.01 sec
2023-04-02 04:56:42,091 		3984 of 10000 with 99.27% 	 Time used:  0.01 sec
2023-04-02 04:56:42,097 		4008 of 10000 with 99.28% 	 Time used:  0.01 sec
2023-04-02 04:56:42,104 		4032 of 10000 with 99.28% 	 Time used:  0.01 sec
2023-04-02 04:56:42,110 		4056 of 10000 with 99.29% 	 Time used:  0.01 sec
2023-04-02 04:56:42,116 		4080 of 10000 with 99.29% 	 Time used:  0.01 sec
2023-04-02 04:56:42,123 		4104 of 10000 with 99.29% 	 Time used:  0.01 sec
2023-04-02 04:56:42,129 		4128 of 10000 with 99.30% 	 Time used:  0.01 sec
2023-04-02 04:56:42,135 		4152 of 10000 with 99.30% 	 Time used:  0.01 sec
2023-04-02 04:56:42,142 		4176 of 10000 with 99.31% 	 Time used:  0.01 sec
2023-04-02 04:56:42,148 		4200 of 10000 with 99.29% 	 Time used:  0.01 sec
2023-04-02 04:56:42,155 		4224 of 10000 with 99.29% 	 Time used:  0.01 sec
2023-04-02 04:56:42,162 		4248 of 10000 with 99.29% 	 Time used:  0.01 sec
2023-04-02 04:56:42,168 		4272 of 10000 with 99.30% 	 Time used:  0.01 sec
2023-04-02 04:56:42,175 		4296 of 10000 with 99.30% 	 Time used:  0.01 sec
2023-04-02 04:56:42,181 		4320 of 10000 with 99.31% 	 Time used:  0.01 sec
2023-04-02 04:56:42,188 		4344 of 10000 with 99.31% 	 Time used:  0.01 sec
2023-04-02 04:56:42,195 		4368 of 10000 with 99.31% 	 Time used:  0.01 sec
2023-04-02 04:56:42,201 		4392 of 10000 with 99.32% 	 Time used:  0.01 sec
2023-04-02 04:56:42,208 		4416 of 10000 with 99.32% 	 Time used:  0.01 sec
2023-04-02 04:56:42,214 		4440 of 10000 with 99.32% 	 Time used:  0.01 sec
2023-04-02 04:56:42,220 		4464 of 10000 with 99.33% 	 Time used:  0.01 sec
2023-04-02 04:56:42,227 		4488 of 10000 with 99.33% 	 Time used:  0.01 sec
2023-04-02 04:56:42,233 		4512 of 10000 with 99.31% 	 Time used:  0.01 sec
2023-04-02 04:56:42,239 		4536 of 10000 with 99.32% 	 Time used:  0.01 sec
2023-04-02 04:56:42,246 		4560 of 10000 with 99.32% 	 Time used:  0.01 sec
2023-04-02 04:56:42,252 		4584 of 10000 with 99.32% 	 Time used:  0.01 sec
2023-04-02 04:56:42,259 		4608 of 10000 with 99.33% 	 Time used:  0.01 sec
2023-04-02 04:56:42,272 		4632 of 10000 with 99.33% 	 Time used:  0.01 sec
2023-04-02 04:56:42,278 		4656 of 10000 with 99.31% 	 Time used:  0.01 sec
2023-04-02 04:56:42,284 		4680 of 10000 with 99.32% 	 Time used:  0.01 sec
2023-04-02 04:56:42,291 		4704 of 10000 with 99.30% 	 Time used:  0.01 sec
2023-04-02 04:56:42,297 		4728 of 10000 with 99.28% 	 Time used:  0.01 sec
2023-04-02 04:56:42,304 		4752 of 10000 with 99.28% 	 Time used:  0.01 sec
2023-04-02 04:56:42,310 		4776 of 10000 with 99.29% 	 Time used:  0.01 sec
2023-04-02 04:56:42,317 		4800 of 10000 with 99.29% 	 Time used:  0.01 sec
2023-04-02 04:56:42,323 		4824 of 10000 with 99.30% 	 Time used:  0.01 sec
2023-04-02 04:56:42,330 		4848 of 10000 with 99.30% 	 Time used:  0.01 sec
2023-04-02 04:56:42,336 		4872 of 10000 with 99.30% 	 Time used:  0.01 sec
2023-04-02 04:56:42,343 		4896 of 10000 with 99.31% 	 Time used:  0.01 sec
2023-04-02 04:56:42,349 		4920 of 10000 with 99.31% 	 Time used:  0.01 sec
2023-04-02 04:56:42,356 		4944 of 10000 with 99.31% 	 Time used:  0.01 sec
2023-04-02 04:56:42,362 		4968 of 10000 with 99.32% 	 Time used:  0.01 sec
2023-04-02 04:56:42,368 		4992 of 10000 with 99.30% 	 Time used:  0.01 sec
2023-04-02 04:56:42,375 		5016 of 10000 with 99.30% 	 Time used:  0.01 sec
2023-04-02 04:56:42,381 		5040 of 10000 with 99.31% 	 Time used:  0.01 sec
2023-04-02 04:56:42,387 		5064 of 10000 with 99.31% 	 Time used:  0.01 sec
2023-04-02 04:56:42,394 		5088 of 10000 with 99.31% 	 Time used:  0.01 sec
2023-04-02 04:56:42,400 		5112 of 10000 with 99.32% 	 Time used:  0.01 sec
2023-04-02 04:56:42,407 		5136 of 10000 with 99.32% 	 Time used:  0.01 sec
2023-04-02 04:56:42,413 		5160 of 10000 with 99.32% 	 Time used:  0.01 sec
2023-04-02 04:56:42,419 		5184 of 10000 with 99.32% 	 Time used:  0.01 sec
2023-04-02 04:56:42,426 		5208 of 10000 with 99.33% 	 Time used:  0.01 sec
2023-04-02 04:56:42,432 		5232 of 10000 with 99.31% 	 Time used:  0.01 sec
2023-04-02 04:56:42,439 		5256 of 10000 with 99.32% 	 Time used:  0.01 sec
2023-04-02 04:56:42,445 		5280 of 10000 with 99.32% 	 Time used:  0.01 sec
2023-04-02 04:56:42,451 		5304 of 10000 with 99.32% 	 Time used:  0.01 sec
2023-04-02 04:56:42,458 		5328 of 10000 with 99.32% 	 Time used:  0.01 sec
2023-04-02 04:56:42,464 		5352 of 10000 with 99.31% 	 Time used:  0.01 sec
2023-04-02 04:56:42,471 		5376 of 10000 with 99.29% 	 Time used:  0.01 sec
2023-04-02 04:56:42,477 		5400 of 10000 with 99.30% 	 Time used:  0.01 sec
2023-04-02 04:56:42,484 		5424 of 10000 with 99.30% 	 Time used:  0.01 sec
2023-04-02 04:56:42,490 		5448 of 10000 with 99.30% 	 Time used:  0.01 sec
2023-04-02 04:56:42,497 		5472 of 10000 with 99.31% 	 Time used:  0.01 sec
2023-04-02 04:56:42,503 		5496 of 10000 with 99.31% 	 Time used:  0.01 sec
2023-04-02 04:56:42,509 		5520 of 10000 with 99.31% 	 Time used:  0.01 sec
2023-04-02 04:56:42,516 		5544 of 10000 with 99.30% 	 Time used:  0.01 sec
2023-04-02 04:56:42,522 		5568 of 10000 with 99.30% 	 Time used:  0.01 sec
2023-04-02 04:56:42,529 		5592 of 10000 with 99.30% 	 Time used:  0.01 sec
2023-04-02 04:56:42,535 		5616 of 10000 with 99.31% 	 Time used:  0.01 sec
2023-04-02 04:56:42,542 		5640 of 10000 with 99.31% 	 Time used:  0.01 sec
2023-04-02 04:56:42,548 		5664 of 10000 with 99.31% 	 Time used:  0.01 sec
2023-04-02 04:56:42,554 		5688 of 10000 with 99.31% 	 Time used:  0.01 sec
2023-04-02 04:56:42,561 		5712 of 10000 with 99.32% 	 Time used:  0.01 sec
2023-04-02 04:56:42,567 		5736 of 10000 with 99.30% 	 Time used:  0.01 sec
2023-04-02 04:56:42,573 		5760 of 10000 with 99.31% 	 Time used:  0.01 sec
2023-04-02 04:56:42,580 		5784 of 10000 with 99.31% 	 Time used:  0.01 sec
2023-04-02 04:56:42,587 		5808 of 10000 with 99.29% 	 Time used:  0.01 sec
2023-04-02 04:56:42,593 		5832 of 10000 with 99.28% 	 Time used:  0.01 sec
2023-04-02 04:56:42,600 		5856 of 10000 with 99.28% 	 Time used:  0.01 sec
2023-04-02 04:56:42,606 		5880 of 10000 with 99.29% 	 Time used:  0.01 sec
2023-04-02 04:56:42,612 		5904 of 10000 with 99.29% 	 Time used:  0.01 sec
2023-04-02 04:56:42,619 		5928 of 10000 with 99.29% 	 Time used:  0.01 sec
2023-04-02 04:56:42,626 		5952 of 10000 with 99.29% 	 Time used:  0.01 sec
2023-04-02 04:56:42,632 		5976 of 10000 with 99.30% 	 Time used:  0.01 sec
2023-04-02 04:56:42,638 		6000 of 10000 with 99.30% 	 Time used:  0.01 sec
2023-04-02 04:56:42,645 		6024 of 10000 with 99.30% 	 Time used:  0.01 sec
2023-04-02 04:56:42,651 		6048 of 10000 with 99.29% 	 Time used:  0.01 sec
2023-04-02 04:56:42,658 		6072 of 10000 with 99.29% 	 Time used:  0.01 sec
2023-04-02 04:56:42,666 		6096 of 10000 with 99.28% 	 Time used:  0.01 sec
2023-04-02 04:56:42,673 		6120 of 10000 with 99.26% 	 Time used:  0.01 sec
2023-04-02 04:56:42,679 		6144 of 10000 with 99.27% 	 Time used:  0.01 sec
2023-04-02 04:56:42,686 		6168 of 10000 with 99.27% 	 Time used:  0.01 sec
2023-04-02 04:56:42,697 		6192 of 10000 with 99.27% 	 Time used:  0.01 sec
2023-04-02 04:56:42,704 		6216 of 10000 with 99.28% 	 Time used:  0.01 sec
2023-04-02 04:56:42,710 		6240 of 10000 with 99.28% 	 Time used:  0.01 sec
2023-04-02 04:56:42,716 		6264 of 10000 with 99.28% 	 Time used:  0.01 sec
2023-04-02 04:56:42,722 		6288 of 10000 with 99.28% 	 Time used:  0.01 sec
2023-04-02 04:56:42,729 		6312 of 10000 with 99.29% 	 Time used:  0.01 sec
2023-04-02 04:56:42,735 		6336 of 10000 with 99.29% 	 Time used:  0.01 sec
2023-04-02 04:56:42,741 		6360 of 10000 with 99.29% 	 Time used:  0.01 sec
2023-04-02 04:56:42,748 		6384 of 10000 with 99.28% 	 Time used:  0.01 sec
2023-04-02 04:56:42,754 		6408 of 10000 with 99.28% 	 Time used:  0.01 sec
2023-04-02 04:56:42,761 		6432 of 10000 with 99.27% 	 Time used:  0.01 sec
2023-04-02 04:56:42,767 		6456 of 10000 with 99.27% 	 Time used:  0.01 sec
2023-04-02 04:56:42,773 		6480 of 10000 with 99.27% 	 Time used:  0.01 sec
2023-04-02 04:56:42,780 		6504 of 10000 with 99.26% 	 Time used:  0.01 sec
2023-04-02 04:56:42,786 		6528 of 10000 with 99.26% 	 Time used:  0.01 sec
2023-04-02 04:56:42,792 		6552 of 10000 with 99.27% 	 Time used:  0.01 sec
2023-04-02 04:56:42,799 		6576 of 10000 with 99.27% 	 Time used:  0.01 sec
2023-04-02 04:56:42,805 		6600 of 10000 with 99.27% 	 Time used:  0.01 sec
2023-04-02 04:56:42,811 		6624 of 10000 with 99.28% 	 Time used:  0.01 sec
2023-04-02 04:56:42,818 		6648 of 10000 with 99.28% 	 Time used:  0.01 sec
2023-04-02 04:56:42,824 		6672 of 10000 with 99.28% 	 Time used:  0.01 sec
2023-04-02 04:56:42,830 		6696 of 10000 with 99.27% 	 Time used:  0.01 sec
2023-04-02 04:56:42,837 		6720 of 10000 with 99.26% 	 Time used:  0.01 sec
2023-04-02 04:56:42,843 		6744 of 10000 with 99.24% 	 Time used:  0.01 sec
2023-04-02 04:56:42,850 		6768 of 10000 with 99.25% 	 Time used:  0.01 sec
2023-04-02 04:56:42,857 		6792 of 10000 with 99.23% 	 Time used:  0.01 sec
2023-04-02 04:56:42,863 		6816 of 10000 with 99.24% 	 Time used:  0.01 sec
2023-04-02 04:56:42,869 		6840 of 10000 with 99.23% 	 Time used:  0.01 sec
2023-04-02 04:56:42,875 		6864 of 10000 with 99.23% 	 Time used:  0.01 sec
2023-04-02 04:56:42,882 		6888 of 10000 with 99.23% 	 Time used:  0.01 sec
2023-04-02 04:56:42,889 		6912 of 10000 with 99.20% 	 Time used:  0.01 sec
2023-04-02 04:56:42,895 		6936 of 10000 with 99.21% 	 Time used:  0.01 sec
2023-04-02 04:56:42,901 		6960 of 10000 with 99.21% 	 Time used:  0.01 sec
2023-04-02 04:56:42,907 		6984 of 10000 with 99.20% 	 Time used:  0.01 sec
2023-04-02 04:56:42,914 		7008 of 10000 with 99.20% 	 Time used:  0.01 sec
2023-04-02 04:56:42,920 		7032 of 10000 with 99.20% 	 Time used:  0.01 sec
2023-04-02 04:56:42,926 		7056 of 10000 with 99.21% 	 Time used:  0.01 sec
2023-04-02 04:56:42,933 		7080 of 10000 with 99.21% 	 Time used:  0.01 sec
2023-04-02 04:56:42,939 		7104 of 10000 with 99.21% 	 Time used:  0.01 sec
2023-04-02 04:56:42,946 		7128 of 10000 with 99.20% 	 Time used:  0.01 sec
2023-04-02 04:56:42,952 		7152 of 10000 with 99.20% 	 Time used:  0.01 sec
2023-04-02 04:56:42,958 		7176 of 10000 with 99.21% 	 Time used:  0.01 sec
2023-04-02 04:56:42,965 		7200 of 10000 with 99.21% 	 Time used:  0.01 sec
2023-04-02 04:56:42,972 		7224 of 10000 with 99.21% 	 Time used:  0.01 sec
2023-04-02 04:56:42,978 		7248 of 10000 with 99.21% 	 Time used:  0.01 sec
2023-04-02 04:56:42,985 		7272 of 10000 with 99.22% 	 Time used:  0.01 sec
2023-04-02 04:56:42,991 		7296 of 10000 with 99.22% 	 Time used:  0.01 sec
2023-04-02 04:56:42,998 		7320 of 10000 with 99.22% 	 Time used:  0.01 sec
2023-04-02 04:56:43,004 		7344 of 10000 with 99.20% 	 Time used:  0.01 sec
2023-04-02 04:56:43,010 		7368 of 10000 with 99.20% 	 Time used:  0.01 sec
2023-04-02 04:56:43,017 		7392 of 10000 with 99.19% 	 Time used:  0.01 sec
2023-04-02 04:56:43,023 		7416 of 10000 with 99.19% 	 Time used:  0.01 sec
2023-04-02 04:56:43,029 		7440 of 10000 with 99.19% 	 Time used:  0.01 sec
2023-04-02 04:56:43,036 		7464 of 10000 with 99.20% 	 Time used:  0.01 sec
2023-04-02 04:56:43,042 		7488 of 10000 with 99.20% 	 Time used:  0.01 sec
2023-04-02 04:56:43,048 		7512 of 10000 with 99.20% 	 Time used:  0.01 sec
2023-04-02 04:56:43,055 		7536 of 10000 with 99.20% 	 Time used:  0.01 sec
2023-04-02 04:56:43,061 		7560 of 10000 with 99.21% 	 Time used:  0.01 sec
2023-04-02 04:56:43,068 		7584 of 10000 with 99.21% 	 Time used:  0.01 sec
2023-04-02 04:56:43,075 		7608 of 10000 with 99.21% 	 Time used:  0.01 sec
2023-04-02 04:56:43,081 		7632 of 10000 with 99.21% 	 Time used:  0.01 sec
2023-04-02 04:56:43,088 		7656 of 10000 with 99.22% 	 Time used:  0.01 sec
2023-04-02 04:56:43,094 		7680 of 10000 with 99.22% 	 Time used:  0.01 sec
2023-04-02 04:56:43,101 		7704 of 10000 with 99.22% 	 Time used:  0.01 sec
2023-04-02 04:56:43,107 		7728 of 10000 with 99.22% 	 Time used:  0.01 sec
2023-04-02 04:56:43,113 		7752 of 10000 with 99.23% 	 Time used:  0.01 sec
2023-04-02 04:56:43,120 		7776 of 10000 with 99.23% 	 Time used:  0.01 sec
2023-04-02 04:56:43,126 		7800 of 10000 with 99.23% 	 Time used:  0.01 sec
2023-04-02 04:56:43,133 		7824 of 10000 with 99.23% 	 Time used:  0.01 sec
2023-04-02 04:56:43,139 		7848 of 10000 with 99.24% 	 Time used:  0.01 sec
2023-04-02 04:56:43,145 		7872 of 10000 with 99.24% 	 Time used:  0.01 sec
2023-04-02 04:56:43,152 		7896 of 10000 with 99.24% 	 Time used:  0.01 sec
2023-04-02 04:56:43,159 		7920 of 10000 with 99.24% 	 Time used:  0.01 sec
2023-04-02 04:56:43,165 		7944 of 10000 with 99.24% 	 Time used:  0.01 sec
2023-04-02 04:56:43,172 		7968 of 10000 with 99.25% 	 Time used:  0.01 sec
2023-04-02 04:56:43,178 		7992 of 10000 with 99.25% 	 Time used:  0.01 sec
2023-04-02 04:56:43,185 		8016 of 10000 with 99.24% 	 Time used:  0.01 sec
2023-04-02 04:56:43,191 		8040 of 10000 with 99.24% 	 Time used:  0.01 sec
2023-04-02 04:56:43,198 		8064 of 10000 with 99.24% 	 Time used:  0.01 sec
2023-04-02 04:56:43,205 		8088 of 10000 with 99.23% 	 Time used:  0.01 sec
2023-04-02 04:56:43,211 		8112 of 10000 with 99.24% 	 Time used:  0.01 sec
2023-04-02 04:56:43,218 		8136 of 10000 with 99.23% 	 Time used:  0.01 sec
2023-04-02 04:56:43,224 		8160 of 10000 with 99.23% 	 Time used:  0.01 sec
2023-04-02 04:56:43,230 		8184 of 10000 with 99.23% 	 Time used:  0.01 sec
2023-04-02 04:56:43,237 		8208 of 10000 with 99.23% 	 Time used:  0.01 sec
2023-04-02 04:56:43,243 		8232 of 10000 with 99.23% 	 Time used:  0.01 sec
2023-04-02 04:56:43,249 		8256 of 10000 with 99.24% 	 Time used:  0.01 sec
2023-04-02 04:56:43,256 		8280 of 10000 with 99.24% 	 Time used:  0.01 sec
2023-04-02 04:56:43,262 		8304 of 10000 with 99.24% 	 Time used:  0.01 sec
2023-04-02 04:56:43,269 		8328 of 10000 with 99.24% 	 Time used:  0.01 sec
2023-04-02 04:56:43,275 		8352 of 10000 with 99.25% 	 Time used:  0.01 sec
2023-04-02 04:56:43,281 		8376 of 10000 with 99.25% 	 Time used:  0.01 sec
2023-04-02 04:56:43,287 		8400 of 10000 with 99.25% 	 Time used:  0.01 sec
2023-04-02 04:56:43,294 		8424 of 10000 with 99.25% 	 Time used:  0.01 sec
2023-04-02 04:56:43,300 		8448 of 10000 with 99.25% 	 Time used:  0.01 sec
2023-04-02 04:56:43,307 		8472 of 10000 with 99.26% 	 Time used:  0.01 sec
2023-04-02 04:56:43,314 		8496 of 10000 with 99.26% 	 Time used:  0.01 sec
2023-04-02 04:56:43,320 		8520 of 10000 with 99.25% 	 Time used:  0.01 sec
2023-04-02 04:56:43,327 		8544 of 10000 with 99.24% 	 Time used:  0.01 sec
2023-04-02 04:56:43,333 		8568 of 10000 with 99.24% 	 Time used:  0.01 sec
2023-04-02 04:56:43,339 		8592 of 10000 with 99.24% 	 Time used:  0.01 sec
2023-04-02 04:56:43,346 		8616 of 10000 with 99.25% 	 Time used:  0.01 sec
2023-04-02 04:56:43,353 		8640 of 10000 with 99.24% 	 Time used:  0.01 sec
2023-04-02 04:56:43,359 		8664 of 10000 with 99.23% 	 Time used:  0.01 sec
2023-04-02 04:56:43,365 		8688 of 10000 with 99.23% 	 Time used:  0.01 sec
2023-04-02 04:56:43,372 		8712 of 10000 with 99.23% 	 Time used:  0.01 sec
2023-04-02 04:56:43,378 		8736 of 10000 with 99.23% 	 Time used:  0.01 sec
2023-04-02 04:56:43,384 		8760 of 10000 with 99.24% 	 Time used:  0.01 sec
2023-04-02 04:56:43,391 		8784 of 10000 with 99.24% 	 Time used:  0.01 sec
2023-04-02 04:56:43,397 		8808 of 10000 with 99.23% 	 Time used:  0.01 sec
2023-04-02 04:56:43,404 		8832 of 10000 with 99.22% 	 Time used:  0.01 sec
2023-04-02 04:56:43,410 		8856 of 10000 with 99.22% 	 Time used:  0.01 sec
2023-04-02 04:56:43,416 		8880 of 10000 with 99.22% 	 Time used:  0.01 sec
2023-04-02 04:56:43,423 		8904 of 10000 with 99.23% 	 Time used:  0.01 sec
2023-04-02 04:56:43,430 		8928 of 10000 with 99.23% 	 Time used:  0.01 sec
2023-04-02 04:56:43,436 		8952 of 10000 with 99.23% 	 Time used:  0.01 sec
2023-04-02 04:56:43,443 		8976 of 10000 with 99.23% 	 Time used:  0.01 sec
2023-04-02 04:56:43,449 		9000 of 10000 with 99.23% 	 Time used:  0.01 sec
2023-04-02 04:56:43,456 		9024 of 10000 with 99.24% 	 Time used:  0.01 sec
2023-04-02 04:56:43,462 		9048 of 10000 with 99.24% 	 Time used:  0.01 sec
2023-04-02 04:56:43,469 		9072 of 10000 with 99.24% 	 Time used:  0.01 sec
2023-04-02 04:56:43,475 		9096 of 10000 with 99.24% 	 Time used:  0.01 sec
2023-04-02 04:56:43,482 		9120 of 10000 with 99.24% 	 Time used:  0.01 sec
2023-04-02 04:56:43,489 		9144 of 10000 with 99.25% 	 Time used:  0.01 sec
2023-04-02 04:56:43,495 		9168 of 10000 with 99.25% 	 Time used:  0.01 sec
2023-04-02 04:56:43,502 		9192 of 10000 with 99.25% 	 Time used:  0.01 sec
2023-04-02 04:56:43,509 		9216 of 10000 with 99.24% 	 Time used:  0.01 sec
2023-04-02 04:56:43,515 		9240 of 10000 with 99.24% 	 Time used:  0.01 sec
2023-04-02 04:56:43,522 		9264 of 10000 with 99.24% 	 Time used:  0.01 sec
2023-04-02 04:56:43,529 		9288 of 10000 with 99.24% 	 Time used:  0.01 sec
2023-04-02 04:56:43,535 		9312 of 10000 with 99.23% 	 Time used:  0.01 sec
2023-04-02 04:56:43,541 		9336 of 10000 with 99.23% 	 Time used:  0.01 sec
2023-04-02 04:56:43,548 		9360 of 10000 with 99.23% 	 Time used:  0.01 sec
2023-04-02 04:56:43,554 		9384 of 10000 with 99.23% 	 Time used:  0.01 sec
2023-04-02 04:56:43,561 		9408 of 10000 with 99.23% 	 Time used:  0.01 sec
2023-04-02 04:56:43,567 		9432 of 10000 with 99.24% 	 Time used:  0.01 sec
2023-04-02 04:56:43,574 		9456 of 10000 with 99.24% 	 Time used:  0.01 sec
2023-04-02 04:56:43,580 		9480 of 10000 with 99.24% 	 Time used:  0.01 sec
2023-04-02 04:56:43,586 		9504 of 10000 with 99.24% 	 Time used:  0.01 sec
2023-04-02 04:56:43,593 		9528 of 10000 with 99.24% 	 Time used:  0.01 sec
2023-04-02 04:56:43,599 		9552 of 10000 with 99.25% 	 Time used:  0.01 sec
2023-04-02 04:56:43,605 		9576 of 10000 with 99.25% 	 Time used:  0.01 sec
2023-04-02 04:56:43,612 		9600 of 10000 with 99.25% 	 Time used:  0.01 sec
2023-04-02 04:56:43,618 		9624 of 10000 with 99.25% 	 Time used:  0.01 sec
2023-04-02 04:56:43,625 		9648 of 10000 with 99.23% 	 Time used:  0.01 sec
2023-04-02 04:56:43,631 		9672 of 10000 with 99.23% 	 Time used:  0.01 sec
2023-04-02 04:56:43,637 		9696 of 10000 with 99.24% 	 Time used:  0.01 sec
2023-04-02 04:56:43,644 		9720 of 10000 with 99.24% 	 Time used:  0.01 sec
2023-04-02 04:56:43,651 		9744 of 10000 with 99.24% 	 Time used:  0.01 sec
2023-04-02 04:56:43,657 		9768 of 10000 with 99.24% 	 Time used:  0.01 sec
2023-04-02 04:56:43,663 		9792 of 10000 with 99.24% 	 Time used:  0.01 sec
2023-04-02 04:56:43,670 		9816 of 10000 with 99.24% 	 Time used:  0.01 sec
2023-04-02 04:56:43,676 		9840 of 10000 with 99.24% 	 Time used:  0.01 sec
2023-04-02 04:56:43,682 		9864 of 10000 with 99.24% 	 Time used:  0.01 sec
2023-04-02 04:56:43,689 		9888 of 10000 with 99.23% 	 Time used:  0.01 sec
2023-04-02 04:56:43,695 		9912 of 10000 with 99.23% 	 Time used:  0.01 sec
2023-04-02 04:56:43,701 		9936 of 10000 with 99.24% 	 Time used:  0.01 sec
2023-04-02 04:56:43,708 		9960 of 10000 with 99.24% 	 Time used:  0.01 sec
2023-04-02 04:56:43,714 		9984 of 10000 with 99.24% 	 Time used:  0.01 sec
2023-04-02 04:56:43,721 		10000 of 10000 with 99.24% 	 Time used:  0.01 sec
2023-04-02 04:56:43,721 
2023-04-02 04:56:43,726 			Learning rate: weights:   1.000e-03    
2023-04-02 04:56:43,726 			Last test performance: 99.24%
2023-04-02 04:56:43,726 ----------------
2023-04-02 04:56:43,939   16  =>  0    		Training 486 pattern with 99.17% 	Forward time: 	 0.15 sec
2023-04-02 04:56:43,939 			Loss:    1.387e-03    			Backward time: 	 0.05 sec 
2023-04-02 04:56:44,042 			Learning rate: weights:   1.000e-03    
2023-04-02 04:56:44,042 			Last test performance: 99.24%
2023-04-02 04:56:44,042 ----------------
2023-04-02 04:56:44,271   16  =>  1    		Training 486 pattern with 99.58% 	Forward time: 	 0.17 sec
2023-04-02 04:56:44,271 			Loss:    5.202e-04    			Backward time: 	 0.05 sec 
2023-04-02 04:56:44,416 			Learning rate: weights:   1.000e-03    
2023-04-02 04:56:44,416 			Last test performance: 99.24%
2023-04-02 04:56:44,416 ----------------
2023-04-02 04:56:44,648   16  =>  2    		Training 486 pattern with 98.96% 	Forward time: 	 0.17 sec
2023-04-02 04:56:44,648 			Loss:    1.689e-03    			Backward time: 	 0.05 sec 
2023-04-02 04:56:44,736 			Learning rate: weights:   1.000e-03    
2023-04-02 04:56:44,737 			Last test performance: 99.24%
2023-04-02 04:56:44,737 ----------------
2023-04-02 04:56:45,019   16  =>  3    		Training 486 pattern with 97.92% 	Forward time: 	 0.21 sec
2023-04-02 04:56:45,019 			Loss:    1.866e-03    			Backward time: 	 0.06 sec 
2023-04-02 04:56:45,185 			Learning rate: weights:   1.000e-03    
2023-04-02 04:56:45,185 			Last test performance: 99.24%
2023-04-02 04:56:45,185 ----------------
2023-04-02 04:56:45,433   16  =>  4    		Training 486 pattern with 98.33% 	Forward time: 	 0.18 sec
2023-04-02 04:56:45,433 			Loss:    1.448e-03    			Backward time: 	 0.06 sec 
2023-04-02 04:56:45,519 			Learning rate: weights:   1.000e-03    
2023-04-02 04:56:45,519 			Last test performance: 99.24%
2023-04-02 04:56:45,519 ----------------
2023-04-02 04:56:45,789   16  =>  5    		Training 486 pattern with 99.17% 	Forward time: 	 0.21 sec
2023-04-02 04:56:45,789 			Loss:    1.637e-03    			Backward time: 	 0.05 sec 
2023-04-02 04:56:45,872 			Learning rate: weights:   1.000e-03    
2023-04-02 04:56:45,872 			Last test performance: 99.24%
2023-04-02 04:56:45,872 ----------------
2023-04-02 04:56:46,139   16  =>  6    		Training 486 pattern with 99.17% 	Forward time: 	 0.21 sec
2023-04-02 04:56:46,139 			Loss:    1.877e-03    			Backward time: 	 0.05 sec 
2023-04-02 04:56:46,329 			Learning rate: weights:   1.000e-03    
2023-04-02 04:56:46,329 			Last test performance: 99.24%
2023-04-02 04:56:46,329 ----------------
2023-04-02 04:56:46,578   16  =>  7    		Training 486 pattern with 98.54% 	Forward time: 	 0.18 sec
2023-04-02 04:56:46,578 			Loss:    1.457e-03    			Backward time: 	 0.06 sec 
2023-04-02 04:56:46,664 			Learning rate: weights:   1.000e-03    
2023-04-02 04:56:46,664 			Last test performance: 99.24%
2023-04-02 04:56:46,664 ----------------
2023-04-02 04:56:46,959   16  =>  8    		Training 486 pattern with 98.12% 	Forward time: 	 0.22 sec
2023-04-02 04:56:46,959 			Loss:    2.442e-03    			Backward time: 	 0.06 sec 
2023-04-02 04:56:47,042 			Learning rate: weights:   1.000e-03    
2023-04-02 04:56:47,043 			Last test performance: 99.24%
2023-04-02 04:56:47,043 ----------------
2023-04-02 04:56:47,308   16  =>  9    		Training 486 pattern with 99.17% 	Forward time: 	 0.21 sec
2023-04-02 04:56:47,308 			Loss:    9.454e-04    			Backward time: 	 0.05 sec 
2023-04-02 04:56:47,526 			Learning rate: weights:   1.000e-03    
2023-04-02 04:56:47,527 			Last test performance: 99.24%
2023-04-02 04:56:47,527 ----------------
2023-04-02 04:56:47,803   16  =>  10   		Training 486 pattern with 97.29% 	Forward time: 	 0.21 sec
2023-04-02 04:56:47,803 			Loss:    2.903e-03    			Backward time: 	 0.06 sec 
2023-04-02 04:56:47,925 			Learning rate: weights:   1.000e-03    
2023-04-02 04:56:47,926 			Last test performance: 99.24%
2023-04-02 04:56:47,926 ----------------
2023-04-02 04:56:48,190   16  =>  11   		Training 486 pattern with 99.38% 	Forward time: 	 0.20 sec
2023-04-02 04:56:48,190 			Loss:    1.104e-03    			Backward time: 	 0.05 sec 
2023-04-02 04:56:48,276 			Learning rate: weights:   1.000e-03    
2023-04-02 04:56:48,277 			Last test performance: 99.24%
2023-04-02 04:56:48,277 ----------------
2023-04-02 04:56:48,552   16  =>  12   		Training 486 pattern with 98.33% 	Forward time: 	 0.22 sec
2023-04-02 04:56:48,552 			Loss:    1.836e-03    			Backward time: 	 0.05 sec 
2023-04-02 04:56:48,667 			Learning rate: weights:   1.000e-03    
2023-04-02 04:56:48,667 			Last test performance: 99.24%
2023-04-02 04:56:48,667 ----------------
2023-04-02 04:56:48,900   16  =>  13   		Training 486 pattern with 98.54% 	Forward time: 	 0.17 sec
2023-04-02 04:56:48,900 			Loss:    1.967e-03    			Backward time: 	 0.05 sec 
2023-04-02 04:56:49,037 			Learning rate: weights:   1.000e-03    
2023-04-02 04:56:49,037 			Last test performance: 99.24%
2023-04-02 04:56:49,037 ----------------
2023-04-02 04:56:49,275   16  =>  14   		Training 486 pattern with 99.38% 	Forward time: 	 0.17 sec
2023-04-02 04:56:49,275 			Loss:    1.317e-03    			Backward time: 	 0.05 sec 
2023-04-02 04:56:49,455 			Learning rate: weights:   1.000e-03    
2023-04-02 04:56:49,456 			Last test performance: 99.24%
2023-04-02 04:56:49,456 ----------------
2023-04-02 04:56:49,741   16  =>  15   		Training 486 pattern with 99.79% 	Forward time: 	 0.22 sec
2023-04-02 04:56:49,742 			Loss:    6.487e-04    			Backward time: 	 0.06 sec 
2023-04-02 04:56:49,859 			Learning rate: weights:   1.000e-03    
2023-04-02 04:56:49,859 			Last test performance: 99.24%
2023-04-02 04:56:49,859 ----------------
2023-04-02 04:56:50,113   16  =>  16   		Training 486 pattern with 99.58% 	Forward time: 	 0.18 sec
2023-04-02 04:56:50,113 			Loss:    7.003e-04    			Backward time: 	 0.06 sec 
2023-04-02 04:56:50,275 			Learning rate: weights:   1.000e-03    
2023-04-02 04:56:50,275 			Last test performance: 99.24%
2023-04-02 04:56:50,275 ----------------
2023-04-02 04:56:50,539   16  =>  17   		Training 486 pattern with 97.71% 	Forward time: 	 0.21 sec
2023-04-02 04:56:50,540 			Loss:    1.851e-03    			Backward time: 	 0.05 sec 
2023-04-02 04:56:50,691 			Learning rate: weights:   1.000e-03    
2023-04-02 04:56:50,691 			Last test performance: 99.24%
2023-04-02 04:56:50,691 ----------------
2023-04-02 04:56:50,970   16  =>  18   		Training 486 pattern with 98.96% 	Forward time: 	 0.16 sec
2023-04-02 04:56:50,970 			Loss:    2.137e-03    			Backward time: 	 0.11 sec 
2023-04-02 04:56:51,097 			Learning rate: weights:   1.000e-03    
2023-04-02 04:56:51,098 			Last test performance: 99.24%
2023-04-02 04:56:51,098 ----------------
2023-04-02 04:56:51,340   16  =>  19   		Training 486 pattern with 99.17% 	Forward time: 	 0.17 sec
2023-04-02 04:56:51,340 			Loss:    9.099e-04    			Backward time: 	 0.05 sec 
2023-04-02 04:56:51,433 			Learning rate: weights:   1.000e-03    
2023-04-02 04:56:51,433 			Last test performance: 99.24%
2023-04-02 04:56:51,433 ----------------
2023-04-02 04:56:51,673   16  =>  20   		Training 486 pattern with 98.33% 	Forward time: 	 0.17 sec
2023-04-02 04:56:51,673 			Loss:    2.214e-03    			Backward time: 	 0.05 sec 
2023-04-02 04:56:51,783 			Learning rate: weights:   1.000e-03    
2023-04-02 04:56:51,783 			Last test performance: 99.24%
2023-04-02 04:56:51,783 ----------------
2023-04-02 04:56:52,024   16  =>  21   		Training 486 pattern with 98.75% 	Forward time: 	 0.17 sec
2023-04-02 04:56:52,024 			Loss:    1.064e-03    			Backward time: 	 0.05 sec 
2023-04-02 04:56:52,161 			Learning rate: weights:   1.000e-03    
2023-04-02 04:56:52,161 			Last test performance: 99.24%
2023-04-02 04:56:52,161 ----------------
2023-04-02 04:56:52,400   16  =>  22   		Training 486 pattern with 99.38% 	Forward time: 	 0.17 sec
2023-04-02 04:56:52,401 			Loss:    8.575e-04    			Backward time: 	 0.05 sec 
2023-04-02 04:56:52,541 			Learning rate: weights:   1.000e-03    
2023-04-02 04:56:52,541 			Last test performance: 99.24%
2023-04-02 04:56:52,541 ----------------
2023-04-02 04:56:52,797   16  =>  23   		Training 486 pattern with 98.96% 	Forward time: 	 0.20 sec
2023-04-02 04:56:52,798 			Loss:    1.139e-03    			Backward time: 	 0.05 sec 
2023-04-02 04:56:52,883 			Learning rate: weights:   1.000e-03    
2023-04-02 04:56:52,883 			Last test performance: 99.24%
2023-04-02 04:56:52,884 ----------------
2023-04-02 04:56:53,155   16  =>  24   		Training 486 pattern with 98.12% 	Forward time: 	 0.21 sec
2023-04-02 04:56:53,155 			Loss:    1.994e-03    			Backward time: 	 0.05 sec 
2023-04-02 04:56:53,363 			Learning rate: weights:   1.000e-03    
2023-04-02 04:56:53,363 			Last test performance: 99.24%
2023-04-02 04:56:53,363 ----------------
2023-04-02 04:56:53,717   16  =>  25   		Training 486 pattern with 99.58% 	Forward time: 	 0.25 sec
2023-04-02 04:56:53,717 			Loss:    7.787e-04    			Backward time: 	 0.09 sec 
2023-04-02 04:56:53,802 			Learning rate: weights:   1.000e-03    
2023-04-02 04:56:53,802 			Last test performance: 99.24%
2023-04-02 04:56:53,803 ----------------
2023-04-02 04:56:54,061   16  =>  26   		Training 486 pattern with 98.33% 	Forward time: 	 0.20 sec
2023-04-02 04:56:54,061 			Loss:    1.847e-03    			Backward time: 	 0.05 sec 
2023-04-02 04:56:54,189 			Learning rate: weights:   1.000e-03    
2023-04-02 04:56:54,189 			Last test performance: 99.24%
2023-04-02 04:56:54,189 ----------------
2023-04-02 04:56:54,439   16  =>  27   		Training 486 pattern with 98.75% 	Forward time: 	 0.17 sec
2023-04-02 04:56:54,449 			Loss:    1.266e-03    			Backward time: 	 0.07 sec 
2023-04-02 04:56:54,573 			Learning rate: weights:   1.000e-03    
2023-04-02 04:56:54,573 			Last test performance: 99.24%
2023-04-02 04:56:54,574 ----------------
2023-04-02 04:56:54,824   16  =>  28   		Training 486 pattern with 98.33% 	Forward time: 	 0.19 sec
2023-04-02 04:56:54,824 			Loss:    2.054e-03    			Backward time: 	 0.05 sec 
2023-04-02 04:56:54,949 			Learning rate: weights:   1.000e-03    
2023-04-02 04:56:54,949 			Last test performance: 99.24%
2023-04-02 04:56:54,949 ----------------
2023-04-02 04:56:55,215   16  =>  29   		Training 486 pattern with 99.38% 	Forward time: 	 0.21 sec
2023-04-02 04:56:55,215 			Loss:    1.044e-03    			Backward time: 	 0.05 sec 
2023-04-02 04:56:55,341 			Learning rate: weights:   1.000e-03    
2023-04-02 04:56:55,341 			Last test performance: 99.24%
2023-04-02 04:56:55,341 ----------------
2023-04-02 04:56:55,604   16  =>  30   		Training 486 pattern with 99.79% 	Forward time: 	 0.20 sec
2023-04-02 04:56:55,604 			Loss:    1.149e-03    			Backward time: 	 0.05 sec 
2023-04-02 04:56:55,751 			Learning rate: weights:   1.000e-03    
2023-04-02 04:56:55,751 			Last test performance: 99.24%
2023-04-02 04:56:55,751 ----------------
2023-04-02 04:56:55,980   16  =>  31   		Training 486 pattern with 97.08% 	Forward time: 	 0.16 sec
2023-04-02 04:56:55,980 			Loss:    3.176e-03    			Backward time: 	 0.06 sec 
2023-04-02 04:56:56,084 			Learning rate: weights:   1.000e-03    
2023-04-02 04:56:56,084 			Last test performance: 99.24%
2023-04-02 04:56:56,084 ----------------
2023-04-02 04:56:56,356   16  =>  32   		Training 486 pattern with 98.96% 	Forward time: 	 0.21 sec
2023-04-02 04:56:56,356 			Loss:    1.297e-03    			Backward time: 	 0.05 sec 
2023-04-02 04:56:56,466 			Learning rate: weights:   1.000e-03    
2023-04-02 04:56:56,467 			Last test performance: 99.24%
2023-04-02 04:56:56,467 ----------------
2023-04-02 04:56:56,712   16  =>  33   		Training 486 pattern with 99.58% 	Forward time: 	 0.18 sec
2023-04-02 04:56:56,712 			Loss:    6.638e-04    			Backward time: 	 0.06 sec 
2023-04-02 04:56:56,796 			Learning rate: weights:   1.000e-03    
2023-04-02 04:56:56,797 			Last test performance: 99.24%
2023-04-02 04:56:56,797 ----------------
2023-04-02 04:56:57,072   16  =>  34   		Training 486 pattern with 97.08% 	Forward time: 	 0.21 sec
2023-04-02 04:56:57,072 			Loss:    3.898e-03    			Backward time: 	 0.06 sec 
2023-04-02 04:56:57,205 			Learning rate: weights:   1.000e-03    
2023-04-02 04:56:57,205 			Last test performance: 99.24%
2023-04-02 04:56:57,205 ----------------
2023-04-02 04:56:57,468   16  =>  35   		Training 486 pattern with 98.12% 	Forward time: 	 0.20 sec
2023-04-02 04:56:57,468 			Loss:    1.743e-03    			Backward time: 	 0.05 sec 
2023-04-02 04:56:57,658 			Learning rate: weights:   1.000e-03    
2023-04-02 04:56:57,658 			Last test performance: 99.24%
2023-04-02 04:56:57,658 ----------------
2023-04-02 04:56:57,982   16  =>  36   		Training 486 pattern with 98.54% 	Forward time: 	 0.26 sec
2023-04-02 04:56:57,982 			Loss:    1.404e-03    			Backward time: 	 0.05 sec 
2023-04-02 04:56:58,107 			Learning rate: weights:   1.000e-03    
2023-04-02 04:56:58,107 			Last test performance: 99.24%
2023-04-02 04:56:58,107 ----------------
2023-04-02 04:56:58,368   16  =>  37   		Training 486 pattern with 99.58% 	Forward time: 	 0.20 sec
2023-04-02 04:56:58,368 			Loss:    1.379e-03    			Backward time: 	 0.05 sec 
2023-04-02 04:56:58,494 			Learning rate: weights:   1.000e-03    
2023-04-02 04:56:58,494 			Last test performance: 99.24%
2023-04-02 04:56:58,494 ----------------
2023-04-02 04:56:58,776   16  =>  38   		Training 486 pattern with 98.54% 	Forward time: 	 0.22 sec
2023-04-02 04:56:58,777 			Loss:    2.445e-03    			Backward time: 	 0.05 sec 
2023-04-02 04:56:59,047 			Learning rate: weights:   1.000e-03    
2023-04-02 04:56:59,047 			Last test performance: 99.24%
2023-04-02 04:56:59,047 ----------------
2023-04-02 04:56:59,350   16  =>  39   		Training 486 pattern with 99.17% 	Forward time: 	 0.24 sec
2023-04-02 04:56:59,350 			Loss:    1.448e-03    			Backward time: 	 0.05 sec 
2023-04-02 04:56:59,475 			Learning rate: weights:   1.000e-03    
2023-04-02 04:56:59,475 			Last test performance: 99.24%
2023-04-02 04:56:59,475 ----------------
2023-04-02 04:56:59,721   16  =>  40   		Training 486 pattern with 98.54% 	Forward time: 	 0.18 sec
2023-04-02 04:56:59,721 			Loss:    1.850e-03    			Backward time: 	 0.06 sec 
2023-04-02 04:56:59,831 			Learning rate: weights:   1.000e-03    
2023-04-02 04:56:59,831 			Last test performance: 99.24%
2023-04-02 04:56:59,831 ----------------
2023-04-02 04:57:00,093   16  =>  41   		Training 486 pattern with 98.75% 	Forward time: 	 0.20 sec
2023-04-02 04:57:00,093 			Loss:    1.928e-03    			Backward time: 	 0.05 sec 
2023-04-02 04:57:00,219 			Learning rate: weights:   1.000e-03    
2023-04-02 04:57:00,219 			Last test performance: 99.24%
2023-04-02 04:57:00,219 ----------------
2023-04-02 04:57:00,478   16  =>  42   		Training 486 pattern with 99.79% 	Forward time: 	 0.20 sec
2023-04-02 04:57:00,478 			Loss:    5.969e-04    			Backward time: 	 0.05 sec 
2023-04-02 04:57:00,567 			Learning rate: weights:   1.000e-03    
2023-04-02 04:57:00,568 			Last test performance: 99.24%
2023-04-02 04:57:00,568 ----------------
2023-04-02 04:57:00,849   16  =>  43   		Training 486 pattern with 98.33% 	Forward time: 	 0.21 sec
2023-04-02 04:57:00,849 			Loss:    1.769e-03    			Backward time: 	 0.06 sec 
2023-04-02 04:57:01,018 			Learning rate: weights:   1.000e-03    
2023-04-02 04:57:01,018 			Last test performance: 99.24%
2023-04-02 04:57:01,018 ----------------
2023-04-02 04:57:01,277   16  =>  44   		Training 486 pattern with 99.17% 	Forward time: 	 0.20 sec
2023-04-02 04:57:01,277 			Loss:    1.024e-03    			Backward time: 	 0.05 sec 
2023-04-02 04:57:01,369 			Learning rate: weights:   1.000e-03    
2023-04-02 04:57:01,369 			Last test performance: 99.24%
2023-04-02 04:57:01,369 ----------------
2023-04-02 04:57:01,662   16  =>  45   		Training 486 pattern with 98.75% 	Forward time: 	 0.22 sec
2023-04-02 04:57:01,662 			Loss:    2.027e-03    			Backward time: 	 0.06 sec 
2023-04-02 04:57:01,783 			Learning rate: weights:   1.000e-03    
2023-04-02 04:57:01,783 			Last test performance: 99.24%
2023-04-02 04:57:01,784 ----------------
2023-04-02 04:57:02,185   16  =>  46   		Training 486 pattern with 99.58% 	Forward time: 	 0.31 sec
2023-04-02 04:57:02,185 			Loss:    1.204e-03    			Backward time: 	 0.07 sec 
2023-04-02 04:57:02,314 			Learning rate: weights:   1.000e-03    
2023-04-02 04:57:02,314 			Last test performance: 99.24%
2023-04-02 04:57:02,314 ----------------
2023-04-02 04:57:02,661   16  =>  47   		Training 486 pattern with 97.50% 	Forward time: 	 0.27 sec
2023-04-02 04:57:02,661 			Loss:    3.109e-03    			Backward time: 	 0.06 sec 
2023-04-02 04:57:02,767 			Learning rate: weights:   1.000e-03    
2023-04-02 04:57:02,767 			Last test performance: 99.24%
2023-04-02 04:57:02,768 ----------------
2023-04-02 04:57:03,033   16  =>  48   		Training 486 pattern with 98.96% 	Forward time: 	 0.19 sec
2023-04-02 04:57:03,033 			Loss:    9.336e-04    			Backward time: 	 0.06 sec 
2023-04-02 04:57:03,159 			Learning rate: weights:   1.000e-03    
2023-04-02 04:57:03,160 			Last test performance: 99.24%
2023-04-02 04:57:03,160 ----------------
2023-04-02 04:57:03,424   16  =>  49   		Training 486 pattern with 99.38% 	Forward time: 	 0.20 sec
2023-04-02 04:57:03,424 			Loss:    1.152e-03    			Backward time: 	 0.05 sec 
2023-04-02 04:57:03,510 			Learning rate: weights:   1.000e-03    
2023-04-02 04:57:03,510 			Last test performance: 99.24%
2023-04-02 04:57:03,510 ----------------
2023-04-02 04:57:03,804   16  =>  50   		Training 486 pattern with 99.38% 	Forward time: 	 0.22 sec
2023-04-02 04:57:03,804 			Loss:    9.073e-04    			Backward time: 	 0.06 sec 
2023-04-02 04:57:03,981 			Learning rate: weights:   1.000e-03    
2023-04-02 04:57:03,981 			Last test performance: 99.24%
2023-04-02 04:57:03,981 ----------------
2023-04-02 04:57:04,236   16  =>  51   		Training 486 pattern with 97.71% 	Forward time: 	 0.18 sec
2023-04-02 04:57:04,237 			Loss:    2.545e-03    			Backward time: 	 0.06 sec 
2023-04-02 04:57:04,362 			Learning rate: weights:   1.000e-03    
2023-04-02 04:57:04,362 			Last test performance: 99.24%
2023-04-02 04:57:04,362 ----------------
2023-04-02 04:57:04,644   16  =>  52   		Training 486 pattern with 98.54% 	Forward time: 	 0.21 sec
2023-04-02 04:57:04,644 			Loss:    2.337e-03    			Backward time: 	 0.06 sec 
2023-04-02 04:57:04,761 			Learning rate: weights:   1.000e-03    
2023-04-02 04:57:04,761 			Last test performance: 99.24%
2023-04-02 04:57:04,761 ----------------
2023-04-02 04:57:05,005   16  =>  53   		Training 486 pattern with 98.54% 	Forward time: 	 0.17 sec
2023-04-02 04:57:05,005 			Loss:    3.089e-03    			Backward time: 	 0.06 sec 
2023-04-02 04:57:05,092 			Learning rate: weights:   1.000e-03    
2023-04-02 04:57:05,092 			Last test performance: 99.24%
2023-04-02 04:57:05,092 ----------------
2023-04-02 04:57:05,414   16  =>  54   		Training 486 pattern with 98.96% 	Forward time: 	 0.25 sec
2023-04-02 04:57:05,414 			Loss:    1.376e-03    			Backward time: 	 0.06 sec 
2023-04-02 04:57:05,575 			Learning rate: weights:   1.000e-03    
2023-04-02 04:57:05,575 			Last test performance: 99.24%
2023-04-02 04:57:05,575 ----------------
2023-04-02 04:57:05,915   16  =>  55   		Training 486 pattern with 98.96% 	Forward time: 	 0.26 sec
2023-04-02 04:57:05,915 			Loss:    1.606e-03    			Backward time: 	 0.07 sec 
2023-04-02 04:57:06,046 			Learning rate: weights:   1.000e-03    
2023-04-02 04:57:06,046 			Last test performance: 99.24%
2023-04-02 04:57:06,047 ----------------
2023-04-02 04:57:06,313   16  =>  56   		Training 486 pattern with 97.50% 	Forward time: 	 0.20 sec
2023-04-02 04:57:06,313 			Loss:    2.809e-03    			Backward time: 	 0.06 sec 
2023-04-02 04:57:06,401 			Learning rate: weights:   1.000e-03    
2023-04-02 04:57:06,401 			Last test performance: 99.24%
2023-04-02 04:57:06,401 ----------------
2023-04-02 04:57:06,642   16  =>  57   		Training 486 pattern with 98.54% 	Forward time: 	 0.18 sec
2023-04-02 04:57:06,642 			Loss:    1.649e-03    			Backward time: 	 0.05 sec 
2023-04-02 04:57:06,725 			Learning rate: weights:   1.000e-03    
2023-04-02 04:57:06,725 			Last test performance: 99.24%
2023-04-02 04:57:06,725 ----------------
2023-04-02 04:57:06,965   16  =>  58   		Training 486 pattern with 97.29% 	Forward time: 	 0.18 sec
2023-04-02 04:57:06,966 			Loss:    2.876e-03    			Backward time: 	 0.05 sec 
2023-04-02 04:57:07,089 			Learning rate: weights:   1.000e-03    
2023-04-02 04:57:07,089 			Last test performance: 99.24%
2023-04-02 04:57:07,089 ----------------
2023-04-02 04:57:07,328   16  =>  59   		Training 486 pattern with 98.54% 	Forward time: 	 0.17 sec
2023-04-02 04:57:07,328 			Loss:    1.934e-03    			Backward time: 	 0.05 sec 
2023-04-02 04:57:07,454 			Learning rate: weights:   1.000e-03    
2023-04-02 04:57:07,455 			Last test performance: 99.24%
2023-04-02 04:57:07,455 ----------------
2023-04-02 04:57:07,694   16  =>  60   		Training 486 pattern with 98.12% 	Forward time: 	 0.18 sec
2023-04-02 04:57:07,694 			Loss:    2.770e-03    			Backward time: 	 0.05 sec 
2023-04-02 04:57:07,778 			Learning rate: weights:   1.000e-03    
2023-04-02 04:57:07,779 			Last test performance: 99.24%
2023-04-02 04:57:07,779 ----------------
2023-04-02 04:57:08,052   16  =>  61   		Training 486 pattern with 98.33% 	Forward time: 	 0.21 sec
2023-04-02 04:57:08,052 			Loss:    2.076e-03    			Backward time: 	 0.06 sec 
2023-04-02 04:57:08,139 			Learning rate: weights:   1.000e-03    
2023-04-02 04:57:08,139 			Last test performance: 99.24%
2023-04-02 04:57:08,139 ----------------
2023-04-02 04:57:08,403   16  =>  62   		Training 486 pattern with 98.75% 	Forward time: 	 0.20 sec
2023-04-02 04:57:08,403 			Loss:    1.338e-03    			Backward time: 	 0.05 sec 
2023-04-02 04:57:08,530 			Learning rate: weights:   1.000e-03    
2023-04-02 04:57:08,531 			Last test performance: 99.24%
2023-04-02 04:57:08,531 ----------------
2023-04-02 04:57:08,768   16  =>  63   		Training 486 pattern with 98.12% 	Forward time: 	 0.17 sec
2023-04-02 04:57:08,768 			Loss:    2.281e-03    			Backward time: 	 0.05 sec 
2023-04-02 04:57:08,852 			Learning rate: weights:   1.000e-03    
2023-04-02 04:57:08,852 			Last test performance: 99.24%
2023-04-02 04:57:08,853 ----------------
2023-04-02 04:57:09,123   16  =>  64   		Training 486 pattern with 99.17% 	Forward time: 	 0.20 sec
2023-04-02 04:57:09,123 			Loss:    1.505e-03    			Backward time: 	 0.05 sec 
2023-04-02 04:57:09,177 			Learning rate: weights:   1.000e-03    
2023-04-02 04:57:09,177 			Last test performance: 99.24%
2023-04-02 04:57:09,177 ----------------
2023-04-02 04:57:09,460   16  =>  65   		Training 486 pattern with 99.17% 	Forward time: 	 0.22 sec
2023-04-02 04:57:09,460 			Loss:    1.316e-03    			Backward time: 	 0.05 sec 
2023-04-02 04:57:09,602 			Learning rate: weights:   1.000e-03    
2023-04-02 04:57:09,602 			Last test performance: 99.24%
2023-04-02 04:57:09,602 ----------------
2023-04-02 04:57:09,863   16  =>  66   		Training 486 pattern with 98.96% 	Forward time: 	 0.20 sec
2023-04-02 04:57:09,863 			Loss:    2.024e-03    			Backward time: 	 0.05 sec 
2023-04-02 04:57:09,991 			Learning rate: weights:   1.000e-03    
2023-04-02 04:57:09,991 			Last test performance: 99.24%
2023-04-02 04:57:09,991 ----------------
2023-04-02 04:57:10,235   16  =>  67   		Training 486 pattern with 99.38% 	Forward time: 	 0.17 sec
2023-04-02 04:57:10,235 			Loss:    7.735e-04    			Backward time: 	 0.06 sec 
2023-04-02 04:57:10,397 			Learning rate: weights:   1.000e-03    
2023-04-02 04:57:10,397 			Last test performance: 99.24%
2023-04-02 04:57:10,397 ----------------
2023-04-02 04:57:10,674   16  =>  68   		Training 486 pattern with 99.58% 	Forward time: 	 0.20 sec
2023-04-02 04:57:10,674 			Loss:    9.969e-04    			Backward time: 	 0.06 sec 
2023-04-02 04:57:10,816 			Learning rate: weights:   1.000e-03    
2023-04-02 04:57:10,816 			Last test performance: 99.24%
2023-04-02 04:57:10,817 ----------------
2023-04-02 04:57:11,077   16  =>  69   		Training 486 pattern with 98.96% 	Forward time: 	 0.18 sec
2023-04-02 04:57:11,078 			Loss:    1.517e-03    			Backward time: 	 0.07 sec 
2023-04-02 04:57:11,175 			Learning rate: weights:   1.000e-03    
2023-04-02 04:57:11,175 			Last test performance: 99.24%
2023-04-02 04:57:11,175 ----------------
2023-04-02 04:57:11,461   16  =>  70   		Training 486 pattern with 98.33% 	Forward time: 	 0.21 sec
2023-04-02 04:57:11,461 			Loss:    2.336e-03    			Backward time: 	 0.06 sec 
2023-04-02 04:57:11,546 			Learning rate: weights:   1.000e-03    
2023-04-02 04:57:11,546 			Last test performance: 99.24%
2023-04-02 04:57:11,546 ----------------
2023-04-02 04:57:11,814   16  =>  71   		Training 486 pattern with 98.75% 	Forward time: 	 0.20 sec
2023-04-02 04:57:11,814 			Loss:    1.854e-03    			Backward time: 	 0.06 sec 
2023-04-02 04:57:11,967 			Learning rate: weights:   1.000e-03    
2023-04-02 04:57:11,967 			Last test performance: 99.24%
2023-04-02 04:57:11,967 ----------------
2023-04-02 04:57:12,192   16  =>  72   		Training 486 pattern with 98.96% 	Forward time: 	 0.16 sec
2023-04-02 04:57:12,192 			Loss:    1.125e-03    			Backward time: 	 0.05 sec 
2023-04-02 04:57:12,313 			Learning rate: weights:   1.000e-03    
2023-04-02 04:57:12,313 			Last test performance: 99.24%
2023-04-02 04:57:12,313 ----------------
2023-04-02 04:57:12,561   16  =>  73   		Training 486 pattern with 98.33% 	Forward time: 	 0.18 sec
2023-04-02 04:57:12,561 			Loss:    2.069e-03    			Backward time: 	 0.06 sec 
2023-04-02 04:57:12,647 			Learning rate: weights:   1.000e-03    
2023-04-02 04:57:12,648 			Last test performance: 99.24%
2023-04-02 04:57:12,648 ----------------
2023-04-02 04:57:12,890   16  =>  74   		Training 486 pattern with 98.12% 	Forward time: 	 0.18 sec
2023-04-02 04:57:12,890 			Loss:    2.320e-03    			Backward time: 	 0.06 sec 
2023-04-02 04:57:12,974 			Learning rate: weights:   1.000e-03    
2023-04-02 04:57:12,975 			Last test performance: 99.24%
2023-04-02 04:57:12,975 ----------------
2023-04-02 04:57:13,221   16  =>  75   		Training 486 pattern with 98.96% 	Forward time: 	 0.18 sec
2023-04-02 04:57:13,221 			Loss:    1.590e-03    			Backward time: 	 0.06 sec 
2023-04-02 04:57:13,347 			Learning rate: weights:   1.000e-03    
2023-04-02 04:57:13,347 			Last test performance: 99.24%
2023-04-02 04:57:13,347 ----------------
2023-04-02 04:57:13,645   16  =>  76   		Training 486 pattern with 98.96% 	Forward time: 	 0.23 sec
2023-04-02 04:57:13,645 			Loss:    1.974e-03    			Backward time: 	 0.06 sec 
2023-04-02 04:57:13,727 			Learning rate: weights:   1.000e-03    
2023-04-02 04:57:13,728 			Last test performance: 99.24%
2023-04-02 04:57:13,728 ----------------
2023-04-02 04:57:14,011   16  =>  77   		Training 486 pattern with 98.96% 	Forward time: 	 0.22 sec
2023-04-02 04:57:14,011 			Loss:    1.049e-03    			Backward time: 	 0.06 sec 
2023-04-02 04:57:14,125 			Learning rate: weights:   1.000e-03    
2023-04-02 04:57:14,125 			Last test performance: 99.24%
2023-04-02 04:57:14,125 ----------------
2023-04-02 04:57:14,386   16  =>  78   		Training 486 pattern with 97.92% 	Forward time: 	 0.19 sec
2023-04-02 04:57:14,386 			Loss:    2.483e-03    			Backward time: 	 0.06 sec 
2023-04-02 04:57:14,501 			Learning rate: weights:   1.000e-03    
2023-04-02 04:57:14,501 			Last test performance: 99.24%
2023-04-02 04:57:14,501 ----------------
2023-04-02 04:57:14,770   16  =>  79   		Training 486 pattern with 98.96% 	Forward time: 	 0.21 sec
2023-04-02 04:57:14,770 			Loss:    1.160e-03    			Backward time: 	 0.05 sec 
2023-04-02 04:57:14,942 			Learning rate: weights:   1.000e-03    
2023-04-02 04:57:14,942 			Last test performance: 99.24%
2023-04-02 04:57:14,942 ----------------
2023-04-02 04:57:15,211   16  =>  80   		Training 486 pattern with 99.38% 	Forward time: 	 0.20 sec
2023-04-02 04:57:15,211 			Loss:    8.156e-04    			Backward time: 	 0.06 sec 
2023-04-02 04:57:15,344 			Learning rate: weights:   1.000e-03    
2023-04-02 04:57:15,344 			Last test performance: 99.24%
2023-04-02 04:57:15,345 ----------------
2023-04-02 04:57:15,594   16  =>  81   		Training 486 pattern with 98.96% 	Forward time: 	 0.18 sec
2023-04-02 04:57:15,594 			Loss:    1.251e-03    			Backward time: 	 0.06 sec 
2023-04-02 04:57:15,739 			Learning rate: weights:   1.000e-03    
2023-04-02 04:57:15,739 			Last test performance: 99.24%
2023-04-02 04:57:15,739 ----------------
2023-04-02 04:57:16,002   16  =>  82   		Training 486 pattern with 99.38% 	Forward time: 	 0.20 sec
2023-04-02 04:57:16,002 			Loss:    1.217e-03    			Backward time: 	 0.05 sec 
2023-04-02 04:57:16,186 			Learning rate: weights:   1.000e-03    
2023-04-02 04:57:16,186 			Last test performance: 99.24%
2023-04-02 04:57:16,186 ----------------
2023-04-02 04:57:16,430   16  =>  83   		Training 486 pattern with 99.38% 	Forward time: 	 0.17 sec
2023-04-02 04:57:16,430 			Loss:    1.553e-03    			Backward time: 	 0.06 sec 
2023-04-02 04:57:16,560 			Learning rate: weights:   1.000e-03    
2023-04-02 04:57:16,560 			Last test performance: 99.24%
2023-04-02 04:57:16,560 ----------------
2023-04-02 04:57:16,807   16  =>  84   		Training 486 pattern with 98.96% 	Forward time: 	 0.18 sec
2023-04-02 04:57:16,807 			Loss:    1.623e-03    			Backward time: 	 0.06 sec 
2023-04-02 04:57:16,894 			Learning rate: weights:   1.000e-03    
2023-04-02 04:57:16,895 			Last test performance: 99.24%
2023-04-02 04:57:16,895 ----------------
2023-04-02 04:57:17,166   16  =>  85   		Training 486 pattern with 98.75% 	Forward time: 	 0.21 sec
2023-04-02 04:57:17,167 			Loss:    1.897e-03    			Backward time: 	 0.05 sec 
2023-04-02 04:57:17,339 			Learning rate: weights:   1.000e-03    
2023-04-02 04:57:17,339 			Last test performance: 99.24%
2023-04-02 04:57:17,339 ----------------
2023-04-02 04:57:17,609   16  =>  86   		Training 486 pattern with 99.17% 	Forward time: 	 0.21 sec
2023-04-02 04:57:17,610 			Loss:    6.982e-04    			Backward time: 	 0.05 sec 
2023-04-02 04:57:17,715 			Learning rate: weights:   1.000e-03    
2023-04-02 04:57:17,715 			Last test performance: 99.24%
2023-04-02 04:57:17,715 ----------------
2023-04-02 04:57:17,988   16  =>  87   		Training 486 pattern with 98.75% 	Forward time: 	 0.21 sec
2023-04-02 04:57:17,988 			Loss:    1.817e-03    			Backward time: 	 0.05 sec 
2023-04-02 04:57:18,075 			Learning rate: weights:   1.000e-03    
2023-04-02 04:57:18,075 			Last test performance: 99.24%
2023-04-02 04:57:18,075 ----------------
2023-04-02 04:57:18,319   16  =>  88   		Training 486 pattern with 99.38% 	Forward time: 	 0.17 sec
2023-04-02 04:57:18,319 			Loss:    1.213e-03    			Backward time: 	 0.06 sec 
2023-04-02 04:57:18,407 			Learning rate: weights:   1.000e-03    
2023-04-02 04:57:18,408 			Last test performance: 99.24%
2023-04-02 04:57:18,408 ----------------
2023-04-02 04:57:18,671   16  =>  89   		Training 486 pattern with 99.38% 	Forward time: 	 0.20 sec
2023-04-02 04:57:18,672 			Loss:    9.593e-04    			Backward time: 	 0.05 sec 
2023-04-02 04:57:18,753 			Learning rate: weights:   1.000e-03    
2023-04-02 04:57:18,753 			Last test performance: 99.24%
2023-04-02 04:57:18,753 ----------------
2023-04-02 04:57:19,010   16  =>  90   		Training 486 pattern with 98.33% 	Forward time: 	 0.20 sec
2023-04-02 04:57:19,010 			Loss:    2.322e-03    			Backward time: 	 0.05 sec 
2023-04-02 04:57:19,102 			Learning rate: weights:   1.000e-03    
2023-04-02 04:57:19,102 			Last test performance: 99.24%
2023-04-02 04:57:19,102 ----------------
2023-04-02 04:57:19,367   16  =>  91   		Training 486 pattern with 98.33% 	Forward time: 	 0.21 sec
2023-04-02 04:57:19,367 			Loss:    1.726e-03    			Backward time: 	 0.05 sec 
2023-04-02 04:57:19,510 			Learning rate: weights:   1.000e-03    
2023-04-02 04:57:19,510 			Last test performance: 99.24%
2023-04-02 04:57:19,511 ----------------
2023-04-02 04:57:19,808   16  =>  92   		Training 486 pattern with 99.38% 	Forward time: 	 0.22 sec
2023-04-02 04:57:19,808 			Loss:    1.538e-03    			Backward time: 	 0.06 sec 
2023-04-02 04:57:19,903 			Learning rate: weights:   1.000e-03    
2023-04-02 04:57:19,903 			Last test performance: 99.24%
2023-04-02 04:57:19,903 ----------------
2023-04-02 04:57:20,177   16  =>  93   		Training 486 pattern with 98.96% 	Forward time: 	 0.21 sec
2023-04-02 04:57:20,177 			Loss:    1.866e-03    			Backward time: 	 0.05 sec 
2023-04-02 04:57:20,285 			Learning rate: weights:   1.000e-03    
2023-04-02 04:57:20,285 			Last test performance: 99.24%
2023-04-02 04:57:20,285 ----------------
2023-04-02 04:57:20,576   16  =>  94   		Training 486 pattern with 99.58% 	Forward time: 	 0.22 sec
2023-04-02 04:57:20,576 			Loss:    5.163e-04    			Backward time: 	 0.06 sec 
2023-04-02 04:57:20,698 			Learning rate: weights:   1.000e-03    
2023-04-02 04:57:20,698 			Last test performance: 99.24%
2023-04-02 04:57:20,698 ----------------
2023-04-02 04:57:20,966   16  =>  95   		Training 486 pattern with 99.17% 	Forward time: 	 0.20 sec
2023-04-02 04:57:20,966 			Loss:    1.145e-03    			Backward time: 	 0.06 sec 
2023-04-02 04:57:21,057 			Learning rate: weights:   1.000e-03    
2023-04-02 04:57:21,057 			Last test performance: 99.24%
2023-04-02 04:57:21,057 ----------------
2023-04-02 04:57:21,334   16  =>  96   		Training 486 pattern with 99.38% 	Forward time: 	 0.22 sec
2023-04-02 04:57:21,334 			Loss:    9.725e-04    			Backward time: 	 0.05 sec 
2023-04-02 04:57:21,488 			Learning rate: weights:   1.000e-03    
2023-04-02 04:57:21,489 			Last test performance: 99.24%
2023-04-02 04:57:21,489 ----------------
2023-04-02 04:57:21,756   16  =>  97   		Training 486 pattern with 99.58% 	Forward time: 	 0.20 sec
2023-04-02 04:57:21,756 			Loss:    1.320e-03    			Backward time: 	 0.05 sec 
2023-04-02 04:57:21,918 			Learning rate: weights:   1.000e-03    
2023-04-02 04:57:21,918 			Last test performance: 99.24%
2023-04-02 04:57:21,918 ----------------
2023-04-02 04:57:22,177   16  =>  98   		Training 486 pattern with 99.17% 	Forward time: 	 0.20 sec
2023-04-02 04:57:22,178 			Loss:    1.254e-03    			Backward time: 	 0.05 sec 
2023-04-02 04:57:22,303 			Learning rate: weights:   1.000e-03    
2023-04-02 04:57:22,303 			Last test performance: 99.24%
2023-04-02 04:57:22,303 ----------------
2023-04-02 04:57:22,566   16  =>  99   		Training 486 pattern with 98.12% 	Forward time: 	 0.20 sec
2023-04-02 04:57:22,566 			Loss:    2.113e-03    			Backward time: 	 0.05 sec 
2023-04-02 04:57:22,649 			Learning rate: weights:   1.000e-03    
2023-04-02 04:57:22,649 			Last test performance: 99.24%
2023-04-02 04:57:22,650 ----------------
2023-04-02 04:57:22,892   16  => 100   		Training 486 pattern with 99.17% 	Forward time: 	 0.17 sec
2023-04-02 04:57:22,892 			Loss:    1.034e-03    			Backward time: 	 0.06 sec 
2023-04-02 04:57:22,994 			Learning rate: weights:   1.000e-03    
2023-04-02 04:57:22,994 			Last test performance: 99.24%
2023-04-02 04:57:22,994 ----------------
2023-04-02 04:57:23,235   16  => 101   		Training 486 pattern with 97.92% 	Forward time: 	 0.17 sec
2023-04-02 04:57:23,235 			Loss:    2.702e-03    			Backward time: 	 0.06 sec 
2023-04-02 04:57:23,380 			Learning rate: weights:   1.000e-03    
2023-04-02 04:57:23,380 			Last test performance: 99.24%
2023-04-02 04:57:23,380 ----------------
2023-04-02 04:57:23,650   16  => 102   		Training 486 pattern with 99.17% 	Forward time: 	 0.20 sec
2023-04-02 04:57:23,650 			Loss:    1.426e-03    			Backward time: 	 0.05 sec 
2023-04-02 04:57:23,742 			Learning rate: weights:   1.000e-03    
2023-04-02 04:57:23,742 			Last test performance: 99.24%
2023-04-02 04:57:23,742 ----------------
2023-04-02 04:57:23,992   16  => 103   		Training 486 pattern with 98.33% 	Forward time: 	 0.18 sec
2023-04-02 04:57:23,992 			Loss:    2.135e-03    			Backward time: 	 0.06 sec 
2023-04-02 04:57:24,076 			Learning rate: weights:   1.000e-03    
2023-04-02 04:57:24,076 			Last test performance: 99.24%
2023-04-02 04:57:24,076 ----------------
2023-04-02 04:57:24,363   16  => 104   		Training 486 pattern with 98.96% 	Forward time: 	 0.22 sec
2023-04-02 04:57:24,363 			Loss:    1.377e-03    			Backward time: 	 0.06 sec 
2023-04-02 04:57:24,471 			Learning rate: weights:   1.000e-03    
2023-04-02 04:57:24,471 			Last test performance: 99.24%
2023-04-02 04:57:24,471 ----------------
2023-04-02 04:57:24,793   16  => 105   		Training 486 pattern with 99.58% 	Forward time: 	 0.25 sec
2023-04-02 04:57:24,793 			Loss:    8.567e-04    			Backward time: 	 0.05 sec 
2023-04-02 04:57:24,871 			Learning rate: weights:   1.000e-03    
2023-04-02 04:57:24,871 			Last test performance: 99.24%
2023-04-02 04:57:24,871 ----------------
2023-04-02 04:57:25,121   16  => 106   		Training 486 pattern with 98.75% 	Forward time: 	 0.16 sec
2023-04-02 04:57:25,122 			Loss:    1.370e-03    			Backward time: 	 0.08 sec 
2023-04-02 04:57:25,243 			Learning rate: weights:   1.000e-03    
2023-04-02 04:57:25,243 			Last test performance: 99.24%
2023-04-02 04:57:25,243 ----------------
2023-04-02 04:57:25,480   16  => 107   		Training 486 pattern with 98.75% 	Forward time: 	 0.17 sec
2023-04-02 04:57:25,480 			Loss:    1.772e-03    			Backward time: 	 0.05 sec 
2023-04-02 04:57:25,564 			Learning rate: weights:   1.000e-03    
2023-04-02 04:57:25,564 			Last test performance: 99.24%
2023-04-02 04:57:25,564 ----------------
2023-04-02 04:57:25,840   16  => 108   		Training 486 pattern with 98.96% 	Forward time: 	 0.21 sec
2023-04-02 04:57:25,841 			Loss:    1.933e-03    			Backward time: 	 0.06 sec 
2023-04-02 04:57:25,966 			Learning rate: weights:   1.000e-03    
2023-04-02 04:57:25,966 			Last test performance: 99.24%
2023-04-02 04:57:25,966 ----------------
2023-04-02 04:57:26,219   16  => 109   		Training 486 pattern with 99.38% 	Forward time: 	 0.18 sec
2023-04-02 04:57:26,219 			Loss:    1.031e-03    			Backward time: 	 0.06 sec 
2023-04-02 04:57:26,333 			Learning rate: weights:   1.000e-03    
2023-04-02 04:57:26,333 			Last test performance: 99.24%
2023-04-02 04:57:26,333 ----------------
2023-04-02 04:57:26,600   16  => 110   		Training 486 pattern with 98.54% 	Forward time: 	 0.20 sec
2023-04-02 04:57:26,600 			Loss:    1.928e-03    			Backward time: 	 0.05 sec 
2023-04-02 04:57:26,729 			Learning rate: weights:   1.000e-03    
2023-04-02 04:57:26,729 			Last test performance: 99.24%
2023-04-02 04:57:26,729 ----------------
2023-04-02 04:57:26,976   16  => 111   		Training 486 pattern with 98.33% 	Forward time: 	 0.18 sec
2023-04-02 04:57:26,976 			Loss:    2.125e-03    			Backward time: 	 0.06 sec 
2023-04-02 04:57:27,103 			Learning rate: weights:   1.000e-03    
2023-04-02 04:57:27,103 			Last test performance: 99.24%
2023-04-02 04:57:27,103 ----------------
2023-04-02 04:57:27,357   16  => 112   		Training 486 pattern with 98.33% 	Forward time: 	 0.19 sec
2023-04-02 04:57:27,357 			Loss:    1.367e-03    			Backward time: 	 0.05 sec 
2023-04-02 04:57:27,544 			Learning rate: weights:   1.000e-03    
2023-04-02 04:57:27,544 			Last test performance: 99.24%
2023-04-02 04:57:27,544 ----------------
2023-04-02 04:57:27,837   16  => 113   		Training 486 pattern with 99.38% 	Forward time: 	 0.22 sec
2023-04-02 04:57:27,837 			Loss:    7.309e-04    			Backward time: 	 0.06 sec 
2023-04-02 04:57:27,975 			Learning rate: weights:   1.000e-03    
2023-04-02 04:57:27,975 			Last test performance: 99.24%
2023-04-02 04:57:27,975 ----------------
2023-04-02 04:57:28,241   16  => 114   		Training 486 pattern with 98.75% 	Forward time: 	 0.20 sec
2023-04-02 04:57:28,241 			Loss:    1.511e-03    			Backward time: 	 0.05 sec 
2023-04-02 04:57:28,334 			Learning rate: weights:   1.000e-03    
2023-04-02 04:57:28,334 			Last test performance: 99.24%
2023-04-02 04:57:28,334 ----------------
2023-04-02 04:57:28,587   16  => 115   		Training 486 pattern with 98.12% 	Forward time: 	 0.18 sec
2023-04-02 04:57:28,587 			Loss:    2.380e-03    			Backward time: 	 0.06 sec 
2023-04-02 04:57:28,731 			Learning rate: weights:   1.000e-03    
2023-04-02 04:57:28,731 			Last test performance: 99.24%
2023-04-02 04:57:28,731 ----------------
2023-04-02 04:57:29,031   16  => 116   		Training 486 pattern with 99.38% 	Forward time: 	 0.22 sec
2023-04-02 04:57:29,031 			Loss:    9.983e-04    			Backward time: 	 0.06 sec 
2023-04-02 04:57:29,121 			Learning rate: weights:   1.000e-03    
2023-04-02 04:57:29,121 			Last test performance: 99.24%
2023-04-02 04:57:29,121 ----------------
2023-04-02 04:57:29,385   16  => 117   		Training 486 pattern with 98.33% 	Forward time: 	 0.15 sec
2023-04-02 04:57:29,385 			Loss:    1.607e-03    			Backward time: 	 0.10 sec 
2023-04-02 04:57:29,478 			Learning rate: weights:   1.000e-03    
2023-04-02 04:57:29,478 			Last test performance: 99.24%
2023-04-02 04:57:29,478 ----------------
2023-04-02 04:57:29,785   16  => 118   		Training 486 pattern with 98.96% 	Forward time: 	 0.23 sec
2023-04-02 04:57:29,785 			Loss:    1.445e-03    			Backward time: 	 0.06 sec 
2023-04-02 04:57:29,922 			Learning rate: weights:   1.000e-03    
2023-04-02 04:57:29,922 			Last test performance: 99.24%
2023-04-02 04:57:29,922 ----------------
2023-04-02 04:57:30,200   16  => 119   		Training 486 pattern with 99.38% 	Forward time: 	 0.21 sec
2023-04-02 04:57:30,200 			Loss:    7.547e-04    			Backward time: 	 0.05 sec 
2023-04-02 04:57:30,306 			Learning rate: weights:   1.000e-03    
2023-04-02 04:57:30,307 			Last test performance: 99.24%
2023-04-02 04:57:30,307 ----------------
2023-04-02 04:57:30,552   16  => 120   		Training 486 pattern with 98.33% 	Forward time: 	 0.17 sec
2023-04-02 04:57:30,552 			Loss:    1.865e-03    			Backward time: 	 0.06 sec 
2023-04-02 04:57:30,710 			Learning rate: weights:   1.000e-03    
2023-04-02 04:57:30,710 			Last test performance: 99.24%
2023-04-02 04:57:30,710 ----------------
2023-04-02 04:57:30,981   16  => 121   		Training 486 pattern with 98.12% 	Forward time: 	 0.21 sec
2023-04-02 04:57:30,981 			Loss:    1.973e-03    			Backward time: 	 0.05 sec 
2023-04-02 04:57:31,126 			Learning rate: weights:   1.000e-03    
2023-04-02 04:57:31,127 			Last test performance: 99.24%
2023-04-02 04:57:31,127 ----------------
2023-04-02 04:57:31,369   16  => 122   		Training 486 pattern with 98.12% 	Forward time: 	 0.17 sec
2023-04-02 04:57:31,369 			Loss:    1.813e-03    			Backward time: 	 0.06 sec 
2023-04-02 04:57:31,453 			Learning rate: weights:   1.000e-03    
2023-04-02 04:57:31,453 			Last test performance: 99.24%
2023-04-02 04:57:31,453 ----------------
2023-04-02 04:57:31,725   16  => 123   		Training 486 pattern with 98.75% 	Forward time: 	 0.21 sec
2023-04-02 04:57:31,725 			Loss:    1.884e-03    			Backward time: 	 0.05 sec 
2023-04-02 04:57:31,919 			Learning rate: weights:   1.000e-03    
2023-04-02 04:57:31,919 			Last test performance: 99.24%
2023-04-02 04:57:31,919 ----------------
2023-04-02 04:57:32,175   16  => 124   		Training 486 pattern with 99.17% 	Forward time: 	 0.20 sec
2023-04-02 04:57:32,175 			Loss:    1.253e-03    			Backward time: 	 0.05 sec 
2023-04-02 04:57:32,340 
2023-04-02 04:57:32,340 Testing:
2023-04-02 04:57:32,393 		24 of 10000 with 95.83% 	 Time used:  0.05 sec
2023-04-02 04:57:32,400 		48 of 10000 with 97.92% 	 Time used:  0.01 sec
2023-04-02 04:57:32,407 		72 of 10000 with 98.61% 	 Time used:  0.01 sec
2023-04-02 04:57:32,414 		96 of 10000 with 97.92% 	 Time used:  0.01 sec
2023-04-02 04:57:32,421 		120 of 10000 with 98.33% 	 Time used:  0.01 sec
2023-04-02 04:57:32,427 		144 of 10000 with 97.92% 	 Time used:  0.01 sec
2023-04-02 04:57:32,434 		168 of 10000 with 98.21% 	 Time used:  0.01 sec
2023-04-02 04:57:32,441 		192 of 10000 with 98.44% 	 Time used:  0.01 sec
2023-04-02 04:57:32,448 		216 of 10000 with 98.61% 	 Time used:  0.01 sec
2023-04-02 04:57:32,455 		240 of 10000 with 98.75% 	 Time used:  0.01 sec
2023-04-02 04:57:32,462 		264 of 10000 with 98.86% 	 Time used:  0.01 sec
2023-04-02 04:57:32,469 		288 of 10000 with 98.96% 	 Time used:  0.01 sec
2023-04-02 04:57:32,476 		312 of 10000 with 98.72% 	 Time used:  0.01 sec
2023-04-02 04:57:32,483 		336 of 10000 with 98.51% 	 Time used:  0.01 sec
2023-04-02 04:57:32,490 		360 of 10000 with 98.61% 	 Time used:  0.01 sec
2023-04-02 04:57:32,497 		384 of 10000 with 98.70% 	 Time used:  0.01 sec
2023-04-02 04:57:32,504 		408 of 10000 with 98.77% 	 Time used:  0.01 sec
2023-04-02 04:57:32,511 		432 of 10000 with 98.84% 	 Time used:  0.01 sec
2023-04-02 04:57:32,518 		456 of 10000 with 98.25% 	 Time used:  0.01 sec
2023-04-02 04:57:32,526 		480 of 10000 with 98.33% 	 Time used:  0.01 sec
2023-04-02 04:57:32,533 		504 of 10000 with 98.41% 	 Time used:  0.01 sec
2023-04-02 04:57:32,540 		528 of 10000 with 98.30% 	 Time used:  0.01 sec
2023-04-02 04:57:32,547 		552 of 10000 with 98.37% 	 Time used:  0.01 sec
2023-04-02 04:57:32,554 		576 of 10000 with 98.44% 	 Time used:  0.01 sec
2023-04-02 04:57:32,561 		600 of 10000 with 98.50% 	 Time used:  0.01 sec
2023-04-02 04:57:32,568 		624 of 10000 with 98.56% 	 Time used:  0.01 sec
2023-04-02 04:57:32,574 		648 of 10000 with 98.61% 	 Time used:  0.01 sec
2023-04-02 04:57:32,581 		672 of 10000 with 98.66% 	 Time used:  0.01 sec
2023-04-02 04:57:32,587 		696 of 10000 with 98.71% 	 Time used:  0.01 sec
2023-04-02 04:57:32,593 		720 of 10000 with 98.75% 	 Time used:  0.01 sec
2023-04-02 04:57:32,600 		744 of 10000 with 98.79% 	 Time used:  0.01 sec
2023-04-02 04:57:32,606 		768 of 10000 with 98.83% 	 Time used:  0.01 sec
2023-04-02 04:57:32,613 		792 of 10000 with 98.86% 	 Time used:  0.01 sec
2023-04-02 04:57:32,619 		816 of 10000 with 98.90% 	 Time used:  0.01 sec
2023-04-02 04:57:32,625 		840 of 10000 with 98.81% 	 Time used:  0.01 sec
2023-04-02 04:57:32,633 		864 of 10000 with 98.73% 	 Time used:  0.01 sec
2023-04-02 04:57:32,639 		888 of 10000 with 98.76% 	 Time used:  0.01 sec
2023-04-02 04:57:32,646 		912 of 10000 with 98.57% 	 Time used:  0.01 sec
2023-04-02 04:57:32,652 		936 of 10000 with 98.61% 	 Time used:  0.01 sec
2023-04-02 04:57:32,659 		960 of 10000 with 98.65% 	 Time used:  0.01 sec
2023-04-02 04:57:32,665 		984 of 10000 with 98.68% 	 Time used:  0.01 sec
2023-04-02 04:57:32,671 		1008 of 10000 with 98.71% 	 Time used:  0.01 sec
2023-04-02 04:57:32,678 		1032 of 10000 with 98.74% 	 Time used:  0.01 sec
2023-04-02 04:57:32,684 		1056 of 10000 with 98.58% 	 Time used:  0.01 sec
2023-04-02 04:57:32,690 		1080 of 10000 with 98.61% 	 Time used:  0.01 sec
2023-04-02 04:57:32,697 		1104 of 10000 with 98.64% 	 Time used:  0.01 sec
2023-04-02 04:57:32,703 		1128 of 10000 with 98.67% 	 Time used:  0.01 sec
2023-04-02 04:57:32,709 		1152 of 10000 with 98.70% 	 Time used:  0.01 sec
2023-04-02 04:57:32,715 		1176 of 10000 with 98.72% 	 Time used:  0.01 sec
2023-04-02 04:57:32,722 		1200 of 10000 with 98.75% 	 Time used:  0.01 sec
2023-04-02 04:57:32,728 		1224 of 10000 with 98.69% 	 Time used:  0.01 sec
2023-04-02 04:57:32,734 		1248 of 10000 with 98.72% 	 Time used:  0.01 sec
2023-04-02 04:57:32,740 		1272 of 10000 with 98.74% 	 Time used:  0.01 sec
2023-04-02 04:57:32,747 		1296 of 10000 with 98.69% 	 Time used:  0.01 sec
2023-04-02 04:57:32,753 		1320 of 10000 with 98.71% 	 Time used:  0.01 sec
2023-04-02 04:57:32,759 		1344 of 10000 with 98.74% 	 Time used:  0.01 sec
2023-04-02 04:57:32,766 		1368 of 10000 with 98.68% 	 Time used:  0.01 sec
2023-04-02 04:57:32,772 		1392 of 10000 with 98.71% 	 Time used:  0.01 sec
2023-04-02 04:57:32,778 		1416 of 10000 with 98.73% 	 Time used:  0.01 sec
2023-04-02 04:57:32,785 		1440 of 10000 with 98.75% 	 Time used:  0.01 sec
2023-04-02 04:57:32,791 		1464 of 10000 with 98.77% 	 Time used:  0.01 sec
2023-04-02 04:57:32,797 		1488 of 10000 with 98.72% 	 Time used:  0.01 sec
2023-04-02 04:57:32,804 		1512 of 10000 with 98.74% 	 Time used:  0.01 sec
2023-04-02 04:57:32,810 		1536 of 10000 with 98.76% 	 Time used:  0.01 sec
2023-04-02 04:57:32,817 		1560 of 10000 with 98.78% 	 Time used:  0.01 sec
2023-04-02 04:57:32,823 		1584 of 10000 with 98.80% 	 Time used:  0.01 sec
2023-04-02 04:57:32,829 		1608 of 10000 with 98.82% 	 Time used:  0.01 sec
2023-04-02 04:57:32,836 		1632 of 10000 with 98.77% 	 Time used:  0.01 sec
2023-04-02 04:57:32,842 		1656 of 10000 with 98.79% 	 Time used:  0.01 sec
2023-04-02 04:57:32,848 		1680 of 10000 with 98.81% 	 Time used:  0.01 sec
2023-04-02 04:57:32,855 		1704 of 10000 with 98.83% 	 Time used:  0.01 sec
2023-04-02 04:57:32,861 		1728 of 10000 with 98.84% 	 Time used:  0.01 sec
2023-04-02 04:57:32,867 		1752 of 10000 with 98.86% 	 Time used:  0.01 sec
2023-04-02 04:57:32,874 		1776 of 10000 with 98.87% 	 Time used:  0.01 sec
2023-04-02 04:57:32,880 		1800 of 10000 with 98.89% 	 Time used:  0.01 sec
2023-04-02 04:57:32,886 		1824 of 10000 with 98.90% 	 Time used:  0.01 sec
2023-04-02 04:57:32,893 		1848 of 10000 with 98.92% 	 Time used:  0.01 sec
2023-04-02 04:57:32,899 		1872 of 10000 with 98.88% 	 Time used:  0.01 sec
2023-04-02 04:57:32,906 		1896 of 10000 with 98.89% 	 Time used:  0.01 sec
2023-04-02 04:57:32,912 		1920 of 10000 with 98.91% 	 Time used:  0.01 sec
2023-04-02 04:57:32,918 		1944 of 10000 with 98.92% 	 Time used:  0.01 sec
2023-04-02 04:57:32,925 		1968 of 10000 with 98.93% 	 Time used:  0.01 sec
2023-04-02 04:57:32,931 		1992 of 10000 with 98.95% 	 Time used:  0.01 sec
2023-04-02 04:57:32,938 		2016 of 10000 with 98.96% 	 Time used:  0.01 sec
2023-04-02 04:57:32,945 		2040 of 10000 with 98.97% 	 Time used:  0.01 sec
2023-04-02 04:57:32,951 		2064 of 10000 with 98.98% 	 Time used:  0.01 sec
2023-04-02 04:57:32,958 		2088 of 10000 with 98.99% 	 Time used:  0.01 sec
2023-04-02 04:57:32,964 		2112 of 10000 with 99.01% 	 Time used:  0.01 sec
2023-04-02 04:57:32,971 		2136 of 10000 with 99.02% 	 Time used:  0.01 sec
2023-04-02 04:57:32,977 		2160 of 10000 with 99.03% 	 Time used:  0.01 sec
2023-04-02 04:57:32,984 		2184 of 10000 with 99.04% 	 Time used:  0.01 sec
2023-04-02 04:57:32,990 		2208 of 10000 with 99.05% 	 Time used:  0.01 sec
2023-04-02 04:57:32,996 		2232 of 10000 with 99.06% 	 Time used:  0.01 sec
2023-04-02 04:57:33,003 		2256 of 10000 with 99.07% 	 Time used:  0.01 sec
2023-04-02 04:57:33,009 		2280 of 10000 with 99.08% 	 Time used:  0.01 sec
2023-04-02 04:57:33,016 		2304 of 10000 with 99.09% 	 Time used:  0.01 sec
2023-04-02 04:57:33,022 		2328 of 10000 with 99.05% 	 Time used:  0.01 sec
2023-04-02 04:57:33,028 		2352 of 10000 with 99.06% 	 Time used:  0.01 sec
2023-04-02 04:57:33,035 		2376 of 10000 with 99.07% 	 Time used:  0.01 sec
2023-04-02 04:57:33,041 		2400 of 10000 with 99.08% 	 Time used:  0.01 sec
2023-04-02 04:57:33,048 		2424 of 10000 with 99.09% 	 Time used:  0.01 sec
2023-04-02 04:57:33,054 		2448 of 10000 with 99.10% 	 Time used:  0.01 sec
2023-04-02 04:57:33,061 		2472 of 10000 with 99.11% 	 Time used:  0.01 sec
2023-04-02 04:57:33,067 		2496 of 10000 with 99.12% 	 Time used:  0.01 sec
2023-04-02 04:57:33,074 		2520 of 10000 with 99.13% 	 Time used:  0.01 sec
2023-04-02 04:57:33,080 		2544 of 10000 with 99.14% 	 Time used:  0.01 sec
2023-04-02 04:57:33,086 		2568 of 10000 with 99.14% 	 Time used:  0.01 sec
2023-04-02 04:57:33,093 		2592 of 10000 with 99.15% 	 Time used:  0.01 sec
2023-04-02 04:57:33,099 		2616 of 10000 with 99.16% 	 Time used:  0.01 sec
2023-04-02 04:57:33,106 		2640 of 10000 with 99.17% 	 Time used:  0.01 sec
2023-04-02 04:57:33,112 		2664 of 10000 with 99.14% 	 Time used:  0.01 sec
2023-04-02 04:57:33,118 		2688 of 10000 with 99.14% 	 Time used:  0.01 sec
2023-04-02 04:57:33,124 		2712 of 10000 with 99.15% 	 Time used:  0.01 sec
2023-04-02 04:57:33,131 		2736 of 10000 with 99.16% 	 Time used:  0.01 sec
2023-04-02 04:57:33,137 		2760 of 10000 with 99.17% 	 Time used:  0.01 sec
2023-04-02 04:57:33,143 		2784 of 10000 with 99.17% 	 Time used:  0.01 sec
2023-04-02 04:57:33,150 		2808 of 10000 with 99.15% 	 Time used:  0.01 sec
2023-04-02 04:57:33,156 		2832 of 10000 with 99.15% 	 Time used:  0.01 sec
2023-04-02 04:57:33,162 		2856 of 10000 with 99.16% 	 Time used:  0.01 sec
2023-04-02 04:57:33,169 		2880 of 10000 with 99.17% 	 Time used:  0.01 sec
2023-04-02 04:57:33,175 		2904 of 10000 with 99.17% 	 Time used:  0.01 sec
2023-04-02 04:57:33,182 		2928 of 10000 with 99.18% 	 Time used:  0.01 sec
2023-04-02 04:57:33,188 		2952 of 10000 with 99.19% 	 Time used:  0.01 sec
2023-04-02 04:57:33,194 		2976 of 10000 with 99.19% 	 Time used:  0.01 sec
2023-04-02 04:57:33,201 		3000 of 10000 with 99.17% 	 Time used:  0.01 sec
2023-04-02 04:57:33,207 		3024 of 10000 with 99.17% 	 Time used:  0.01 sec
2023-04-02 04:57:33,213 		3048 of 10000 with 99.18% 	 Time used:  0.01 sec
2023-04-02 04:57:33,219 		3072 of 10000 with 99.19% 	 Time used:  0.01 sec
2023-04-02 04:57:33,226 		3096 of 10000 with 99.19% 	 Time used:  0.01 sec
2023-04-02 04:57:33,232 		3120 of 10000 with 99.20% 	 Time used:  0.01 sec
2023-04-02 04:57:33,238 		3144 of 10000 with 99.17% 	 Time used:  0.01 sec
2023-04-02 04:57:33,245 		3168 of 10000 with 99.18% 	 Time used:  0.01 sec
2023-04-02 04:57:33,252 		3192 of 10000 with 99.12% 	 Time used:  0.01 sec
2023-04-02 04:57:33,258 		3216 of 10000 with 99.07% 	 Time used:  0.01 sec
2023-04-02 04:57:33,264 		3240 of 10000 with 99.07% 	 Time used:  0.01 sec
2023-04-02 04:57:33,271 		3264 of 10000 with 99.08% 	 Time used:  0.01 sec
2023-04-02 04:57:33,277 		3288 of 10000 with 99.09% 	 Time used:  0.01 sec
2023-04-02 04:57:33,283 		3312 of 10000 with 99.09% 	 Time used:  0.01 sec
2023-04-02 04:57:33,290 		3336 of 10000 with 99.07% 	 Time used:  0.01 sec
2023-04-02 04:57:33,296 		3360 of 10000 with 99.08% 	 Time used:  0.01 sec
2023-04-02 04:57:33,302 		3384 of 10000 with 99.08% 	 Time used:  0.01 sec
2023-04-02 04:57:33,309 		3408 of 10000 with 99.09% 	 Time used:  0.01 sec
2023-04-02 04:57:33,315 		3432 of 10000 with 99.10% 	 Time used:  0.01 sec
2023-04-02 04:57:33,321 		3456 of 10000 with 99.10% 	 Time used:  0.01 sec
2023-04-02 04:57:33,328 		3480 of 10000 with 99.08% 	 Time used:  0.01 sec
2023-04-02 04:57:33,335 		3504 of 10000 with 99.09% 	 Time used:  0.01 sec
2023-04-02 04:57:33,341 		3528 of 10000 with 99.09% 	 Time used:  0.01 sec
2023-04-02 04:57:33,347 		3552 of 10000 with 99.10% 	 Time used:  0.01 sec
2023-04-02 04:57:33,354 		3576 of 10000 with 99.08% 	 Time used:  0.01 sec
2023-04-02 04:57:33,360 		3600 of 10000 with 99.08% 	 Time used:  0.01 sec
2023-04-02 04:57:33,366 		3624 of 10000 with 99.06% 	 Time used:  0.01 sec
2023-04-02 04:57:33,373 		3648 of 10000 with 99.07% 	 Time used:  0.01 sec
2023-04-02 04:57:33,379 		3672 of 10000 with 99.07% 	 Time used:  0.01 sec
2023-04-02 04:57:33,385 		3696 of 10000 with 99.05% 	 Time used:  0.01 sec
2023-04-02 04:57:33,392 		3720 of 10000 with 99.03% 	 Time used:  0.01 sec
2023-04-02 04:57:33,398 		3744 of 10000 with 99.04% 	 Time used:  0.01 sec
2023-04-02 04:57:33,404 		3768 of 10000 with 99.04% 	 Time used:  0.01 sec
2023-04-02 04:57:33,411 		3792 of 10000 with 99.05% 	 Time used:  0.01 sec
2023-04-02 04:57:33,417 		3816 of 10000 with 99.06% 	 Time used:  0.01 sec
2023-04-02 04:57:33,423 		3840 of 10000 with 99.06% 	 Time used:  0.01 sec
2023-04-02 04:57:33,430 		3864 of 10000 with 99.04% 	 Time used:  0.01 sec
2023-04-02 04:57:33,436 		3888 of 10000 with 99.05% 	 Time used:  0.01 sec
2023-04-02 04:57:33,442 		3912 of 10000 with 99.05% 	 Time used:  0.01 sec
2023-04-02 04:57:33,449 		3936 of 10000 with 99.06% 	 Time used:  0.01 sec
2023-04-02 04:57:33,455 		3960 of 10000 with 99.07% 	 Time used:  0.01 sec
2023-04-02 04:57:33,461 		3984 of 10000 with 99.07% 	 Time used:  0.01 sec
2023-04-02 04:57:33,467 		4008 of 10000 with 99.05% 	 Time used:  0.01 sec
2023-04-02 04:57:33,474 		4032 of 10000 with 99.06% 	 Time used:  0.01 sec
2023-04-02 04:57:33,480 		4056 of 10000 with 99.06% 	 Time used:  0.01 sec
2023-04-02 04:57:33,486 		4080 of 10000 with 99.07% 	 Time used:  0.01 sec
2023-04-02 04:57:33,493 		4104 of 10000 with 99.07% 	 Time used:  0.01 sec
2023-04-02 04:57:33,499 		4128 of 10000 with 99.08% 	 Time used:  0.01 sec
2023-04-02 04:57:33,505 		4152 of 10000 with 99.08% 	 Time used:  0.01 sec
2023-04-02 04:57:33,512 		4176 of 10000 with 99.09% 	 Time used:  0.01 sec
2023-04-02 04:57:33,518 		4200 of 10000 with 99.07% 	 Time used:  0.01 sec
2023-04-02 04:57:33,524 		4224 of 10000 with 99.08% 	 Time used:  0.01 sec
2023-04-02 04:57:33,530 		4248 of 10000 with 99.08% 	 Time used:  0.01 sec
2023-04-02 04:57:33,537 		4272 of 10000 with 99.09% 	 Time used:  0.01 sec
2023-04-02 04:57:33,543 		4296 of 10000 with 99.09% 	 Time used:  0.01 sec
2023-04-02 04:57:33,549 		4320 of 10000 with 99.10% 	 Time used:  0.01 sec
2023-04-02 04:57:33,556 		4344 of 10000 with 99.10% 	 Time used:  0.01 sec
2023-04-02 04:57:33,562 		4368 of 10000 with 99.11% 	 Time used:  0.01 sec
2023-04-02 04:57:33,569 		4392 of 10000 with 99.11% 	 Time used:  0.01 sec
2023-04-02 04:57:33,575 		4416 of 10000 with 99.12% 	 Time used:  0.01 sec
2023-04-02 04:57:33,581 		4440 of 10000 with 99.12% 	 Time used:  0.01 sec
2023-04-02 04:57:33,588 		4464 of 10000 with 99.13% 	 Time used:  0.01 sec
2023-04-02 04:57:33,594 		4488 of 10000 with 99.13% 	 Time used:  0.01 sec
2023-04-02 04:57:33,600 		4512 of 10000 with 99.11% 	 Time used:  0.01 sec
2023-04-02 04:57:33,606 		4536 of 10000 with 99.12% 	 Time used:  0.01 sec
2023-04-02 04:57:33,613 		4560 of 10000 with 99.12% 	 Time used:  0.01 sec
2023-04-02 04:57:33,619 		4584 of 10000 with 99.13% 	 Time used:  0.01 sec
2023-04-02 04:57:33,625 		4608 of 10000 with 99.11% 	 Time used:  0.01 sec
2023-04-02 04:57:33,632 		4632 of 10000 with 99.11% 	 Time used:  0.01 sec
2023-04-02 04:57:33,638 		4656 of 10000 with 99.10% 	 Time used:  0.01 sec
2023-04-02 04:57:33,644 		4680 of 10000 with 99.10% 	 Time used:  0.01 sec
2023-04-02 04:57:33,651 		4704 of 10000 with 99.11% 	 Time used:  0.01 sec
2023-04-02 04:57:33,657 		4728 of 10000 with 99.09% 	 Time used:  0.01 sec
2023-04-02 04:57:33,663 		4752 of 10000 with 99.10% 	 Time used:  0.01 sec
2023-04-02 04:57:33,670 		4776 of 10000 with 99.10% 	 Time used:  0.01 sec
2023-04-02 04:57:33,676 		4800 of 10000 with 99.10% 	 Time used:  0.01 sec
2023-04-02 04:57:33,682 		4824 of 10000 with 99.11% 	 Time used:  0.01 sec
2023-04-02 04:57:33,689 		4848 of 10000 with 99.11% 	 Time used:  0.01 sec
2023-04-02 04:57:33,695 		4872 of 10000 with 99.10% 	 Time used:  0.01 sec
2023-04-02 04:57:33,701 		4896 of 10000 with 99.10% 	 Time used:  0.01 sec
2023-04-02 04:57:33,707 		4920 of 10000 with 99.11% 	 Time used:  0.01 sec
2023-04-02 04:57:33,714 		4944 of 10000 with 99.11% 	 Time used:  0.01 sec
2023-04-02 04:57:33,720 		4968 of 10000 with 99.09% 	 Time used:  0.01 sec
2023-04-02 04:57:33,726 		4992 of 10000 with 99.06% 	 Time used:  0.01 sec
2023-04-02 04:57:33,733 		5016 of 10000 with 99.06% 	 Time used:  0.01 sec
2023-04-02 04:57:33,739 		5040 of 10000 with 99.07% 	 Time used:  0.01 sec
2023-04-02 04:57:33,745 		5064 of 10000 with 99.07% 	 Time used:  0.01 sec
2023-04-02 04:57:33,752 		5088 of 10000 with 99.08% 	 Time used:  0.01 sec
2023-04-02 04:57:33,758 		5112 of 10000 with 99.08% 	 Time used:  0.01 sec
2023-04-02 04:57:33,766 		5136 of 10000 with 99.08% 	 Time used:  0.01 sec
2023-04-02 04:57:33,776 		5160 of 10000 with 99.09% 	 Time used:  0.01 sec
2023-04-02 04:57:33,785 		5184 of 10000 with 99.09% 	 Time used:  0.01 sec
2023-04-02 04:57:33,795 		5208 of 10000 with 99.10% 	 Time used:  0.01 sec
2023-04-02 04:57:33,804 		5232 of 10000 with 99.10% 	 Time used:  0.01 sec
2023-04-02 04:57:33,814 		5256 of 10000 with 99.09% 	 Time used:  0.01 sec
2023-04-02 04:57:33,823 		5280 of 10000 with 99.09% 	 Time used:  0.01 sec
2023-04-02 04:57:33,833 		5304 of 10000 with 99.10% 	 Time used:  0.01 sec
2023-04-02 04:57:33,839 		5328 of 10000 with 99.10% 	 Time used:  0.01 sec
2023-04-02 04:57:33,846 		5352 of 10000 with 99.10% 	 Time used:  0.01 sec
2023-04-02 04:57:33,852 		5376 of 10000 with 99.11% 	 Time used:  0.01 sec
2023-04-02 04:57:33,859 		5400 of 10000 with 99.09% 	 Time used:  0.01 sec
2023-04-02 04:57:33,866 		5424 of 10000 with 99.10% 	 Time used:  0.01 sec
2023-04-02 04:57:33,874 		5448 of 10000 with 99.10% 	 Time used:  0.01 sec
2023-04-02 04:57:33,881 		5472 of 10000 with 99.09% 	 Time used:  0.01 sec
2023-04-02 04:57:33,888 		5496 of 10000 with 99.09% 	 Time used:  0.01 sec
2023-04-02 04:57:33,894 		5520 of 10000 with 99.09% 	 Time used:  0.01 sec
2023-04-02 04:57:33,901 		5544 of 10000 with 99.10% 	 Time used:  0.01 sec
2023-04-02 04:57:33,908 		5568 of 10000 with 99.10% 	 Time used:  0.01 sec
2023-04-02 04:57:33,914 		5592 of 10000 with 99.11% 	 Time used:  0.01 sec
2023-04-02 04:57:33,921 		5616 of 10000 with 99.11% 	 Time used:  0.01 sec
2023-04-02 04:57:33,927 		5640 of 10000 with 99.11% 	 Time used:  0.01 sec
2023-04-02 04:57:33,934 		5664 of 10000 with 99.12% 	 Time used:  0.01 sec
2023-04-02 04:57:33,940 		5688 of 10000 with 99.12% 	 Time used:  0.01 sec
2023-04-02 04:57:33,947 		5712 of 10000 with 99.12% 	 Time used:  0.01 sec
2023-04-02 04:57:33,954 		5736 of 10000 with 99.08% 	 Time used:  0.01 sec
2023-04-02 04:57:33,960 		5760 of 10000 with 99.08% 	 Time used:  0.01 sec
2023-04-02 04:57:33,967 		5784 of 10000 with 99.08% 	 Time used:  0.01 sec
2023-04-02 04:57:33,973 		5808 of 10000 with 99.07% 	 Time used:  0.01 sec
2023-04-02 04:57:33,980 		5832 of 10000 with 99.06% 	 Time used:  0.01 sec
2023-04-02 04:57:33,986 		5856 of 10000 with 99.06% 	 Time used:  0.01 sec
2023-04-02 04:57:33,992 		5880 of 10000 with 99.06% 	 Time used:  0.01 sec
2023-04-02 04:57:33,999 		5904 of 10000 with 99.07% 	 Time used:  0.01 sec
2023-04-02 04:57:34,005 		5928 of 10000 with 99.07% 	 Time used:  0.01 sec
2023-04-02 04:57:34,012 		5952 of 10000 with 99.08% 	 Time used:  0.01 sec
2023-04-02 04:57:34,018 		5976 of 10000 with 99.08% 	 Time used:  0.01 sec
2023-04-02 04:57:34,024 		6000 of 10000 with 99.07% 	 Time used:  0.01 sec
2023-04-02 04:57:34,031 		6024 of 10000 with 99.07% 	 Time used:  0.01 sec
2023-04-02 04:57:34,037 		6048 of 10000 with 99.06% 	 Time used:  0.01 sec
2023-04-02 04:57:34,043 		6072 of 10000 with 99.06% 	 Time used:  0.01 sec
2023-04-02 04:57:34,050 		6096 of 10000 with 99.05% 	 Time used:  0.01 sec
2023-04-02 04:57:34,056 		6120 of 10000 with 99.04% 	 Time used:  0.01 sec
2023-04-02 04:57:34,062 		6144 of 10000 with 99.04% 	 Time used:  0.01 sec
2023-04-02 04:57:34,068 		6168 of 10000 with 99.04% 	 Time used:  0.01 sec
2023-04-02 04:57:34,075 		6192 of 10000 with 99.05% 	 Time used:  0.01 sec
2023-04-02 04:57:34,081 		6216 of 10000 with 99.05% 	 Time used:  0.01 sec
2023-04-02 04:57:34,087 		6240 of 10000 with 99.05% 	 Time used:  0.01 sec
2023-04-02 04:57:34,094 		6264 of 10000 with 99.06% 	 Time used:  0.01 sec
2023-04-02 04:57:34,100 		6288 of 10000 with 99.06% 	 Time used:  0.01 sec
2023-04-02 04:57:34,106 		6312 of 10000 with 99.07% 	 Time used:  0.01 sec
2023-04-02 04:57:34,112 		6336 of 10000 with 99.07% 	 Time used:  0.01 sec
2023-04-02 04:57:34,119 		6360 of 10000 with 99.07% 	 Time used:  0.01 sec
2023-04-02 04:57:34,125 		6384 of 10000 with 99.06% 	 Time used:  0.01 sec
2023-04-02 04:57:34,132 		6408 of 10000 with 99.06% 	 Time used:  0.01 sec
2023-04-02 04:57:34,138 		6432 of 10000 with 99.07% 	 Time used:  0.01 sec
2023-04-02 04:57:34,144 		6456 of 10000 with 99.07% 	 Time used:  0.01 sec
2023-04-02 04:57:34,151 		6480 of 10000 with 99.07% 	 Time used:  0.01 sec
2023-04-02 04:57:34,157 		6504 of 10000 with 99.06% 	 Time used:  0.01 sec
2023-04-02 04:57:34,164 		6528 of 10000 with 99.07% 	 Time used:  0.01 sec
2023-04-02 04:57:34,170 		6552 of 10000 with 99.07% 	 Time used:  0.01 sec
2023-04-02 04:57:34,177 		6576 of 10000 with 99.07% 	 Time used:  0.01 sec
2023-04-02 04:57:34,183 		6600 of 10000 with 99.08% 	 Time used:  0.01 sec
2023-04-02 04:57:34,189 		6624 of 10000 with 99.08% 	 Time used:  0.01 sec
2023-04-02 04:57:34,196 		6648 of 10000 with 99.08% 	 Time used:  0.01 sec
2023-04-02 04:57:34,202 		6672 of 10000 with 99.09% 	 Time used:  0.01 sec
2023-04-02 04:57:34,208 		6696 of 10000 with 99.07% 	 Time used:  0.01 sec
2023-04-02 04:57:34,215 		6720 of 10000 with 99.06% 	 Time used:  0.01 sec
2023-04-02 04:57:34,221 		6744 of 10000 with 99.05% 	 Time used:  0.01 sec
2023-04-02 04:57:34,228 		6768 of 10000 with 99.05% 	 Time used:  0.01 sec
2023-04-02 04:57:34,234 		6792 of 10000 with 99.04% 	 Time used:  0.01 sec
2023-04-02 04:57:34,240 		6816 of 10000 with 99.05% 	 Time used:  0.01 sec
2023-04-02 04:57:34,247 		6840 of 10000 with 99.04% 	 Time used:  0.01 sec
2023-04-02 04:57:34,253 		6864 of 10000 with 99.04% 	 Time used:  0.01 sec
2023-04-02 04:57:34,259 		6888 of 10000 with 99.04% 	 Time used:  0.01 sec
2023-04-02 04:57:34,266 		6912 of 10000 with 99.03% 	 Time used:  0.01 sec
2023-04-02 04:57:34,272 		6936 of 10000 with 99.03% 	 Time used:  0.01 sec
2023-04-02 04:57:34,278 		6960 of 10000 with 99.04% 	 Time used:  0.01 sec
2023-04-02 04:57:34,285 		6984 of 10000 with 99.03% 	 Time used:  0.01 sec
2023-04-02 04:57:34,291 		7008 of 10000 with 99.03% 	 Time used:  0.01 sec
2023-04-02 04:57:34,298 		7032 of 10000 with 99.03% 	 Time used:  0.01 sec
2023-04-02 04:57:34,304 		7056 of 10000 with 99.04% 	 Time used:  0.01 sec
2023-04-02 04:57:34,310 		7080 of 10000 with 99.04% 	 Time used:  0.01 sec
2023-04-02 04:57:34,317 		7104 of 10000 with 99.04% 	 Time used:  0.01 sec
2023-04-02 04:57:34,323 		7128 of 10000 with 99.03% 	 Time used:  0.01 sec
2023-04-02 04:57:34,330 		7152 of 10000 with 99.04% 	 Time used:  0.01 sec
2023-04-02 04:57:34,336 		7176 of 10000 with 99.04% 	 Time used:  0.01 sec
2023-04-02 04:57:34,342 		7200 of 10000 with 99.04% 	 Time used:  0.01 sec
2023-04-02 04:57:34,349 		7224 of 10000 with 99.04% 	 Time used:  0.01 sec
2023-04-02 04:57:34,355 		7248 of 10000 with 99.03% 	 Time used:  0.01 sec
2023-04-02 04:57:34,361 		7272 of 10000 with 99.04% 	 Time used:  0.01 sec
2023-04-02 04:57:34,368 		7296 of 10000 with 99.03% 	 Time used:  0.01 sec
2023-04-02 04:57:34,374 		7320 of 10000 with 99.02% 	 Time used:  0.01 sec
2023-04-02 04:57:34,381 		7344 of 10000 with 98.99% 	 Time used:  0.01 sec
2023-04-02 04:57:34,387 		7368 of 10000 with 99.00% 	 Time used:  0.01 sec
2023-04-02 04:57:34,393 		7392 of 10000 with 98.99% 	 Time used:  0.01 sec
2023-04-02 04:57:34,400 		7416 of 10000 with 98.99% 	 Time used:  0.01 sec
2023-04-02 04:57:34,406 		7440 of 10000 with 98.99% 	 Time used:  0.01 sec
2023-04-02 04:57:34,412 		7464 of 10000 with 99.00% 	 Time used:  0.01 sec
2023-04-02 04:57:34,419 		7488 of 10000 with 99.00% 	 Time used:  0.01 sec
2023-04-02 04:57:34,425 		7512 of 10000 with 99.00% 	 Time used:  0.01 sec
2023-04-02 04:57:34,432 		7536 of 10000 with 99.00% 	 Time used:  0.01 sec
2023-04-02 04:57:34,438 		7560 of 10000 with 99.01% 	 Time used:  0.01 sec
2023-04-02 04:57:34,444 		7584 of 10000 with 99.01% 	 Time used:  0.01 sec
2023-04-02 04:57:34,451 		7608 of 10000 with 99.00% 	 Time used:  0.01 sec
2023-04-02 04:57:34,457 		7632 of 10000 with 99.00% 	 Time used:  0.01 sec
2023-04-02 04:57:34,463 		7656 of 10000 with 99.01% 	 Time used:  0.01 sec
2023-04-02 04:57:34,470 		7680 of 10000 with 99.00% 	 Time used:  0.01 sec
2023-04-02 04:57:34,476 		7704 of 10000 with 99.00% 	 Time used:  0.01 sec
2023-04-02 04:57:34,482 		7728 of 10000 with 99.00% 	 Time used:  0.01 sec
2023-04-02 04:57:34,489 		7752 of 10000 with 99.01% 	 Time used:  0.01 sec
2023-04-02 04:57:34,495 		7776 of 10000 with 99.01% 	 Time used:  0.01 sec
2023-04-02 04:57:34,502 		7800 of 10000 with 99.01% 	 Time used:  0.01 sec
2023-04-02 04:57:34,508 		7824 of 10000 with 99.02% 	 Time used:  0.01 sec
2023-04-02 04:57:34,514 		7848 of 10000 with 99.02% 	 Time used:  0.01 sec
2023-04-02 04:57:34,521 		7872 of 10000 with 99.02% 	 Time used:  0.01 sec
2023-04-02 04:57:34,527 		7896 of 10000 with 99.02% 	 Time used:  0.01 sec
2023-04-02 04:57:34,534 		7920 of 10000 with 99.02% 	 Time used:  0.01 sec
2023-04-02 04:57:34,540 		7944 of 10000 with 99.02% 	 Time used:  0.01 sec
2023-04-02 04:57:34,546 		7968 of 10000 with 99.02% 	 Time used:  0.01 sec
2023-04-02 04:57:34,553 		7992 of 10000 with 99.02% 	 Time used:  0.01 sec
2023-04-02 04:57:34,559 		8016 of 10000 with 99.01% 	 Time used:  0.01 sec
2023-04-02 04:57:34,566 		8040 of 10000 with 99.02% 	 Time used:  0.01 sec
2023-04-02 04:57:34,572 		8064 of 10000 with 99.02% 	 Time used:  0.01 sec
2023-04-02 04:57:34,578 		8088 of 10000 with 99.01% 	 Time used:  0.01 sec
2023-04-02 04:57:34,585 		8112 of 10000 with 99.01% 	 Time used:  0.01 sec
2023-04-02 04:57:34,591 		8136 of 10000 with 99.02% 	 Time used:  0.01 sec
2023-04-02 04:57:34,597 		8160 of 10000 with 99.02% 	 Time used:  0.01 sec
2023-04-02 04:57:34,604 		8184 of 10000 with 99.02% 	 Time used:  0.01 sec
2023-04-02 04:57:34,610 		8208 of 10000 with 99.03% 	 Time used:  0.01 sec
2023-04-02 04:57:34,616 		8232 of 10000 with 99.02% 	 Time used:  0.01 sec
2023-04-02 04:57:34,623 		8256 of 10000 with 99.02% 	 Time used:  0.01 sec
2023-04-02 04:57:34,629 		8280 of 10000 with 99.02% 	 Time used:  0.01 sec
2023-04-02 04:57:34,636 		8304 of 10000 with 99.02% 	 Time used:  0.01 sec
2023-04-02 04:57:34,642 		8328 of 10000 with 99.03% 	 Time used:  0.01 sec
2023-04-02 04:57:34,649 		8352 of 10000 with 99.03% 	 Time used:  0.01 sec
2023-04-02 04:57:34,655 		8376 of 10000 with 99.03% 	 Time used:  0.01 sec
2023-04-02 04:57:34,661 		8400 of 10000 with 99.04% 	 Time used:  0.01 sec
2023-04-02 04:57:34,668 		8424 of 10000 with 99.03% 	 Time used:  0.01 sec
2023-04-02 04:57:34,674 		8448 of 10000 with 99.03% 	 Time used:  0.01 sec
2023-04-02 04:57:34,680 		8472 of 10000 with 99.03% 	 Time used:  0.01 sec
2023-04-02 04:57:34,687 		8496 of 10000 with 99.03% 	 Time used:  0.01 sec
2023-04-02 04:57:34,693 		8520 of 10000 with 99.04% 	 Time used:  0.01 sec
2023-04-02 04:57:34,700 		8544 of 10000 with 99.03% 	 Time used:  0.01 sec
2023-04-02 04:57:34,706 		8568 of 10000 with 99.03% 	 Time used:  0.01 sec
2023-04-02 04:57:34,713 		8592 of 10000 with 99.03% 	 Time used:  0.01 sec
2023-04-02 04:57:34,719 		8616 of 10000 with 99.04% 	 Time used:  0.01 sec
2023-04-02 04:57:34,725 		8640 of 10000 with 99.02% 	 Time used:  0.01 sec
2023-04-02 04:57:34,732 		8664 of 10000 with 99.01% 	 Time used:  0.01 sec
2023-04-02 04:57:34,738 		8688 of 10000 with 99.01% 	 Time used:  0.01 sec
2023-04-02 04:57:34,744 		8712 of 10000 with 99.01% 	 Time used:  0.01 sec
2023-04-02 04:57:34,751 		8736 of 10000 with 99.02% 	 Time used:  0.01 sec
2023-04-02 04:57:34,757 		8760 of 10000 with 99.02% 	 Time used:  0.01 sec
2023-04-02 04:57:34,763 		8784 of 10000 with 99.02% 	 Time used:  0.01 sec
2023-04-02 04:57:34,770 		8808 of 10000 with 99.01% 	 Time used:  0.01 sec
2023-04-02 04:57:34,776 		8832 of 10000 with 99.00% 	 Time used:  0.01 sec
2023-04-02 04:57:34,783 		8856 of 10000 with 99.01% 	 Time used:  0.01 sec
2023-04-02 04:57:34,791 		8880 of 10000 with 99.01% 	 Time used:  0.01 sec
2023-04-02 04:57:34,797 		8904 of 10000 with 99.01% 	 Time used:  0.01 sec
2023-04-02 04:57:34,804 		8928 of 10000 with 99.01% 	 Time used:  0.01 sec
2023-04-02 04:57:34,810 		8952 of 10000 with 99.02% 	 Time used:  0.01 sec
2023-04-02 04:57:34,817 		8976 of 10000 with 99.02% 	 Time used:  0.01 sec
2023-04-02 04:57:34,823 		9000 of 10000 with 99.02% 	 Time used:  0.01 sec
2023-04-02 04:57:34,829 		9024 of 10000 with 99.01% 	 Time used:  0.01 sec
2023-04-02 04:57:34,836 		9048 of 10000 with 99.02% 	 Time used:  0.01 sec
2023-04-02 04:57:34,842 		9072 of 10000 with 99.01% 	 Time used:  0.01 sec
2023-04-02 04:57:34,849 		9096 of 10000 with 99.01% 	 Time used:  0.01 sec
2023-04-02 04:57:34,855 		9120 of 10000 with 99.01% 	 Time used:  0.01 sec
2023-04-02 04:57:34,861 		9144 of 10000 with 99.02% 	 Time used:  0.01 sec
2023-04-02 04:57:34,868 		9168 of 10000 with 99.02% 	 Time used:  0.01 sec
2023-04-02 04:57:34,874 		9192 of 10000 with 99.02% 	 Time used:  0.01 sec
2023-04-02 04:57:34,881 		9216 of 10000 with 99.01% 	 Time used:  0.01 sec
2023-04-02 04:57:34,887 		9240 of 10000 with 99.02% 	 Time used:  0.01 sec
2023-04-02 04:57:34,893 		9264 of 10000 with 99.02% 	 Time used:  0.01 sec
2023-04-02 04:57:34,900 		9288 of 10000 with 99.02% 	 Time used:  0.01 sec
2023-04-02 04:57:34,906 		9312 of 10000 with 99.01% 	 Time used:  0.01 sec
2023-04-02 04:57:34,912 		9336 of 10000 with 99.01% 	 Time used:  0.01 sec
2023-04-02 04:57:34,919 		9360 of 10000 with 99.02% 	 Time used:  0.01 sec
2023-04-02 04:57:34,925 		9384 of 10000 with 99.02% 	 Time used:  0.01 sec
2023-04-02 04:57:34,931 		9408 of 10000 with 99.02% 	 Time used:  0.01 sec
2023-04-02 04:57:34,937 		9432 of 10000 with 99.02% 	 Time used:  0.01 sec
2023-04-02 04:57:34,944 		9456 of 10000 with 99.03% 	 Time used:  0.01 sec
2023-04-02 04:57:34,953 		9480 of 10000 with 99.03% 	 Time used:  0.01 sec
2023-04-02 04:57:34,960 		9504 of 10000 with 99.03% 	 Time used:  0.01 sec
2023-04-02 04:57:34,967 		9528 of 10000 with 99.03% 	 Time used:  0.01 sec
2023-04-02 04:57:34,973 		9552 of 10000 with 99.04% 	 Time used:  0.01 sec
2023-04-02 04:57:34,980 		9576 of 10000 with 99.04% 	 Time used:  0.01 sec
2023-04-02 04:57:34,986 		9600 of 10000 with 99.04% 	 Time used:  0.01 sec
2023-04-02 04:57:34,992 		9624 of 10000 with 99.04% 	 Time used:  0.01 sec
2023-04-02 04:57:34,999 		9648 of 10000 with 99.02% 	 Time used:  0.01 sec
2023-04-02 04:57:35,005 		9672 of 10000 with 99.02% 	 Time used:  0.01 sec
2023-04-02 04:57:35,011 		9696 of 10000 with 99.02% 	 Time used:  0.01 sec
2023-04-02 04:57:35,018 		9720 of 10000 with 99.01% 	 Time used:  0.01 sec
2023-04-02 04:57:35,024 		9744 of 10000 with 99.00% 	 Time used:  0.01 sec
2023-04-02 04:57:35,030 		9768 of 10000 with 99.01% 	 Time used:  0.01 sec
2023-04-02 04:57:35,037 		9792 of 10000 with 99.01% 	 Time used:  0.01 sec
2023-04-02 04:57:35,043 		9816 of 10000 with 99.01% 	 Time used:  0.01 sec
2023-04-02 04:57:35,050 		9840 of 10000 with 99.01% 	 Time used:  0.01 sec
2023-04-02 04:57:35,056 		9864 of 10000 with 99.01% 	 Time used:  0.01 sec
2023-04-02 04:57:35,062 		9888 of 10000 with 99.00% 	 Time used:  0.01 sec
2023-04-02 04:57:35,068 		9912 of 10000 with 99.00% 	 Time used:  0.01 sec
2023-04-02 04:57:35,075 		9936 of 10000 with 99.00% 	 Time used:  0.01 sec
2023-04-02 04:57:35,081 		9960 of 10000 with 99.01% 	 Time used:  0.01 sec
2023-04-02 04:57:35,087 		9984 of 10000 with 99.01% 	 Time used:  0.01 sec
2023-04-02 04:57:35,094 		10000 of 10000 with 99.01% 	 Time used:  0.01 sec
2023-04-02 04:57:35,094 
2023-04-02 04:57:35,098 			Learning rate: weights:   1.000e-03    
2023-04-02 04:57:35,098 			Last test performance: 99.01%
2023-04-02 04:57:35,098 ----------------
2023-04-02 04:57:35,308   17  =>  0    		Training 486 pattern with 97.50% 	Forward time: 	 0.15 sec
2023-04-02 04:57:35,308 			Loss:    3.166e-03    			Backward time: 	 0.05 sec 
2023-04-02 04:57:35,401 			Learning rate: weights:   1.000e-03    
2023-04-02 04:57:35,401 			Last test performance: 99.01%
2023-04-02 04:57:35,401 ----------------
2023-04-02 04:57:35,639   17  =>  1    		Training 486 pattern with 98.96% 	Forward time: 	 0.17 sec
2023-04-02 04:57:35,639 			Loss:    1.257e-03    			Backward time: 	 0.05 sec 
2023-04-02 04:57:35,791 			Learning rate: weights:   1.000e-03    
2023-04-02 04:57:35,791 			Last test performance: 99.01%
2023-04-02 04:57:35,791 ----------------
2023-04-02 04:57:36,020   17  =>  2    		Training 486 pattern with 98.75% 	Forward time: 	 0.17 sec
2023-04-02 04:57:36,020 			Loss:    1.632e-03    			Backward time: 	 0.05 sec 
2023-04-02 04:57:36,115 			Learning rate: weights:   1.000e-03    
2023-04-02 04:57:36,115 			Last test performance: 99.01%
2023-04-02 04:57:36,115 ----------------
2023-04-02 04:57:36,351   17  =>  3    		Training 486 pattern with 99.38% 	Forward time: 	 0.17 sec
2023-04-02 04:57:36,351 			Loss:    7.783e-04    			Backward time: 	 0.05 sec 
2023-04-02 04:57:36,508 			Learning rate: weights:   1.000e-03    
2023-04-02 04:57:36,508 			Last test performance: 99.01%
2023-04-02 04:57:36,508 ----------------
2023-04-02 04:57:36,762   17  =>  4    		Training 486 pattern with 98.75% 	Forward time: 	 0.20 sec
2023-04-02 04:57:36,762 			Loss:    2.488e-03    			Backward time: 	 0.05 sec 
2023-04-02 04:57:36,855 			Learning rate: weights:   1.000e-03    
2023-04-02 04:57:36,855 			Last test performance: 99.01%
2023-04-02 04:57:36,855 ----------------
2023-04-02 04:57:37,126   17  =>  5    		Training 486 pattern with 98.54% 	Forward time: 	 0.21 sec
2023-04-02 04:57:37,127 			Loss:    1.726e-03    			Backward time: 	 0.05 sec 
2023-04-02 04:57:37,288 			Learning rate: weights:   1.000e-03    
2023-04-02 04:57:37,288 			Last test performance: 99.01%
2023-04-02 04:57:37,288 ----------------
2023-04-02 04:57:37,540   17  =>  6    		Training 486 pattern with 98.75% 	Forward time: 	 0.18 sec
2023-04-02 04:57:37,540 			Loss:    1.491e-03    			Backward time: 	 0.05 sec 
2023-04-02 04:57:37,627 			Learning rate: weights:   1.000e-03    
2023-04-02 04:57:37,627 			Last test performance: 99.01%
2023-04-02 04:57:37,628 ----------------
2023-04-02 04:57:37,870   17  =>  7    		Training 486 pattern with 98.75% 	Forward time: 	 0.18 sec
2023-04-02 04:57:37,870 			Loss:    1.567e-03    			Backward time: 	 0.05 sec 
2023-04-02 04:57:38,053 			Learning rate: weights:   1.000e-03    
2023-04-02 04:57:38,053 			Last test performance: 99.01%
2023-04-02 04:57:38,053 ----------------
2023-04-02 04:57:38,297   17  =>  8    		Training 486 pattern with 98.96% 	Forward time: 	 0.18 sec
2023-04-02 04:57:38,297 			Loss:    1.490e-03    			Backward time: 	 0.05 sec 
2023-04-02 04:57:38,425 			Learning rate: weights:   1.000e-03    
2023-04-02 04:57:38,425 			Last test performance: 99.01%
2023-04-02 04:57:38,425 ----------------
2023-04-02 04:57:38,668   17  =>  9    		Training 486 pattern with 98.96% 	Forward time: 	 0.18 sec
2023-04-02 04:57:38,668 			Loss:    1.138e-03    			Backward time: 	 0.05 sec 
2023-04-02 04:57:38,766 			Learning rate: weights:   1.000e-03    
2023-04-02 04:57:38,766 			Last test performance: 99.01%
2023-04-02 04:57:38,767 ----------------
2023-04-02 04:57:39,012   17  =>  10   		Training 486 pattern with 98.75% 	Forward time: 	 0.18 sec
2023-04-02 04:57:39,012 			Loss:    1.567e-03    			Backward time: 	 0.05 sec 
2023-04-02 04:57:39,188 			Learning rate: weights:   1.000e-03    
2023-04-02 04:57:39,188 			Last test performance: 99.01%
2023-04-02 04:57:39,188 ----------------
2023-04-02 04:57:39,430   17  =>  11   		Training 486 pattern with 98.96% 	Forward time: 	 0.17 sec
2023-04-02 04:57:39,430 			Loss:    1.533e-03    			Backward time: 	 0.05 sec 
2023-04-02 04:57:39,541 			Learning rate: weights:   1.000e-03    
2023-04-02 04:57:39,542 			Last test performance: 99.01%
2023-04-02 04:57:39,542 ----------------
2023-04-02 04:57:39,782   17  =>  12   		Training 486 pattern with 99.17% 	Forward time: 	 0.17 sec
2023-04-02 04:57:39,782 			Loss:    1.223e-03    			Backward time: 	 0.05 sec 
2023-04-02 04:57:39,934 			Learning rate: weights:   1.000e-03    
2023-04-02 04:57:39,934 			Last test performance: 99.01%
2023-04-02 04:57:39,934 ----------------
2023-04-02 04:57:40,175   17  =>  13   		Training 486 pattern with 98.33% 	Forward time: 	 0.17 sec
2023-04-02 04:57:40,175 			Loss:    1.770e-03    			Backward time: 	 0.05 sec 
2023-04-02 04:57:40,326 			Learning rate: weights:   1.000e-03    
2023-04-02 04:57:40,326 			Last test performance: 99.01%
2023-04-02 04:57:40,326 ----------------
2023-04-02 04:57:40,571   17  =>  14   		Training 486 pattern with 98.33% 	Forward time: 	 0.17 sec
2023-04-02 04:57:40,571 			Loss:    1.639e-03    			Backward time: 	 0.06 sec 
2023-04-02 04:57:40,660 			Learning rate: weights:   1.000e-03    
2023-04-02 04:57:40,660 			Last test performance: 99.01%
2023-04-02 04:57:40,660 ----------------
2023-04-02 04:57:40,930   17  =>  15   		Training 486 pattern with 98.96% 	Forward time: 	 0.21 sec
2023-04-02 04:57:40,930 			Loss:    1.173e-03    			Backward time: 	 0.05 sec 
2023-04-02 04:57:41,059 			Learning rate: weights:   1.000e-03    
2023-04-02 04:57:41,059 			Last test performance: 99.01%
2023-04-02 04:57:41,059 ----------------
2023-04-02 04:57:41,296   17  =>  16   		Training 486 pattern with 99.38% 	Forward time: 	 0.17 sec
2023-04-02 04:57:41,296 			Loss:    8.631e-04    			Backward time: 	 0.05 sec 
2023-04-02 04:57:41,450 			Learning rate: weights:   1.000e-03    
2023-04-02 04:57:41,451 			Last test performance: 99.01%
2023-04-02 04:57:41,451 ----------------
2023-04-02 04:57:41,707   17  =>  17   		Training 486 pattern with 99.38% 	Forward time: 	 0.20 sec
2023-04-02 04:57:41,707 			Loss:    1.222e-03    			Backward time: 	 0.05 sec 
2023-04-02 04:57:41,845 			Learning rate: weights:   1.000e-03    
2023-04-02 04:57:41,845 			Last test performance: 99.01%
2023-04-02 04:57:41,845 ----------------
2023-04-02 04:57:42,082   17  =>  18   		Training 486 pattern with 98.96% 	Forward time: 	 0.17 sec
2023-04-02 04:57:42,082 			Loss:    1.509e-03    			Backward time: 	 0.05 sec 
2023-04-02 04:57:42,245 			Learning rate: weights:   1.000e-03    
2023-04-02 04:57:42,245 			Last test performance: 99.01%
2023-04-02 04:57:42,245 ----------------
2023-04-02 04:57:42,526   17  =>  19   		Training 486 pattern with 99.17% 	Forward time: 	 0.21 sec
2023-04-02 04:57:42,527 			Loss:    1.106e-03    			Backward time: 	 0.06 sec 
2023-04-02 04:57:42,617 			Learning rate: weights:   1.000e-03    
2023-04-02 04:57:42,617 			Last test performance: 99.01%
2023-04-02 04:57:42,617 ----------------
2023-04-02 04:57:42,861   17  =>  20   		Training 486 pattern with 98.33% 	Forward time: 	 0.17 sec
2023-04-02 04:57:42,861 			Loss:    2.010e-03    			Backward time: 	 0.06 sec 
2023-04-02 04:57:43,015 			Learning rate: weights:   1.000e-03    
2023-04-02 04:57:43,015 			Last test performance: 99.01%
2023-04-02 04:57:43,015 ----------------
2023-04-02 04:57:43,307   17  =>  21   		Training 486 pattern with 99.38% 	Forward time: 	 0.23 sec
2023-04-02 04:57:43,308 			Loss:    1.146e-03    			Backward time: 	 0.05 sec 
2023-04-02 04:57:43,442 			Learning rate: weights:   1.000e-03    
2023-04-02 04:57:43,442 			Last test performance: 99.01%
2023-04-02 04:57:43,442 ----------------
2023-04-02 04:57:43,705   17  =>  22   		Training 486 pattern with 99.38% 	Forward time: 	 0.20 sec
2023-04-02 04:57:43,706 			Loss:    8.324e-04    			Backward time: 	 0.05 sec 
2023-04-02 04:57:43,833 			Learning rate: weights:   1.000e-03    
2023-04-02 04:57:43,833 			Last test performance: 99.01%
2023-04-02 04:57:43,834 ----------------
2023-04-02 04:57:44,105   17  =>  23   		Training 486 pattern with 100.00% 	Forward time: 	 0.21 sec
2023-04-02 04:57:44,105 			Loss:    6.295e-04    			Backward time: 	 0.05 sec 
2023-04-02 04:57:44,247 			Learning rate: weights:   1.000e-03    
2023-04-02 04:57:44,247 			Last test performance: 99.01%
2023-04-02 04:57:44,247 ----------------
2023-04-02 04:57:44,534   17  =>  24   		Training 486 pattern with 99.38% 	Forward time: 	 0.21 sec
2023-04-02 04:57:44,535 			Loss:    9.487e-04    			Backward time: 	 0.06 sec 
2023-04-02 04:57:44,625 			Learning rate: weights:   1.000e-03    
2023-04-02 04:57:44,625 			Last test performance: 99.01%
2023-04-02 04:57:44,626 ----------------
2023-04-02 04:57:44,890   17  =>  25   		Training 486 pattern with 99.38% 	Forward time: 	 0.21 sec
2023-04-02 04:57:44,891 			Loss:    6.872e-04    			Backward time: 	 0.05 sec 
2023-04-02 04:57:45,073 			Learning rate: weights:   1.000e-03    
2023-04-02 04:57:45,073 			Last test performance: 99.01%
2023-04-02 04:57:45,073 ----------------
2023-04-02 04:57:45,346   17  =>  26   		Training 486 pattern with 98.33% 	Forward time: 	 0.21 sec
2023-04-02 04:57:45,346 			Loss:    1.891e-03    			Backward time: 	 0.06 sec 
2023-04-02 04:57:45,441 			Learning rate: weights:   1.000e-03    
2023-04-02 04:57:45,441 			Last test performance: 99.01%
2023-04-02 04:57:45,442 ----------------
2023-04-02 04:57:45,701   17  =>  27   		Training 486 pattern with 98.33% 	Forward time: 	 0.17 sec
2023-04-02 04:57:45,701 			Loss:    1.791e-03    			Backward time: 	 0.08 sec 
2023-04-02 04:57:45,787 			Learning rate: weights:   1.000e-03    
2023-04-02 04:57:45,787 			Last test performance: 99.01%
2023-04-02 04:57:45,787 ----------------
2023-04-02 04:57:46,048   17  =>  28   		Training 486 pattern with 98.33% 	Forward time: 	 0.20 sec
2023-04-02 04:57:46,048 			Loss:    2.123e-03    			Backward time: 	 0.05 sec 
2023-04-02 04:57:46,147 			Learning rate: weights:   1.000e-03    
2023-04-02 04:57:46,147 			Last test performance: 99.01%
2023-04-02 04:57:46,147 ----------------
2023-04-02 04:57:46,443   17  =>  29   		Training 486 pattern with 98.33% 	Forward time: 	 0.22 sec
2023-04-02 04:57:46,443 			Loss:    1.612e-03    			Backward time: 	 0.06 sec 
2023-04-02 04:57:46,530 			Learning rate: weights:   1.000e-03    
2023-04-02 04:57:46,530 			Last test performance: 99.01%
2023-04-02 04:57:46,530 ----------------
2023-04-02 04:57:46,797   17  =>  30   		Training 486 pattern with 98.75% 	Forward time: 	 0.19 sec
2023-04-02 04:57:46,797 			Loss:    1.423e-03    			Backward time: 	 0.06 sec 
2023-04-02 04:57:46,897 			Learning rate: weights:   1.000e-03    
2023-04-02 04:57:46,898 			Last test performance: 99.01%
2023-04-02 04:57:46,898 ----------------
2023-04-02 04:57:47,175   17  =>  31   		Training 486 pattern with 99.38% 	Forward time: 	 0.18 sec
2023-04-02 04:57:47,175 			Loss:    9.346e-04    			Backward time: 	 0.07 sec 
2023-04-02 04:57:47,352 			Learning rate: weights:   1.000e-03    
2023-04-02 04:57:47,353 			Last test performance: 99.01%
2023-04-02 04:57:47,353 ----------------
2023-04-02 04:57:47,601   17  =>  32   		Training 486 pattern with 99.38% 	Forward time: 	 0.18 sec
2023-04-02 04:57:47,601 			Loss:    1.004e-03    			Backward time: 	 0.06 sec 
2023-04-02 04:57:47,691 			Learning rate: weights:   1.000e-03    
2023-04-02 04:57:47,691 			Last test performance: 99.01%
2023-04-02 04:57:47,691 ----------------
2023-04-02 04:57:47,961   17  =>  33   		Training 486 pattern with 99.38% 	Forward time: 	 0.20 sec
2023-04-02 04:57:47,961 			Loss:    9.361e-04    			Backward time: 	 0.06 sec 
2023-04-02 04:57:48,071 			Learning rate: weights:   1.000e-03    
2023-04-02 04:57:48,071 			Last test performance: 99.01%
2023-04-02 04:57:48,071 ----------------
2023-04-02 04:57:48,316   17  =>  34   		Training 486 pattern with 98.96% 	Forward time: 	 0.17 sec
2023-04-02 04:57:48,317 			Loss:    1.524e-03    			Backward time: 	 0.06 sec 
2023-04-02 04:57:48,477 			Learning rate: weights:   1.000e-03    
2023-04-02 04:57:48,477 			Last test performance: 99.01%
2023-04-02 04:57:48,477 ----------------
2023-04-02 04:57:48,760   17  =>  35   		Training 486 pattern with 99.38% 	Forward time: 	 0.22 sec
2023-04-02 04:57:48,761 			Loss:    7.861e-04    			Backward time: 	 0.05 sec 
2023-04-02 04:57:49,056 			Learning rate: weights:   1.000e-03    
2023-04-02 04:57:49,057 			Last test performance: 99.01%
2023-04-02 04:57:49,057 ----------------
2023-04-02 04:57:49,320   17  =>  36   		Training 486 pattern with 99.58% 	Forward time: 	 0.21 sec
2023-04-02 04:57:49,320 			Loss:    8.654e-04    			Backward time: 	 0.05 sec 
2023-04-02 04:57:49,622 			Learning rate: weights:   1.000e-03    
2023-04-02 04:57:49,622 			Last test performance: 99.01%
2023-04-02 04:57:49,622 ----------------
2023-04-02 04:57:49,853   17  =>  37   		Training 486 pattern with 98.96% 	Forward time: 	 0.17 sec
2023-04-02 04:57:49,854 			Loss:    2.120e-03    			Backward time: 	 0.05 sec 
2023-04-02 04:57:49,939 			Learning rate: weights:   1.000e-03    
2023-04-02 04:57:49,939 			Last test performance: 99.01%
2023-04-02 04:57:49,939 ----------------
2023-04-02 04:57:50,212   17  =>  38   		Training 486 pattern with 99.17% 	Forward time: 	 0.21 sec
2023-04-02 04:57:50,213 			Loss:    1.629e-03    			Backward time: 	 0.05 sec 
2023-04-02 04:57:50,380 			Learning rate: weights:   1.000e-03    
2023-04-02 04:57:50,380 			Last test performance: 99.01%
2023-04-02 04:57:50,380 ----------------
2023-04-02 04:57:50,621   17  =>  39   		Training 486 pattern with 98.75% 	Forward time: 	 0.17 sec
2023-04-02 04:57:50,621 			Loss:    1.956e-03    			Backward time: 	 0.06 sec 
2023-04-02 04:57:50,766 			Learning rate: weights:   1.000e-03    
2023-04-02 04:57:50,766 			Last test performance: 99.01%
2023-04-02 04:57:50,766 ----------------
2023-04-02 04:57:51,043   17  =>  40   		Training 486 pattern with 99.17% 	Forward time: 	 0.22 sec
2023-04-02 04:57:51,043 			Loss:    1.240e-03    			Backward time: 	 0.05 sec 
2023-04-02 04:57:51,230 			Learning rate: weights:   1.000e-03    
2023-04-02 04:57:51,231 			Last test performance: 99.01%
2023-04-02 04:57:51,231 ----------------
2023-04-02 04:57:51,481   17  =>  41   		Training 486 pattern with 98.96% 	Forward time: 	 0.18 sec
2023-04-02 04:57:51,481 			Loss:    1.196e-03    			Backward time: 	 0.06 sec 
2023-04-02 04:57:51,615 			Learning rate: weights:   1.000e-03    
2023-04-02 04:57:51,615 			Last test performance: 99.01%
2023-04-02 04:57:51,616 ----------------
2023-04-02 04:57:51,883   17  =>  42   		Training 486 pattern with 98.96% 	Forward time: 	 0.21 sec
2023-04-02 04:57:51,884 			Loss:    1.366e-03    			Backward time: 	 0.05 sec 
2023-04-02 04:57:51,978 			Learning rate: weights:   1.000e-03    
2023-04-02 04:57:51,979 			Last test performance: 99.01%
2023-04-02 04:57:51,979 ----------------
2023-04-02 04:57:52,248   17  =>  43   		Training 486 pattern with 99.79% 	Forward time: 	 0.21 sec
2023-04-02 04:57:52,248 			Loss:    7.252e-04    			Backward time: 	 0.05 sec 
2023-04-02 04:57:52,414 			Learning rate: weights:   1.000e-03    
2023-04-02 04:57:52,414 			Last test performance: 99.01%
2023-04-02 04:57:52,415 ----------------
2023-04-02 04:57:52,662   17  =>  44   		Training 486 pattern with 98.33% 	Forward time: 	 0.17 sec
2023-04-02 04:57:52,662 			Loss:    1.787e-03    			Backward time: 	 0.05 sec 
2023-04-02 04:57:52,765 			Learning rate: weights:   1.000e-03    
2023-04-02 04:57:52,766 			Last test performance: 99.01%
2023-04-02 04:57:52,766 ----------------
2023-04-02 04:57:53,023   17  =>  45   		Training 486 pattern with 99.17% 	Forward time: 	 0.20 sec
2023-04-02 04:57:53,023 			Loss:    1.525e-03    			Backward time: 	 0.05 sec 
2023-04-02 04:57:53,143 			Learning rate: weights:   1.000e-03    
2023-04-02 04:57:53,143 			Last test performance: 99.01%
2023-04-02 04:57:53,144 ----------------
2023-04-02 04:57:53,420   17  =>  46   		Training 486 pattern with 98.12% 	Forward time: 	 0.21 sec
2023-04-02 04:57:53,420 			Loss:    1.667e-03    			Backward time: 	 0.06 sec 
2023-04-02 04:57:53,506 			Learning rate: weights:   1.000e-03    
2023-04-02 04:57:53,506 			Last test performance: 99.01%
2023-04-02 04:57:53,506 ----------------
2023-04-02 04:57:53,776   17  =>  47   		Training 486 pattern with 99.38% 	Forward time: 	 0.21 sec
2023-04-02 04:57:53,776 			Loss:    1.363e-03    			Backward time: 	 0.06 sec 
2023-04-02 04:57:53,870 			Learning rate: weights:   1.000e-03    
2023-04-02 04:57:53,870 			Last test performance: 99.01%
2023-04-02 04:57:53,870 ----------------
2023-04-02 04:57:54,133   17  =>  48   		Training 486 pattern with 98.75% 	Forward time: 	 0.20 sec
2023-04-02 04:57:54,133 			Loss:    1.483e-03    			Backward time: 	 0.05 sec 
2023-04-02 04:57:54,337 			Learning rate: weights:   1.000e-03    
2023-04-02 04:57:54,337 			Last test performance: 99.01%
2023-04-02 04:57:54,337 ----------------
2023-04-02 04:57:54,605   17  =>  49   		Training 486 pattern with 99.38% 	Forward time: 	 0.20 sec
2023-04-02 04:57:54,606 			Loss:    7.756e-04    			Backward time: 	 0.05 sec 
2023-04-02 04:57:54,760 			Learning rate: weights:   1.000e-03    
2023-04-02 04:57:54,761 			Last test performance: 99.01%
2023-04-02 04:57:54,761 ----------------
2023-04-02 04:57:55,056   17  =>  50   		Training 486 pattern with 98.33% 	Forward time: 	 0.22 sec
2023-04-02 04:57:55,056 			Loss:    2.576e-03    			Backward time: 	 0.06 sec 
2023-04-02 04:57:55,157 			Learning rate: weights:   1.000e-03    
2023-04-02 04:57:55,157 			Last test performance: 99.01%
2023-04-02 04:57:55,158 ----------------
2023-04-02 04:57:55,487   17  =>  51   		Training 486 pattern with 99.58% 	Forward time: 	 0.24 sec
2023-04-02 04:57:55,487 			Loss:    6.163e-04    			Backward time: 	 0.08 sec 
2023-04-02 04:57:55,580 			Learning rate: weights:   1.000e-03    
2023-04-02 04:57:55,580 			Last test performance: 99.01%
2023-04-02 04:57:55,581 ----------------
2023-04-02 04:57:56,008   17  =>  52   		Training 486 pattern with 98.96% 	Forward time: 	 0.25 sec
2023-04-02 04:57:56,008 			Loss:    1.557e-03    			Backward time: 	 0.17 sec 
2023-04-02 04:57:56,168 			Learning rate: weights:   1.000e-03    
2023-04-02 04:57:56,168 			Last test performance: 99.01%
2023-04-02 04:57:56,168 ----------------
2023-04-02 04:57:56,443   17  =>  53   		Training 486 pattern with 98.54% 	Forward time: 	 0.21 sec
2023-04-02 04:57:56,443 			Loss:    1.895e-03    			Backward time: 	 0.05 sec 
2023-04-02 04:57:56,610 			Learning rate: weights:   1.000e-03    
2023-04-02 04:57:56,611 			Last test performance: 99.01%
2023-04-02 04:57:56,611 ----------------
2023-04-02 04:57:56,883   17  =>  54   		Training 486 pattern with 99.58% 	Forward time: 	 0.21 sec
2023-04-02 04:57:56,883 			Loss:    6.601e-04    			Backward time: 	 0.05 sec 
2023-04-02 04:57:57,019 			Learning rate: weights:   1.000e-03    
2023-04-02 04:57:57,019 			Last test performance: 99.01%
2023-04-02 04:57:57,019 ----------------
2023-04-02 04:57:57,287   17  =>  55   		Training 486 pattern with 98.96% 	Forward time: 	 0.20 sec
2023-04-02 04:57:57,287 			Loss:    1.597e-03    			Backward time: 	 0.05 sec 
2023-04-02 04:57:57,443 			Learning rate: weights:   1.000e-03    
2023-04-02 04:57:57,443 			Last test performance: 99.01%
2023-04-02 04:57:57,443 ----------------
2023-04-02 04:57:57,699   17  =>  56   		Training 486 pattern with 98.96% 	Forward time: 	 0.20 sec
2023-04-02 04:57:57,700 			Loss:    1.100e-03    			Backward time: 	 0.05 sec 
2023-04-02 04:57:57,887 			Learning rate: weights:   1.000e-03    
2023-04-02 04:57:57,887 			Last test performance: 99.01%
2023-04-02 04:57:57,887 ----------------
2023-04-02 04:57:58,170   17  =>  57   		Training 486 pattern with 98.33% 	Forward time: 	 0.21 sec
2023-04-02 04:57:58,171 			Loss:    2.941e-03    			Backward time: 	 0.06 sec 
2023-04-02 04:57:58,264 			Learning rate: weights:   1.000e-03    
2023-04-02 04:57:58,264 			Last test performance: 99.01%
2023-04-02 04:57:58,264 ----------------
2023-04-02 04:57:58,586   17  =>  58   		Training 486 pattern with 98.96% 	Forward time: 	 0.24 sec
2023-04-02 04:57:58,586 			Loss:    1.549e-03    			Backward time: 	 0.07 sec 
2023-04-02 04:57:58,697 			Learning rate: weights:   1.000e-03    
2023-04-02 04:57:58,697 			Last test performance: 99.01%
2023-04-02 04:57:58,697 ----------------
2023-04-02 04:57:58,939   17  =>  59   		Training 486 pattern with 99.38% 	Forward time: 	 0.17 sec
2023-04-02 04:57:58,940 			Loss:    2.255e-03    			Backward time: 	 0.06 sec 
2023-04-02 04:57:59,052 			Learning rate: weights:   1.000e-03    
2023-04-02 04:57:59,052 			Last test performance: 99.01%
2023-04-02 04:57:59,053 ----------------
2023-04-02 04:57:59,319   17  =>  60   		Training 486 pattern with 98.12% 	Forward time: 	 0.21 sec
2023-04-02 04:57:59,319 			Loss:    1.902e-03    			Backward time: 	 0.05 sec 
2023-04-02 04:57:59,422 			Learning rate: weights:   1.000e-03    
2023-04-02 04:57:59,422 			Last test performance: 99.01%
2023-04-02 04:57:59,422 ----------------
2023-04-02 04:57:59,666   17  =>  61   		Training 486 pattern with 99.17% 	Forward time: 	 0.17 sec
2023-04-02 04:57:59,667 			Loss:    9.254e-04    			Backward time: 	 0.06 sec 
2023-04-02 04:57:59,820 			Learning rate: weights:   1.000e-03    
2023-04-02 04:57:59,820 			Last test performance: 99.01%
2023-04-02 04:57:59,820 ----------------
2023-04-02 04:58:00,037   17  =>  62   		Training 486 pattern with 97.50% 	Forward time: 	 0.16 sec
2023-04-02 04:58:00,037 			Loss:    1.890e-03    			Backward time: 	 0.05 sec 
2023-04-02 04:58:00,138 			Learning rate: weights:   1.000e-03    
2023-04-02 04:58:00,138 			Last test performance: 99.01%
2023-04-02 04:58:00,138 ----------------
2023-04-02 04:58:00,374   17  =>  63   		Training 486 pattern with 98.75% 	Forward time: 	 0.17 sec
2023-04-02 04:58:00,374 			Loss:    1.431e-03    			Backward time: 	 0.05 sec 
2023-04-02 04:58:00,487 			Learning rate: weights:   1.000e-03    
2023-04-02 04:58:00,487 			Last test performance: 99.01%
2023-04-02 04:58:00,487 ----------------
2023-04-02 04:58:00,760   17  =>  64   		Training 486 pattern with 97.71% 	Forward time: 	 0.20 sec
2023-04-02 04:58:00,760 			Loss:    3.357e-03    			Backward time: 	 0.06 sec 
2023-04-02 04:58:00,955 			Learning rate: weights:   1.000e-03    
2023-04-02 04:58:00,955 			Last test performance: 99.01%
2023-04-02 04:58:00,956 ----------------
2023-04-02 04:58:01,253   17  =>  65   		Training 486 pattern with 98.75% 	Forward time: 	 0.22 sec
2023-04-02 04:58:01,253 			Loss:    1.564e-03    			Backward time: 	 0.06 sec 
2023-04-02 04:58:01,343 			Learning rate: weights:   1.000e-03    
2023-04-02 04:58:01,344 			Last test performance: 99.01%
2023-04-02 04:58:01,344 ----------------
2023-04-02 04:58:01,655   17  =>  66   		Training 486 pattern with 99.17% 	Forward time: 	 0.25 sec
2023-04-02 04:58:01,655 			Loss:    9.112e-04    			Backward time: 	 0.05 sec 
2023-04-02 04:58:01,910 			Learning rate: weights:   1.000e-03    
2023-04-02 04:58:01,910 			Last test performance: 99.01%
2023-04-02 04:58:01,910 ----------------
2023-04-02 04:58:02,157   17  =>  67   		Training 486 pattern with 99.79% 	Forward time: 	 0.17 sec
2023-04-02 04:58:02,157 			Loss:    8.597e-04    			Backward time: 	 0.07 sec 
2023-04-02 04:58:02,300 			Learning rate: weights:   1.000e-03    
2023-04-02 04:58:02,300 			Last test performance: 99.01%
2023-04-02 04:58:02,300 ----------------
2023-04-02 04:58:02,590   17  =>  68   		Training 486 pattern with 98.33% 	Forward time: 	 0.22 sec
2023-04-02 04:58:02,591 			Loss:    1.581e-03    			Backward time: 	 0.06 sec 
2023-04-02 04:58:02,753 			Learning rate: weights:   1.000e-03    
2023-04-02 04:58:02,754 			Last test performance: 99.01%
2023-04-02 04:58:02,754 ----------------
2023-04-02 04:58:03,002   17  =>  69   		Training 486 pattern with 98.75% 	Forward time: 	 0.18 sec
2023-04-02 04:58:03,002 			Loss:    1.241e-03    			Backward time: 	 0.06 sec 
2023-04-02 04:58:03,123 			Learning rate: weights:   1.000e-03    
2023-04-02 04:58:03,124 			Last test performance: 99.01%
2023-04-02 04:58:03,124 ----------------
2023-04-02 04:58:03,396   17  =>  70   		Training 486 pattern with 98.75% 	Forward time: 	 0.20 sec
2023-04-02 04:58:03,396 			Loss:    1.432e-03    			Backward time: 	 0.06 sec 
2023-04-02 04:58:03,568 			Learning rate: weights:   1.000e-03    
2023-04-02 04:58:03,568 			Last test performance: 99.01%
2023-04-02 04:58:03,568 ----------------
2023-04-02 04:58:03,879   17  =>  71   		Training 486 pattern with 99.38% 	Forward time: 	 0.22 sec
2023-04-02 04:58:03,879 			Loss:    9.982e-04    			Backward time: 	 0.07 sec 
2023-04-02 04:58:04,027 			Learning rate: weights:   1.000e-03    
2023-04-02 04:58:04,027 			Last test performance: 99.01%
2023-04-02 04:58:04,027 ----------------
2023-04-02 04:58:04,298   17  =>  72   		Training 486 pattern with 98.33% 	Forward time: 	 0.19 sec
2023-04-02 04:58:04,298 			Loss:    1.733e-03    			Backward time: 	 0.07 sec 
2023-04-02 04:58:04,401 			Learning rate: weights:   1.000e-03    
2023-04-02 04:58:04,401 			Last test performance: 99.01%
2023-04-02 04:58:04,401 ----------------
2023-04-02 04:58:04,672   17  =>  73   		Training 486 pattern with 98.75% 	Forward time: 	 0.19 sec
2023-04-02 04:58:04,672 			Loss:    1.689e-03    			Backward time: 	 0.07 sec 
2023-04-02 04:58:04,755 			Learning rate: weights:   1.000e-03    
2023-04-02 04:58:04,755 			Last test performance: 99.01%
2023-04-02 04:58:04,755 ----------------
2023-04-02 04:58:05,023   17  =>  74   		Training 486 pattern with 98.96% 	Forward time: 	 0.19 sec
2023-04-02 04:58:05,023 			Loss:    1.320e-03    			Backward time: 	 0.06 sec 
2023-04-02 04:58:05,223 			Learning rate: weights:   1.000e-03    
2023-04-02 04:58:05,223 			Last test performance: 99.01%
2023-04-02 04:58:05,223 ----------------
2023-04-02 04:58:05,502   17  =>  75   		Training 486 pattern with 99.58% 	Forward time: 	 0.19 sec
2023-04-02 04:58:05,502 			Loss:    1.001e-03    			Backward time: 	 0.07 sec 
2023-04-02 04:58:05,590 			Learning rate: weights:   1.000e-03    
2023-04-02 04:58:05,590 			Last test performance: 99.01%
2023-04-02 04:58:05,590 ----------------
2023-04-02 04:58:05,857   17  =>  76   		Training 486 pattern with 98.12% 	Forward time: 	 0.20 sec
2023-04-02 04:58:05,858 			Loss:    1.991e-03    			Backward time: 	 0.05 sec 
2023-04-02 04:58:05,992 			Learning rate: weights:   1.000e-03    
2023-04-02 04:58:05,992 			Last test performance: 99.01%
2023-04-02 04:58:05,992 ----------------
2023-04-02 04:58:06,283   17  =>  77   		Training 486 pattern with 98.96% 	Forward time: 	 0.22 sec
2023-04-02 04:58:06,283 			Loss:    1.313e-03    			Backward time: 	 0.06 sec 
2023-04-02 04:58:06,410 			Learning rate: weights:   1.000e-03    
2023-04-02 04:58:06,410 			Last test performance: 99.01%
2023-04-02 04:58:06,410 ----------------
2023-04-02 04:58:06,689   17  =>  78   		Training 486 pattern with 98.96% 	Forward time: 	 0.21 sec
2023-04-02 04:58:06,689 			Loss:    1.074e-03    			Backward time: 	 0.05 sec 
2023-04-02 04:58:06,811 			Learning rate: weights:   1.000e-03    
2023-04-02 04:58:06,811 			Last test performance: 99.01%
2023-04-02 04:58:06,811 ----------------
2023-04-02 04:58:07,111   17  =>  79   		Training 486 pattern with 98.75% 	Forward time: 	 0.23 sec
2023-04-02 04:58:07,112 			Loss:    2.384e-03    			Backward time: 	 0.06 sec 
2023-04-02 04:58:07,194 			Learning rate: weights:   1.000e-03    
2023-04-02 04:58:07,195 			Last test performance: 99.01%
2023-04-02 04:58:07,195 ----------------
2023-04-02 04:58:07,455   17  =>  80   		Training 486 pattern with 99.17% 	Forward time: 	 0.20 sec
2023-04-02 04:58:07,455 			Loss:    1.000e-03    			Backward time: 	 0.05 sec 
2023-04-02 04:58:07,600 			Learning rate: weights:   1.000e-03    
2023-04-02 04:58:07,600 			Last test performance: 99.01%
2023-04-02 04:58:07,600 ----------------
2023-04-02 04:58:07,882   17  =>  81   		Training 486 pattern with 98.96% 	Forward time: 	 0.22 sec
2023-04-02 04:58:07,882 			Loss:    1.446e-03    			Backward time: 	 0.05 sec 
2023-04-02 04:58:08,011 			Learning rate: weights:   1.000e-03    
2023-04-02 04:58:08,011 			Last test performance: 99.01%
2023-04-02 04:58:08,011 ----------------
2023-04-02 04:58:08,275   17  =>  82   		Training 486 pattern with 99.17% 	Forward time: 	 0.20 sec
2023-04-02 04:58:08,275 			Loss:    1.058e-03    			Backward time: 	 0.05 sec 
2023-04-02 04:58:08,402 			Learning rate: weights:   1.000e-03    
2023-04-02 04:58:08,403 			Last test performance: 99.01%
2023-04-02 04:58:08,403 ----------------
2023-04-02 04:58:08,674   17  =>  83   		Training 486 pattern with 98.75% 	Forward time: 	 0.20 sec
2023-04-02 04:58:08,674 			Loss:    2.575e-03    			Backward time: 	 0.05 sec 
2023-04-02 04:58:08,865 			Learning rate: weights:   1.000e-03    
2023-04-02 04:58:08,865 			Last test performance: 99.01%
2023-04-02 04:58:08,866 ----------------
2023-04-02 04:58:09,176   17  =>  84   		Training 486 pattern with 99.17% 	Forward time: 	 0.22 sec
2023-04-02 04:58:09,176 			Loss:    1.916e-03    			Backward time: 	 0.07 sec 
2023-04-02 04:58:09,238 			Learning rate: weights:   1.000e-03    
2023-04-02 04:58:09,238 			Last test performance: 99.01%
2023-04-02 04:58:09,239 ----------------
2023-04-02 04:58:09,537   17  =>  85   		Training 486 pattern with 99.38% 	Forward time: 	 0.23 sec
2023-04-02 04:58:09,537 			Loss:    1.021e-03    			Backward time: 	 0.06 sec 
2023-04-02 04:58:09,670 			Learning rate: weights:   1.000e-03    
2023-04-02 04:58:09,670 			Last test performance: 99.01%
2023-04-02 04:58:09,670 ----------------
2023-04-02 04:58:09,954   17  =>  86   		Training 486 pattern with 97.92% 	Forward time: 	 0.21 sec
2023-04-02 04:58:09,954 			Loss:    1.574e-03    			Backward time: 	 0.06 sec 
2023-04-02 04:58:10,139 			Learning rate: weights:   1.000e-03    
2023-04-02 04:58:10,140 			Last test performance: 99.01%
2023-04-02 04:58:10,140 ----------------
2023-04-02 04:58:10,412   17  =>  87   		Training 486 pattern with 99.17% 	Forward time: 	 0.21 sec
2023-04-02 04:58:10,412 			Loss:    1.232e-03    			Backward time: 	 0.06 sec 
2023-04-02 04:58:10,517 			Learning rate: weights:   1.000e-03    
2023-04-02 04:58:10,517 			Last test performance: 99.01%
2023-04-02 04:58:10,517 ----------------
2023-04-02 04:58:10,799   17  =>  88   		Training 486 pattern with 99.38% 	Forward time: 	 0.22 sec
2023-04-02 04:58:10,799 			Loss:    1.424e-03    			Backward time: 	 0.06 sec 
2023-04-02 04:58:10,928 			Learning rate: weights:   1.000e-03    
2023-04-02 04:58:10,928 			Last test performance: 99.01%
2023-04-02 04:58:10,928 ----------------
2023-04-02 04:58:11,166   17  =>  89   		Training 486 pattern with 98.75% 	Forward time: 	 0.17 sec
2023-04-02 04:58:11,166 			Loss:    1.314e-03    			Backward time: 	 0.06 sec 
2023-04-02 04:58:11,254 			Learning rate: weights:   1.000e-03    
2023-04-02 04:58:11,254 			Last test performance: 99.01%
2023-04-02 04:58:11,255 ----------------
2023-04-02 04:58:11,499   17  =>  90   		Training 486 pattern with 98.12% 	Forward time: 	 0.17 sec
2023-04-02 04:58:11,499 			Loss:    1.746e-03    			Backward time: 	 0.06 sec 
2023-04-02 04:58:11,630 			Learning rate: weights:   1.000e-03    
2023-04-02 04:58:11,630 			Last test performance: 99.01%
2023-04-02 04:58:11,630 ----------------
2023-04-02 04:58:11,943   17  =>  91   		Training 486 pattern with 98.75% 	Forward time: 	 0.24 sec
2023-04-02 04:58:11,943 			Loss:    9.459e-04    			Backward time: 	 0.06 sec 
2023-04-02 04:58:12,079 			Learning rate: weights:   1.000e-03    
2023-04-02 04:58:12,079 			Last test performance: 99.01%
2023-04-02 04:58:12,079 ----------------
2023-04-02 04:58:12,354   17  =>  92   		Training 486 pattern with 98.96% 	Forward time: 	 0.21 sec
2023-04-02 04:58:12,354 			Loss:    9.099e-04    			Backward time: 	 0.06 sec 
2023-04-02 04:58:12,491 			Learning rate: weights:   1.000e-03    
2023-04-02 04:58:12,491 			Last test performance: 99.01%
2023-04-02 04:58:12,491 ----------------
2023-04-02 04:58:12,745   17  =>  93   		Training 486 pattern with 99.17% 	Forward time: 	 0.18 sec
2023-04-02 04:58:12,746 			Loss:    2.048e-03    			Backward time: 	 0.05 sec 
2023-04-02 04:58:12,874 			Learning rate: weights:   1.000e-03    
2023-04-02 04:58:12,874 			Last test performance: 99.01%
2023-04-02 04:58:12,875 ----------------
2023-04-02 04:58:13,136   17  =>  94   		Training 486 pattern with 98.96% 	Forward time: 	 0.20 sec
2023-04-02 04:58:13,136 			Loss:    2.062e-03    			Backward time: 	 0.05 sec 
2023-04-02 04:58:13,227 			Learning rate: weights:   1.000e-03    
2023-04-02 04:58:13,227 			Last test performance: 99.01%
2023-04-02 04:58:13,227 ----------------
2023-04-02 04:58:13,512   17  =>  95   		Training 486 pattern with 98.54% 	Forward time: 	 0.21 sec
2023-04-02 04:58:13,512 			Loss:    1.256e-03    			Backward time: 	 0.06 sec 
2023-04-02 04:58:13,624 			Learning rate: weights:   1.000e-03    
2023-04-02 04:58:13,624 			Last test performance: 99.01%
2023-04-02 04:58:13,624 ----------------
2023-04-02 04:58:13,954   17  =>  96   		Training 486 pattern with 99.17% 	Forward time: 	 0.25 sec
2023-04-02 04:58:13,954 			Loss:    1.133e-03    			Backward time: 	 0.07 sec 
2023-04-02 04:58:14,043 			Learning rate: weights:   1.000e-03    
2023-04-02 04:58:14,043 			Last test performance: 99.01%
2023-04-02 04:58:14,044 ----------------
2023-04-02 04:58:14,302   17  =>  97   		Training 486 pattern with 99.38% 	Forward time: 	 0.18 sec
2023-04-02 04:58:14,302 			Loss:    1.057e-03    			Backward time: 	 0.06 sec 
2023-04-02 04:58:14,416 			Learning rate: weights:   1.000e-03    
2023-04-02 04:58:14,416 			Last test performance: 99.01%
2023-04-02 04:58:14,416 ----------------
2023-04-02 04:58:14,776   17  =>  98   		Training 486 pattern with 98.54% 	Forward time: 	 0.28 sec
2023-04-02 04:58:14,776 			Loss:    2.671e-03    			Backward time: 	 0.07 sec 
2023-04-02 04:58:14,912 			Learning rate: weights:   1.000e-03    
2023-04-02 04:58:14,912 			Last test performance: 99.01%
2023-04-02 04:58:14,912 ----------------
2023-04-02 04:58:15,162   17  =>  99   		Training 486 pattern with 98.96% 	Forward time: 	 0.19 sec
2023-04-02 04:58:15,162 			Loss:    1.323e-03    			Backward time: 	 0.05 sec 
2023-04-02 04:58:15,269 			Learning rate: weights:   1.000e-03    
2023-04-02 04:58:15,269 			Last test performance: 99.01%
2023-04-02 04:58:15,269 ----------------
2023-04-02 04:58:15,560   17  => 100   		Training 486 pattern with 99.58% 	Forward time: 	 0.22 sec
2023-04-02 04:58:15,561 			Loss:    1.413e-03    			Backward time: 	 0.06 sec 
2023-04-02 04:58:15,683 			Learning rate: weights:   1.000e-03    
2023-04-02 04:58:15,683 			Last test performance: 99.01%
2023-04-02 04:58:15,683 ----------------
2023-04-02 04:58:15,990   17  => 101   		Training 486 pattern with 97.29% 	Forward time: 	 0.23 sec
2023-04-02 04:58:15,990 			Loss:    3.457e-03    			Backward time: 	 0.06 sec 
2023-04-02 04:58:16,078 			Learning rate: weights:   1.000e-03    
2023-04-02 04:58:16,078 			Last test performance: 99.01%
2023-04-02 04:58:16,078 ----------------
2023-04-02 04:58:16,364   17  => 102   		Training 486 pattern with 98.96% 	Forward time: 	 0.22 sec
2023-04-02 04:58:16,364 			Loss:    1.992e-03    			Backward time: 	 0.05 sec 
2023-04-02 04:58:16,461 			Learning rate: weights:   1.000e-03    
2023-04-02 04:58:16,461 			Last test performance: 99.01%
2023-04-02 04:58:16,461 ----------------
2023-04-02 04:58:16,705   17  => 103   		Training 486 pattern with 99.17% 	Forward time: 	 0.18 sec
2023-04-02 04:58:16,705 			Loss:    1.047e-03    			Backward time: 	 0.06 sec 
2023-04-02 04:58:16,791 			Learning rate: weights:   1.000e-03    
2023-04-02 04:58:16,791 			Last test performance: 99.01%
2023-04-02 04:58:16,791 ----------------
2023-04-02 04:58:17,027   17  => 104   		Training 486 pattern with 99.58% 	Forward time: 	 0.17 sec
2023-04-02 04:58:17,028 			Loss:    4.388e-04    			Backward time: 	 0.05 sec 
2023-04-02 04:58:17,116 			Learning rate: weights:   1.000e-03    
2023-04-02 04:58:17,116 			Last test performance: 99.01%
2023-04-02 04:58:17,116 ----------------
2023-04-02 04:58:17,392   17  => 105   		Training 486 pattern with 99.17% 	Forward time: 	 0.20 sec
2023-04-02 04:58:17,392 			Loss:    1.277e-03    			Backward time: 	 0.06 sec 
2023-04-02 04:58:17,479 			Learning rate: weights:   1.000e-03    
2023-04-02 04:58:17,479 			Last test performance: 99.01%
2023-04-02 04:58:17,479 ----------------
2023-04-02 04:58:17,742   17  => 106   		Training 486 pattern with 99.17% 	Forward time: 	 0.18 sec
2023-04-02 04:58:17,742 			Loss:    1.372e-03    			Backward time: 	 0.07 sec 
2023-04-02 04:58:17,862 			Learning rate: weights:   1.000e-03    
2023-04-02 04:58:17,863 			Last test performance: 99.01%
2023-04-02 04:58:17,863 ----------------
2023-04-02 04:58:18,181   17  => 107   		Training 486 pattern with 99.38% 	Forward time: 	 0.24 sec
2023-04-02 04:58:18,182 			Loss:    1.023e-03    			Backward time: 	 0.06 sec 
2023-04-02 04:58:18,296 			Learning rate: weights:   1.000e-03    
2023-04-02 04:58:18,297 			Last test performance: 99.01%
2023-04-02 04:58:18,297 ----------------
2023-04-02 04:58:18,613   17  => 108   		Training 486 pattern with 98.75% 	Forward time: 	 0.24 sec
2023-04-02 04:58:18,614 			Loss:    1.430e-03    			Backward time: 	 0.06 sec 
2023-04-02 04:58:18,769 			Learning rate: weights:   1.000e-03    
2023-04-02 04:58:18,769 			Last test performance: 99.01%
2023-04-02 04:58:18,769 ----------------
2023-04-02 04:58:19,013   17  => 109   		Training 486 pattern with 98.33% 	Forward time: 	 0.17 sec
2023-04-02 04:58:19,013 			Loss:    1.532e-03    			Backward time: 	 0.06 sec 
2023-04-02 04:58:19,173 			Learning rate: weights:   1.000e-03    
2023-04-02 04:58:19,174 			Last test performance: 99.01%
2023-04-02 04:58:19,174 ----------------
2023-04-02 04:58:19,487   17  => 110   		Training 486 pattern with 99.17% 	Forward time: 	 0.24 sec
2023-04-02 04:58:19,487 			Loss:    1.290e-03    			Backward time: 	 0.06 sec 
2023-04-02 04:58:19,585 			Learning rate: weights:   1.000e-03    
2023-04-02 04:58:19,585 			Last test performance: 99.01%
2023-04-02 04:58:19,586 ----------------
2023-04-02 04:58:19,867   17  => 111   		Training 486 pattern with 98.54% 	Forward time: 	 0.20 sec
2023-04-02 04:58:19,867 			Loss:    1.378e-03    			Backward time: 	 0.07 sec 
2023-04-02 04:58:20,017 			Learning rate: weights:   1.000e-03    
2023-04-02 04:58:20,017 			Last test performance: 99.01%
2023-04-02 04:58:20,017 ----------------
2023-04-02 04:58:20,278   17  => 112   		Training 486 pattern with 98.75% 	Forward time: 	 0.18 sec
2023-04-02 04:58:20,279 			Loss:    2.012e-03    			Backward time: 	 0.06 sec 
2023-04-02 04:58:20,424 			Learning rate: weights:   1.000e-03    
2023-04-02 04:58:20,424 			Last test performance: 99.01%
2023-04-02 04:58:20,424 ----------------
2023-04-02 04:58:20,733   17  => 113   		Training 486 pattern with 97.50% 	Forward time: 	 0.23 sec
2023-04-02 04:58:20,733 			Loss:    3.113e-03    			Backward time: 	 0.06 sec 
2023-04-02 04:58:20,825 			Learning rate: weights:   1.000e-03    
2023-04-02 04:58:20,825 			Last test performance: 99.01%
2023-04-02 04:58:20,825 ----------------
2023-04-02 04:58:21,092   17  => 114   		Training 486 pattern with 98.96% 	Forward time: 	 0.18 sec
2023-04-02 04:58:21,092 			Loss:    1.046e-03    			Backward time: 	 0.07 sec 
2023-04-02 04:58:21,263 			Learning rate: weights:   1.000e-03    
2023-04-02 04:58:21,263 			Last test performance: 99.01%
2023-04-02 04:58:21,264 ----------------
2023-04-02 04:58:21,537   17  => 115   		Training 486 pattern with 98.54% 	Forward time: 	 0.21 sec
2023-04-02 04:58:21,537 			Loss:    1.979e-03    			Backward time: 	 0.05 sec 
2023-04-02 04:58:21,671 			Learning rate: weights:   1.000e-03    
2023-04-02 04:58:21,671 			Last test performance: 99.01%
2023-04-02 04:58:21,671 ----------------
2023-04-02 04:58:21,912   17  => 116   		Training 486 pattern with 98.54% 	Forward time: 	 0.17 sec
2023-04-02 04:58:21,912 			Loss:    2.520e-03    			Backward time: 	 0.06 sec 
2023-04-02 04:58:22,030 			Learning rate: weights:   1.000e-03    
2023-04-02 04:58:22,030 			Last test performance: 99.01%
2023-04-02 04:58:22,030 ----------------
2023-04-02 04:58:22,277   17  => 117   		Training 486 pattern with 98.54% 	Forward time: 	 0.18 sec
2023-04-02 04:58:22,277 			Loss:    1.990e-03    			Backward time: 	 0.05 sec 
2023-04-02 04:58:22,405 			Learning rate: weights:   1.000e-03    
2023-04-02 04:58:22,406 			Last test performance: 99.01%
2023-04-02 04:58:22,406 ----------------
2023-04-02 04:58:22,656   17  => 118   		Training 486 pattern with 98.54% 	Forward time: 	 0.18 sec
2023-04-02 04:58:22,657 			Loss:    1.489e-03    			Backward time: 	 0.06 sec 
2023-04-02 04:58:22,762 			Learning rate: weights:   1.000e-03    
2023-04-02 04:58:22,762 			Last test performance: 99.01%
2023-04-02 04:58:22,762 ----------------
2023-04-02 04:58:23,066   17  => 119   		Training 486 pattern with 99.17% 	Forward time: 	 0.21 sec
2023-04-02 04:58:23,066 			Loss:    1.129e-03    			Backward time: 	 0.06 sec 
2023-04-02 04:58:23,202 			Learning rate: weights:   1.000e-03    
2023-04-02 04:58:23,203 			Last test performance: 99.01%
2023-04-02 04:58:23,203 ----------------
2023-04-02 04:58:23,443   17  => 120   		Training 486 pattern with 98.75% 	Forward time: 	 0.18 sec
2023-04-02 04:58:23,443 			Loss:    2.060e-03    			Backward time: 	 0.05 sec 
2023-04-02 04:58:23,566 			Learning rate: weights:   1.000e-03    
2023-04-02 04:58:23,566 			Last test performance: 99.01%
2023-04-02 04:58:23,566 ----------------
2023-04-02 04:58:23,840   17  => 121   		Training 486 pattern with 98.96% 	Forward time: 	 0.21 sec
2023-04-02 04:58:23,840 			Loss:    1.307e-03    			Backward time: 	 0.05 sec 
2023-04-02 04:58:24,003 			Learning rate: weights:   1.000e-03    
2023-04-02 04:58:24,004 			Last test performance: 99.01%
2023-04-02 04:58:24,004 ----------------
2023-04-02 04:58:24,270   17  => 122   		Training 486 pattern with 99.17% 	Forward time: 	 0.19 sec
2023-04-02 04:58:24,271 			Loss:    2.040e-03    			Backward time: 	 0.06 sec 
2023-04-02 04:58:24,470 			Learning rate: weights:   1.000e-03    
2023-04-02 04:58:24,470 			Last test performance: 99.01%
2023-04-02 04:58:24,470 ----------------
2023-04-02 04:58:24,733   17  => 123   		Training 486 pattern with 98.96% 	Forward time: 	 0.19 sec
2023-04-02 04:58:24,734 			Loss:    1.154e-03    			Backward time: 	 0.06 sec 
2023-04-02 04:58:24,841 			Learning rate: weights:   1.000e-03    
2023-04-02 04:58:24,841 			Last test performance: 99.01%
2023-04-02 04:58:24,841 ----------------
2023-04-02 04:58:25,130   17  => 124   		Training 486 pattern with 98.96% 	Forward time: 	 0.22 sec
2023-04-02 04:58:25,131 			Loss:    1.328e-03    			Backward time: 	 0.06 sec 
2023-04-02 04:58:25,315 
2023-04-02 04:58:25,315 Testing:
2023-04-02 04:58:25,413 		24 of 10000 with 95.83% 	 Time used:  0.10 sec
2023-04-02 04:58:25,421 		48 of 10000 with 97.92% 	 Time used:  0.01 sec
2023-04-02 04:58:25,432 		72 of 10000 with 98.61% 	 Time used:  0.01 sec
2023-04-02 04:58:25,441 		96 of 10000 with 97.92% 	 Time used:  0.01 sec
2023-04-02 04:58:25,449 		120 of 10000 with 98.33% 	 Time used:  0.01 sec
2023-04-02 04:58:25,456 		144 of 10000 with 97.92% 	 Time used:  0.01 sec
2023-04-02 04:58:25,464 		168 of 10000 with 98.21% 	 Time used:  0.01 sec
2023-04-02 04:58:25,472 		192 of 10000 with 98.44% 	 Time used:  0.01 sec
2023-04-02 04:58:25,480 		216 of 10000 with 98.61% 	 Time used:  0.01 sec
2023-04-02 04:58:25,488 		240 of 10000 with 98.75% 	 Time used:  0.01 sec
2023-04-02 04:58:25,496 		264 of 10000 with 98.86% 	 Time used:  0.01 sec
2023-04-02 04:58:25,504 		288 of 10000 with 98.96% 	 Time used:  0.01 sec
2023-04-02 04:58:25,512 		312 of 10000 with 98.72% 	 Time used:  0.01 sec
2023-04-02 04:58:25,519 		336 of 10000 with 98.81% 	 Time used:  0.01 sec
2023-04-02 04:58:25,528 		360 of 10000 with 98.89% 	 Time used:  0.01 sec
2023-04-02 04:58:25,535 		384 of 10000 with 98.96% 	 Time used:  0.01 sec
2023-04-02 04:58:25,543 		408 of 10000 with 99.02% 	 Time used:  0.01 sec
2023-04-02 04:58:25,551 		432 of 10000 with 99.07% 	 Time used:  0.01 sec
2023-04-02 04:58:25,559 		456 of 10000 with 98.46% 	 Time used:  0.01 sec
2023-04-02 04:58:25,567 		480 of 10000 with 98.54% 	 Time used:  0.01 sec
2023-04-02 04:58:25,575 		504 of 10000 with 98.61% 	 Time used:  0.01 sec
2023-04-02 04:58:25,582 		528 of 10000 with 98.48% 	 Time used:  0.01 sec
2023-04-02 04:58:25,590 		552 of 10000 with 98.55% 	 Time used:  0.01 sec
2023-04-02 04:58:25,598 		576 of 10000 with 98.61% 	 Time used:  0.01 sec
2023-04-02 04:58:25,606 		600 of 10000 with 98.67% 	 Time used:  0.01 sec
2023-04-02 04:58:25,614 		624 of 10000 with 98.72% 	 Time used:  0.01 sec
2023-04-02 04:58:25,622 		648 of 10000 with 98.77% 	 Time used:  0.01 sec
2023-04-02 04:58:25,630 		672 of 10000 with 98.81% 	 Time used:  0.01 sec
2023-04-02 04:58:25,638 		696 of 10000 with 98.85% 	 Time used:  0.01 sec
2023-04-02 04:58:25,645 		720 of 10000 with 98.89% 	 Time used:  0.01 sec
2023-04-02 04:58:25,653 		744 of 10000 with 98.92% 	 Time used:  0.01 sec
2023-04-02 04:58:25,666 		768 of 10000 with 98.96% 	 Time used:  0.01 sec
2023-04-02 04:58:25,675 		792 of 10000 with 98.99% 	 Time used:  0.01 sec
2023-04-02 04:58:25,682 		816 of 10000 with 99.02% 	 Time used:  0.01 sec
2023-04-02 04:58:25,690 		840 of 10000 with 99.05% 	 Time used:  0.01 sec
2023-04-02 04:58:25,700 		864 of 10000 with 98.96% 	 Time used:  0.01 sec
2023-04-02 04:58:25,707 		888 of 10000 with 98.99% 	 Time used:  0.01 sec
2023-04-02 04:58:25,715 		912 of 10000 with 98.79% 	 Time used:  0.01 sec
2023-04-02 04:58:25,722 		936 of 10000 with 98.82% 	 Time used:  0.01 sec
2023-04-02 04:58:25,734 		960 of 10000 with 98.85% 	 Time used:  0.01 sec
2023-04-02 04:58:25,741 		984 of 10000 with 98.88% 	 Time used:  0.01 sec
2023-04-02 04:58:25,749 		1008 of 10000 with 98.91% 	 Time used:  0.01 sec
2023-04-02 04:58:25,756 		1032 of 10000 with 98.93% 	 Time used:  0.01 sec
2023-04-02 04:58:25,763 		1056 of 10000 with 98.86% 	 Time used:  0.01 sec
2023-04-02 04:58:25,771 		1080 of 10000 with 98.89% 	 Time used:  0.01 sec
2023-04-02 04:58:25,783 		1104 of 10000 with 98.91% 	 Time used:  0.01 sec
2023-04-02 04:58:25,790 		1128 of 10000 with 98.94% 	 Time used:  0.01 sec
2023-04-02 04:58:25,797 		1152 of 10000 with 98.96% 	 Time used:  0.01 sec
2023-04-02 04:58:25,805 		1176 of 10000 with 98.98% 	 Time used:  0.01 sec
2023-04-02 04:58:25,812 		1200 of 10000 with 99.00% 	 Time used:  0.01 sec
2023-04-02 04:58:25,819 		1224 of 10000 with 98.94% 	 Time used:  0.01 sec
2023-04-02 04:58:25,826 		1248 of 10000 with 98.96% 	 Time used:  0.01 sec
2023-04-02 04:58:25,833 		1272 of 10000 with 98.98% 	 Time used:  0.01 sec
2023-04-02 04:58:25,840 		1296 of 10000 with 98.92% 	 Time used:  0.01 sec
2023-04-02 04:58:25,847 		1320 of 10000 with 98.94% 	 Time used:  0.01 sec
2023-04-02 04:58:25,854 		1344 of 10000 with 98.96% 	 Time used:  0.01 sec
2023-04-02 04:58:25,861 		1368 of 10000 with 98.98% 	 Time used:  0.01 sec
2023-04-02 04:58:25,868 		1392 of 10000 with 98.99% 	 Time used:  0.01 sec
2023-04-02 04:58:25,875 		1416 of 10000 with 99.01% 	 Time used:  0.01 sec
2023-04-02 04:58:25,882 		1440 of 10000 with 99.03% 	 Time used:  0.01 sec
2023-04-02 04:58:25,889 		1464 of 10000 with 99.04% 	 Time used:  0.01 sec
2023-04-02 04:58:25,896 		1488 of 10000 with 98.99% 	 Time used:  0.01 sec
2023-04-02 04:58:25,903 		1512 of 10000 with 99.01% 	 Time used:  0.01 sec
2023-04-02 04:58:25,910 		1536 of 10000 with 99.02% 	 Time used:  0.01 sec
2023-04-02 04:58:25,917 		1560 of 10000 with 99.04% 	 Time used:  0.01 sec
2023-04-02 04:58:25,924 		1584 of 10000 with 99.05% 	 Time used:  0.01 sec
2023-04-02 04:58:25,931 		1608 of 10000 with 99.07% 	 Time used:  0.01 sec
2023-04-02 04:58:25,939 		1632 of 10000 with 99.02% 	 Time used:  0.01 sec
2023-04-02 04:58:25,946 		1656 of 10000 with 99.03% 	 Time used:  0.01 sec
2023-04-02 04:58:25,953 		1680 of 10000 with 99.05% 	 Time used:  0.01 sec
2023-04-02 04:58:25,960 		1704 of 10000 with 99.06% 	 Time used:  0.01 sec
2023-04-02 04:58:25,967 		1728 of 10000 with 99.07% 	 Time used:  0.01 sec
2023-04-02 04:58:25,974 		1752 of 10000 with 99.09% 	 Time used:  0.01 sec
2023-04-02 04:58:25,981 		1776 of 10000 with 99.10% 	 Time used:  0.01 sec
2023-04-02 04:58:25,989 		1800 of 10000 with 99.11% 	 Time used:  0.01 sec
2023-04-02 04:58:25,996 		1824 of 10000 with 99.12% 	 Time used:  0.01 sec
2023-04-02 04:58:26,003 		1848 of 10000 with 99.13% 	 Time used:  0.01 sec
2023-04-02 04:58:26,010 		1872 of 10000 with 99.09% 	 Time used:  0.01 sec
2023-04-02 04:58:26,017 		1896 of 10000 with 99.10% 	 Time used:  0.01 sec
2023-04-02 04:58:26,024 		1920 of 10000 with 99.11% 	 Time used:  0.01 sec
2023-04-02 04:58:26,031 		1944 of 10000 with 99.13% 	 Time used:  0.01 sec
2023-04-02 04:58:26,039 		1968 of 10000 with 99.14% 	 Time used:  0.01 sec
2023-04-02 04:58:26,046 		1992 of 10000 with 99.15% 	 Time used:  0.01 sec
2023-04-02 04:58:26,053 		2016 of 10000 with 99.11% 	 Time used:  0.01 sec
2023-04-02 04:58:26,060 		2040 of 10000 with 99.12% 	 Time used:  0.01 sec
2023-04-02 04:58:26,067 		2064 of 10000 with 99.13% 	 Time used:  0.01 sec
2023-04-02 04:58:26,074 		2088 of 10000 with 99.14% 	 Time used:  0.01 sec
2023-04-02 04:58:26,082 		2112 of 10000 with 99.15% 	 Time used:  0.01 sec
2023-04-02 04:58:26,089 		2136 of 10000 with 99.16% 	 Time used:  0.01 sec
2023-04-02 04:58:26,096 		2160 of 10000 with 99.17% 	 Time used:  0.01 sec
2023-04-02 04:58:26,103 		2184 of 10000 with 99.18% 	 Time used:  0.01 sec
2023-04-02 04:58:26,110 		2208 of 10000 with 99.18% 	 Time used:  0.01 sec
2023-04-02 04:58:26,117 		2232 of 10000 with 99.19% 	 Time used:  0.01 sec
2023-04-02 04:58:26,125 		2256 of 10000 with 99.20% 	 Time used:  0.01 sec
2023-04-02 04:58:26,132 		2280 of 10000 with 99.21% 	 Time used:  0.01 sec
2023-04-02 04:58:26,139 		2304 of 10000 with 99.22% 	 Time used:  0.01 sec
2023-04-02 04:58:26,146 		2328 of 10000 with 99.18% 	 Time used:  0.01 sec
2023-04-02 04:58:26,153 		2352 of 10000 with 99.19% 	 Time used:  0.01 sec
2023-04-02 04:58:26,160 		2376 of 10000 with 99.20% 	 Time used:  0.01 sec
2023-04-02 04:58:26,168 		2400 of 10000 with 99.21% 	 Time used:  0.01 sec
2023-04-02 04:58:26,175 		2424 of 10000 with 99.22% 	 Time used:  0.01 sec
2023-04-02 04:58:26,182 		2448 of 10000 with 99.22% 	 Time used:  0.01 sec
2023-04-02 04:58:26,189 		2472 of 10000 with 99.23% 	 Time used:  0.01 sec
2023-04-02 04:58:26,196 		2496 of 10000 with 99.24% 	 Time used:  0.01 sec
2023-04-02 04:58:26,203 		2520 of 10000 with 99.25% 	 Time used:  0.01 sec
2023-04-02 04:58:26,210 		2544 of 10000 with 99.25% 	 Time used:  0.01 sec
2023-04-02 04:58:26,217 		2568 of 10000 with 99.26% 	 Time used:  0.01 sec
2023-04-02 04:58:26,225 		2592 of 10000 with 99.27% 	 Time used:  0.01 sec
2023-04-02 04:58:26,232 		2616 of 10000 with 99.27% 	 Time used:  0.01 sec
2023-04-02 04:58:26,239 		2640 of 10000 with 99.28% 	 Time used:  0.01 sec
2023-04-02 04:58:26,246 		2664 of 10000 with 99.25% 	 Time used:  0.01 sec
2023-04-02 04:58:26,254 		2688 of 10000 with 99.26% 	 Time used:  0.01 sec
2023-04-02 04:58:26,261 		2712 of 10000 with 99.26% 	 Time used:  0.01 sec
2023-04-02 04:58:26,268 		2736 of 10000 with 99.27% 	 Time used:  0.01 sec
2023-04-02 04:58:26,275 		2760 of 10000 with 99.28% 	 Time used:  0.01 sec
2023-04-02 04:58:26,282 		2784 of 10000 with 99.28% 	 Time used:  0.01 sec
2023-04-02 04:58:26,290 		2808 of 10000 with 99.29% 	 Time used:  0.01 sec
2023-04-02 04:58:26,297 		2832 of 10000 with 99.29% 	 Time used:  0.01 sec
2023-04-02 04:58:26,304 		2856 of 10000 with 99.30% 	 Time used:  0.01 sec
2023-04-02 04:58:26,311 		2880 of 10000 with 99.31% 	 Time used:  0.01 sec
2023-04-02 04:58:26,318 		2904 of 10000 with 99.31% 	 Time used:  0.01 sec
2023-04-02 04:58:26,325 		2928 of 10000 with 99.32% 	 Time used:  0.01 sec
2023-04-02 04:58:26,332 		2952 of 10000 with 99.32% 	 Time used:  0.01 sec
2023-04-02 04:58:26,339 		2976 of 10000 with 99.33% 	 Time used:  0.01 sec
2023-04-02 04:58:26,346 		3000 of 10000 with 99.33% 	 Time used:  0.01 sec
2023-04-02 04:58:26,353 		3024 of 10000 with 99.34% 	 Time used:  0.01 sec
2023-04-02 04:58:26,360 		3048 of 10000 with 99.34% 	 Time used:  0.01 sec
2023-04-02 04:58:26,367 		3072 of 10000 with 99.35% 	 Time used:  0.01 sec
2023-04-02 04:58:26,374 		3096 of 10000 with 99.35% 	 Time used:  0.01 sec
2023-04-02 04:58:26,381 		3120 of 10000 with 99.36% 	 Time used:  0.01 sec
2023-04-02 04:58:26,388 		3144 of 10000 with 99.36% 	 Time used:  0.01 sec
2023-04-02 04:58:26,396 		3168 of 10000 with 99.34% 	 Time used:  0.01 sec
2023-04-02 04:58:26,403 		3192 of 10000 with 99.34% 	 Time used:  0.01 sec
2023-04-02 04:58:26,410 		3216 of 10000 with 99.32% 	 Time used:  0.01 sec
2023-04-02 04:58:26,417 		3240 of 10000 with 99.32% 	 Time used:  0.01 sec
2023-04-02 04:58:26,425 		3264 of 10000 with 99.33% 	 Time used:  0.01 sec
2023-04-02 04:58:26,432 		3288 of 10000 with 99.33% 	 Time used:  0.01 sec
2023-04-02 04:58:26,439 		3312 of 10000 with 99.34% 	 Time used:  0.01 sec
2023-04-02 04:58:26,446 		3336 of 10000 with 99.31% 	 Time used:  0.01 sec
2023-04-02 04:58:26,453 		3360 of 10000 with 99.32% 	 Time used:  0.01 sec
2023-04-02 04:58:26,460 		3384 of 10000 with 99.32% 	 Time used:  0.01 sec
2023-04-02 04:58:26,467 		3408 of 10000 with 99.33% 	 Time used:  0.01 sec
2023-04-02 04:58:26,474 		3432 of 10000 with 99.30% 	 Time used:  0.01 sec
2023-04-02 04:58:26,481 		3456 of 10000 with 99.31% 	 Time used:  0.01 sec
2023-04-02 04:58:26,488 		3480 of 10000 with 99.28% 	 Time used:  0.01 sec
2023-04-02 04:58:26,495 		3504 of 10000 with 99.29% 	 Time used:  0.01 sec
2023-04-02 04:58:26,514 		3528 of 10000 with 99.29% 	 Time used:  0.02 sec
2023-04-02 04:58:26,554 		3552 of 10000 with 99.30% 	 Time used:  0.01 sec
2023-04-02 04:58:26,561 		3576 of 10000 with 99.30% 	 Time used:  0.01 sec
2023-04-02 04:58:26,569 		3600 of 10000 with 99.31% 	 Time used:  0.01 sec
2023-04-02 04:58:26,576 		3624 of 10000 with 99.31% 	 Time used:  0.01 sec
2023-04-02 04:58:26,584 		3648 of 10000 with 99.31% 	 Time used:  0.01 sec
2023-04-02 04:58:26,591 		3672 of 10000 with 99.32% 	 Time used:  0.01 sec
2023-04-02 04:58:26,598 		3696 of 10000 with 99.32% 	 Time used:  0.01 sec
2023-04-02 04:58:26,606 		3720 of 10000 with 99.33% 	 Time used:  0.01 sec
2023-04-02 04:58:26,613 		3744 of 10000 with 99.33% 	 Time used:  0.01 sec
2023-04-02 04:58:26,621 		3768 of 10000 with 99.34% 	 Time used:  0.01 sec
2023-04-02 04:58:26,628 		3792 of 10000 with 99.34% 	 Time used:  0.01 sec
2023-04-02 04:58:26,636 		3816 of 10000 with 99.34% 	 Time used:  0.01 sec
2023-04-02 04:58:26,643 		3840 of 10000 with 99.35% 	 Time used:  0.01 sec
2023-04-02 04:58:26,650 		3864 of 10000 with 99.33% 	 Time used:  0.01 sec
2023-04-02 04:58:26,657 		3888 of 10000 with 99.33% 	 Time used:  0.01 sec
2023-04-02 04:58:26,665 		3912 of 10000 with 99.34% 	 Time used:  0.01 sec
2023-04-02 04:58:26,672 		3936 of 10000 with 99.34% 	 Time used:  0.01 sec
2023-04-02 04:58:26,679 		3960 of 10000 with 99.34% 	 Time used:  0.01 sec
2023-04-02 04:58:26,687 		3984 of 10000 with 99.35% 	 Time used:  0.01 sec
2023-04-02 04:58:26,694 		4008 of 10000 with 99.33% 	 Time used:  0.01 sec
2023-04-02 04:58:26,701 		4032 of 10000 with 99.33% 	 Time used:  0.01 sec
2023-04-02 04:58:26,708 		4056 of 10000 with 99.31% 	 Time used:  0.01 sec
2023-04-02 04:58:26,716 		4080 of 10000 with 99.31% 	 Time used:  0.01 sec
2023-04-02 04:58:26,723 		4104 of 10000 with 99.32% 	 Time used:  0.01 sec
2023-04-02 04:58:26,730 		4128 of 10000 with 99.32% 	 Time used:  0.01 sec
2023-04-02 04:58:26,736 		4152 of 10000 with 99.33% 	 Time used:  0.01 sec
2023-04-02 04:58:26,743 		4176 of 10000 with 99.33% 	 Time used:  0.01 sec
2023-04-02 04:58:26,749 		4200 of 10000 with 99.31% 	 Time used:  0.01 sec
2023-04-02 04:58:26,756 		4224 of 10000 with 99.31% 	 Time used:  0.01 sec
2023-04-02 04:58:26,762 		4248 of 10000 with 99.32% 	 Time used:  0.01 sec
2023-04-02 04:58:26,769 		4272 of 10000 with 99.32% 	 Time used:  0.01 sec
2023-04-02 04:58:26,776 		4296 of 10000 with 99.32% 	 Time used:  0.01 sec
2023-04-02 04:58:26,782 		4320 of 10000 with 99.33% 	 Time used:  0.01 sec
2023-04-02 04:58:26,789 		4344 of 10000 with 99.33% 	 Time used:  0.01 sec
2023-04-02 04:58:26,795 		4368 of 10000 with 99.34% 	 Time used:  0.01 sec
2023-04-02 04:58:26,801 		4392 of 10000 with 99.34% 	 Time used:  0.01 sec
2023-04-02 04:58:26,808 		4416 of 10000 with 99.34% 	 Time used:  0.01 sec
2023-04-02 04:58:26,815 		4440 of 10000 with 99.35% 	 Time used:  0.01 sec
2023-04-02 04:58:26,821 		4464 of 10000 with 99.35% 	 Time used:  0.01 sec
2023-04-02 04:58:26,828 		4488 of 10000 with 99.35% 	 Time used:  0.01 sec
2023-04-02 04:58:26,834 		4512 of 10000 with 99.31% 	 Time used:  0.01 sec
2023-04-02 04:58:26,840 		4536 of 10000 with 99.32% 	 Time used:  0.01 sec
2023-04-02 04:58:26,847 		4560 of 10000 with 99.32% 	 Time used:  0.01 sec
2023-04-02 04:58:26,853 		4584 of 10000 with 99.32% 	 Time used:  0.01 sec
2023-04-02 04:58:26,859 		4608 of 10000 with 99.33% 	 Time used:  0.01 sec
2023-04-02 04:58:26,866 		4632 of 10000 with 99.33% 	 Time used:  0.01 sec
2023-04-02 04:58:26,873 		4656 of 10000 with 99.31% 	 Time used:  0.01 sec
2023-04-02 04:58:26,879 		4680 of 10000 with 99.32% 	 Time used:  0.01 sec
2023-04-02 04:58:26,886 		4704 of 10000 with 99.32% 	 Time used:  0.01 sec
2023-04-02 04:58:26,892 		4728 of 10000 with 99.30% 	 Time used:  0.01 sec
2023-04-02 04:58:26,899 		4752 of 10000 with 99.31% 	 Time used:  0.01 sec
2023-04-02 04:58:26,905 		4776 of 10000 with 99.31% 	 Time used:  0.01 sec
2023-04-02 04:58:26,918 		4800 of 10000 with 99.31% 	 Time used:  0.01 sec
2023-04-02 04:58:26,925 		4824 of 10000 with 99.32% 	 Time used:  0.01 sec
2023-04-02 04:58:26,932 		4848 of 10000 with 99.32% 	 Time used:  0.01 sec
2023-04-02 04:58:26,939 		4872 of 10000 with 99.30% 	 Time used:  0.01 sec
2023-04-02 04:58:26,945 		4896 of 10000 with 99.31% 	 Time used:  0.01 sec
2023-04-02 04:58:26,952 		4920 of 10000 with 99.31% 	 Time used:  0.01 sec
2023-04-02 04:58:26,959 		4944 of 10000 with 99.31% 	 Time used:  0.01 sec
2023-04-02 04:58:26,966 		4968 of 10000 with 99.30% 	 Time used:  0.01 sec
2023-04-02 04:58:26,972 		4992 of 10000 with 99.28% 	 Time used:  0.01 sec
2023-04-02 04:58:26,982 		5016 of 10000 with 99.28% 	 Time used:  0.01 sec
2023-04-02 04:58:26,988 		5040 of 10000 with 99.29% 	 Time used:  0.01 sec
2023-04-02 04:58:26,995 		5064 of 10000 with 99.29% 	 Time used:  0.01 sec
2023-04-02 04:58:27,002 		5088 of 10000 with 99.29% 	 Time used:  0.01 sec
2023-04-02 04:58:27,009 		5112 of 10000 with 99.30% 	 Time used:  0.01 sec
2023-04-02 04:58:27,016 		5136 of 10000 with 99.30% 	 Time used:  0.01 sec
2023-04-02 04:58:27,022 		5160 of 10000 with 99.30% 	 Time used:  0.01 sec
2023-04-02 04:58:27,029 		5184 of 10000 with 99.31% 	 Time used:  0.01 sec
2023-04-02 04:58:27,038 		5208 of 10000 with 99.31% 	 Time used:  0.01 sec
2023-04-02 04:58:27,045 		5232 of 10000 with 99.31% 	 Time used:  0.01 sec
2023-04-02 04:58:27,052 		5256 of 10000 with 99.30% 	 Time used:  0.01 sec
2023-04-02 04:58:27,058 		5280 of 10000 with 99.30% 	 Time used:  0.01 sec
2023-04-02 04:58:27,065 		5304 of 10000 with 99.30% 	 Time used:  0.01 sec
2023-04-02 04:58:27,071 		5328 of 10000 with 99.31% 	 Time used:  0.01 sec
2023-04-02 04:58:27,078 		5352 of 10000 with 99.29% 	 Time used:  0.01 sec
2023-04-02 04:58:27,084 		5376 of 10000 with 99.27% 	 Time used:  0.01 sec
2023-04-02 04:58:27,090 		5400 of 10000 with 99.26% 	 Time used:  0.01 sec
2023-04-02 04:58:27,097 		5424 of 10000 with 99.26% 	 Time used:  0.01 sec
2023-04-02 04:58:27,103 		5448 of 10000 with 99.27% 	 Time used:  0.01 sec
2023-04-02 04:58:27,110 		5472 of 10000 with 99.27% 	 Time used:  0.01 sec
2023-04-02 04:58:27,116 		5496 of 10000 with 99.27% 	 Time used:  0.01 sec
2023-04-02 04:58:27,123 		5520 of 10000 with 99.28% 	 Time used:  0.01 sec
2023-04-02 04:58:27,129 		5544 of 10000 with 99.26% 	 Time used:  0.01 sec
2023-04-02 04:58:27,135 		5568 of 10000 with 99.26% 	 Time used:  0.01 sec
2023-04-02 04:58:27,142 		5592 of 10000 with 99.27% 	 Time used:  0.01 sec
2023-04-02 04:58:27,149 		5616 of 10000 with 99.27% 	 Time used:  0.01 sec
2023-04-02 04:58:27,155 		5640 of 10000 with 99.27% 	 Time used:  0.01 sec
2023-04-02 04:58:27,162 		5664 of 10000 with 99.28% 	 Time used:  0.01 sec
2023-04-02 04:58:27,169 		5688 of 10000 with 99.28% 	 Time used:  0.01 sec
2023-04-02 04:58:27,176 		5712 of 10000 with 99.28% 	 Time used:  0.01 sec
2023-04-02 04:58:27,182 		5736 of 10000 with 99.23% 	 Time used:  0.01 sec
2023-04-02 04:58:27,189 		5760 of 10000 with 99.24% 	 Time used:  0.01 sec
2023-04-02 04:58:27,195 		5784 of 10000 with 99.24% 	 Time used:  0.01 sec
2023-04-02 04:58:27,202 		5808 of 10000 with 99.23% 	 Time used:  0.01 sec
2023-04-02 04:58:27,208 		5832 of 10000 with 99.21% 	 Time used:  0.01 sec
2023-04-02 04:58:27,215 		5856 of 10000 with 99.21% 	 Time used:  0.01 sec
2023-04-02 04:58:27,221 		5880 of 10000 with 99.22% 	 Time used:  0.01 sec
2023-04-02 04:58:27,228 		5904 of 10000 with 99.22% 	 Time used:  0.01 sec
2023-04-02 04:58:27,234 		5928 of 10000 with 99.22% 	 Time used:  0.01 sec
2023-04-02 04:58:27,241 		5952 of 10000 with 99.23% 	 Time used:  0.01 sec
2023-04-02 04:58:27,247 		5976 of 10000 with 99.23% 	 Time used:  0.01 sec
2023-04-02 04:58:27,254 		6000 of 10000 with 99.23% 	 Time used:  0.01 sec
2023-04-02 04:58:27,260 		6024 of 10000 with 99.24% 	 Time used:  0.01 sec
2023-04-02 04:58:27,267 		6048 of 10000 with 99.24% 	 Time used:  0.01 sec
2023-04-02 04:58:27,273 		6072 of 10000 with 99.24% 	 Time used:  0.01 sec
2023-04-02 04:58:27,279 		6096 of 10000 with 99.23% 	 Time used:  0.01 sec
2023-04-02 04:58:27,286 		6120 of 10000 with 99.23% 	 Time used:  0.01 sec
2023-04-02 04:58:27,292 		6144 of 10000 with 99.24% 	 Time used:  0.01 sec
2023-04-02 04:58:27,299 		6168 of 10000 with 99.24% 	 Time used:  0.01 sec
2023-04-02 04:58:27,305 		6192 of 10000 with 99.24% 	 Time used:  0.01 sec
2023-04-02 04:58:27,312 		6216 of 10000 with 99.24% 	 Time used:  0.01 sec
2023-04-02 04:58:27,318 		6240 of 10000 with 99.25% 	 Time used:  0.01 sec
2023-04-02 04:58:27,325 		6264 of 10000 with 99.25% 	 Time used:  0.01 sec
2023-04-02 04:58:27,331 		6288 of 10000 with 99.25% 	 Time used:  0.01 sec
2023-04-02 04:58:27,338 		6312 of 10000 with 99.26% 	 Time used:  0.01 sec
2023-04-02 04:58:27,344 		6336 of 10000 with 99.26% 	 Time used:  0.01 sec
2023-04-02 04:58:27,351 		6360 of 10000 with 99.26% 	 Time used:  0.01 sec
2023-04-02 04:58:27,357 		6384 of 10000 with 99.25% 	 Time used:  0.01 sec
2023-04-02 04:58:27,364 		6408 of 10000 with 99.25% 	 Time used:  0.01 sec
2023-04-02 04:58:27,370 		6432 of 10000 with 99.25% 	 Time used:  0.01 sec
2023-04-02 04:58:27,376 		6456 of 10000 with 99.26% 	 Time used:  0.01 sec
2023-04-02 04:58:27,383 		6480 of 10000 with 99.26% 	 Time used:  0.01 sec
2023-04-02 04:58:27,389 		6504 of 10000 with 99.26% 	 Time used:  0.01 sec
2023-04-02 04:58:27,395 		6528 of 10000 with 99.26% 	 Time used:  0.01 sec
2023-04-02 04:58:27,402 		6552 of 10000 with 99.27% 	 Time used:  0.01 sec
2023-04-02 04:58:27,408 		6576 of 10000 with 99.27% 	 Time used:  0.01 sec
2023-04-02 04:58:27,415 		6600 of 10000 with 99.27% 	 Time used:  0.01 sec
2023-04-02 04:58:27,421 		6624 of 10000 with 99.28% 	 Time used:  0.01 sec
2023-04-02 04:58:27,427 		6648 of 10000 with 99.28% 	 Time used:  0.01 sec
2023-04-02 04:58:27,434 		6672 of 10000 with 99.28% 	 Time used:  0.01 sec
2023-04-02 04:58:27,440 		6696 of 10000 with 99.27% 	 Time used:  0.01 sec
2023-04-02 04:58:27,446 		6720 of 10000 with 99.26% 	 Time used:  0.01 sec
2023-04-02 04:58:27,453 		6744 of 10000 with 99.24% 	 Time used:  0.01 sec
2023-04-02 04:58:27,459 		6768 of 10000 with 99.25% 	 Time used:  0.01 sec
2023-04-02 04:58:27,465 		6792 of 10000 with 99.23% 	 Time used:  0.01 sec
2023-04-02 04:58:27,472 		6816 of 10000 with 99.24% 	 Time used:  0.01 sec
2023-04-02 04:58:27,478 		6840 of 10000 with 99.23% 	 Time used:  0.01 sec
2023-04-02 04:58:27,485 		6864 of 10000 with 99.21% 	 Time used:  0.01 sec
2023-04-02 04:58:27,491 		6888 of 10000 with 99.22% 	 Time used:  0.01 sec
2023-04-02 04:58:27,498 		6912 of 10000 with 99.20% 	 Time used:  0.01 sec
2023-04-02 04:58:27,504 		6936 of 10000 with 99.21% 	 Time used:  0.01 sec
2023-04-02 04:58:27,511 		6960 of 10000 with 99.21% 	 Time used:  0.01 sec
2023-04-02 04:58:27,517 		6984 of 10000 with 99.20% 	 Time used:  0.01 sec
2023-04-02 04:58:27,528 		7008 of 10000 with 99.20% 	 Time used:  0.01 sec
2023-04-02 04:58:27,535 		7032 of 10000 with 99.19% 	 Time used:  0.01 sec
2023-04-02 04:58:27,541 		7056 of 10000 with 99.19% 	 Time used:  0.01 sec
2023-04-02 04:58:27,548 		7080 of 10000 with 99.19% 	 Time used:  0.01 sec
2023-04-02 04:58:27,554 		7104 of 10000 with 99.20% 	 Time used:  0.01 sec
2023-04-02 04:58:27,561 		7128 of 10000 with 99.20% 	 Time used:  0.01 sec
2023-04-02 04:58:27,567 		7152 of 10000 with 99.20% 	 Time used:  0.01 sec
2023-04-02 04:58:27,574 		7176 of 10000 with 99.21% 	 Time used:  0.01 sec
2023-04-02 04:58:27,580 		7200 of 10000 with 99.21% 	 Time used:  0.01 sec
2023-04-02 04:58:27,586 		7224 of 10000 with 99.21% 	 Time used:  0.01 sec
2023-04-02 04:58:27,593 		7248 of 10000 with 99.20% 	 Time used:  0.01 sec
2023-04-02 04:58:27,599 		7272 of 10000 with 99.20% 	 Time used:  0.01 sec
2023-04-02 04:58:27,606 		7296 of 10000 with 99.21% 	 Time used:  0.01 sec
2023-04-02 04:58:27,612 		7320 of 10000 with 99.19% 	 Time used:  0.01 sec
2023-04-02 04:58:27,619 		7344 of 10000 with 99.17% 	 Time used:  0.01 sec
2023-04-02 04:58:27,625 		7368 of 10000 with 99.17% 	 Time used:  0.01 sec
2023-04-02 04:58:27,632 		7392 of 10000 with 99.17% 	 Time used:  0.01 sec
2023-04-02 04:58:27,638 		7416 of 10000 with 99.16% 	 Time used:  0.01 sec
2023-04-02 04:58:27,645 		7440 of 10000 with 99.17% 	 Time used:  0.01 sec
2023-04-02 04:58:27,651 		7464 of 10000 with 99.17% 	 Time used:  0.01 sec
2023-04-02 04:58:27,658 		7488 of 10000 with 99.17% 	 Time used:  0.01 sec
2023-04-02 04:58:27,664 		7512 of 10000 with 99.17% 	 Time used:  0.01 sec
2023-04-02 04:58:27,671 		7536 of 10000 with 99.18% 	 Time used:  0.01 sec
2023-04-02 04:58:27,677 		7560 of 10000 with 99.18% 	 Time used:  0.01 sec
2023-04-02 04:58:27,683 		7584 of 10000 with 99.18% 	 Time used:  0.01 sec
2023-04-02 04:58:27,690 		7608 of 10000 with 99.19% 	 Time used:  0.01 sec
2023-04-02 04:58:27,696 		7632 of 10000 with 99.19% 	 Time used:  0.01 sec
2023-04-02 04:58:27,702 		7656 of 10000 with 99.19% 	 Time used:  0.01 sec
2023-04-02 04:58:27,709 		7680 of 10000 with 99.19% 	 Time used:  0.01 sec
2023-04-02 04:58:27,715 		7704 of 10000 with 99.20% 	 Time used:  0.01 sec
2023-04-02 04:58:27,722 		7728 of 10000 with 99.20% 	 Time used:  0.01 sec
2023-04-02 04:58:27,728 		7752 of 10000 with 99.20% 	 Time used:  0.01 sec
2023-04-02 04:58:27,734 		7776 of 10000 with 99.20% 	 Time used:  0.01 sec
2023-04-02 04:58:27,741 		7800 of 10000 with 99.21% 	 Time used:  0.01 sec
2023-04-02 04:58:27,747 		7824 of 10000 with 99.21% 	 Time used:  0.01 sec
2023-04-02 04:58:27,753 		7848 of 10000 with 99.21% 	 Time used:  0.01 sec
2023-04-02 04:58:27,760 		7872 of 10000 with 99.20% 	 Time used:  0.01 sec
2023-04-02 04:58:27,766 		7896 of 10000 with 99.20% 	 Time used:  0.01 sec
2023-04-02 04:58:27,773 		7920 of 10000 with 99.19% 	 Time used:  0.01 sec
2023-04-02 04:58:27,779 		7944 of 10000 with 99.19% 	 Time used:  0.01 sec
2023-04-02 04:58:27,786 		7968 of 10000 with 99.20% 	 Time used:  0.01 sec
2023-04-02 04:58:27,792 		7992 of 10000 with 99.20% 	 Time used:  0.01 sec
2023-04-02 04:58:27,799 		8016 of 10000 with 99.19% 	 Time used:  0.01 sec
2023-04-02 04:58:27,805 		8040 of 10000 with 99.19% 	 Time used:  0.01 sec
2023-04-02 04:58:27,811 		8064 of 10000 with 99.19% 	 Time used:  0.01 sec
2023-04-02 04:58:27,818 		8088 of 10000 with 99.17% 	 Time used:  0.01 sec
2023-04-02 04:58:27,824 		8112 of 10000 with 99.17% 	 Time used:  0.01 sec
2023-04-02 04:58:27,830 		8136 of 10000 with 99.18% 	 Time used:  0.01 sec
2023-04-02 04:58:27,837 		8160 of 10000 with 99.18% 	 Time used:  0.01 sec
2023-04-02 04:58:27,843 		8184 of 10000 with 99.18% 	 Time used:  0.01 sec
2023-04-02 04:58:27,850 		8208 of 10000 with 99.18% 	 Time used:  0.01 sec
2023-04-02 04:58:27,856 		8232 of 10000 with 99.19% 	 Time used:  0.01 sec
2023-04-02 04:58:27,863 		8256 of 10000 with 99.19% 	 Time used:  0.01 sec
2023-04-02 04:58:27,869 		8280 of 10000 with 99.19% 	 Time used:  0.01 sec
2023-04-02 04:58:27,875 		8304 of 10000 with 99.19% 	 Time used:  0.01 sec
2023-04-02 04:58:27,882 		8328 of 10000 with 99.20% 	 Time used:  0.01 sec
2023-04-02 04:58:27,888 		8352 of 10000 with 99.20% 	 Time used:  0.01 sec
2023-04-02 04:58:27,895 		8376 of 10000 with 99.20% 	 Time used:  0.01 sec
2023-04-02 04:58:27,901 		8400 of 10000 with 99.20% 	 Time used:  0.01 sec
2023-04-02 04:58:27,908 		8424 of 10000 with 99.19% 	 Time used:  0.01 sec
2023-04-02 04:58:27,917 		8448 of 10000 with 99.20% 	 Time used:  0.01 sec
2023-04-02 04:58:27,924 		8472 of 10000 with 99.20% 	 Time used:  0.01 sec
2023-04-02 04:58:27,930 		8496 of 10000 with 99.20% 	 Time used:  0.01 sec
2023-04-02 04:58:27,937 		8520 of 10000 with 99.20% 	 Time used:  0.01 sec
2023-04-02 04:58:27,943 		8544 of 10000 with 99.19% 	 Time used:  0.01 sec
2023-04-02 04:58:27,950 		8568 of 10000 with 99.19% 	 Time used:  0.01 sec
2023-04-02 04:58:27,962 		8592 of 10000 with 99.20% 	 Time used:  0.01 sec
2023-04-02 04:58:27,969 		8616 of 10000 with 99.20% 	 Time used:  0.01 sec
2023-04-02 04:58:27,976 		8640 of 10000 with 99.18% 	 Time used:  0.01 sec
2023-04-02 04:58:27,983 		8664 of 10000 with 99.17% 	 Time used:  0.01 sec
2023-04-02 04:58:27,989 		8688 of 10000 with 99.17% 	 Time used:  0.01 sec
2023-04-02 04:58:27,996 		8712 of 10000 with 99.17% 	 Time used:  0.01 sec
2023-04-02 04:58:28,003 		8736 of 10000 with 99.18% 	 Time used:  0.01 sec
2023-04-02 04:58:28,010 		8760 of 10000 with 99.18% 	 Time used:  0.01 sec
2023-04-02 04:58:28,016 		8784 of 10000 with 99.18% 	 Time used:  0.01 sec
2023-04-02 04:58:28,023 		8808 of 10000 with 99.17% 	 Time used:  0.01 sec
2023-04-02 04:58:28,030 		8832 of 10000 with 99.16% 	 Time used:  0.01 sec
2023-04-02 04:58:28,036 		8856 of 10000 with 99.16% 	 Time used:  0.01 sec
2023-04-02 04:58:28,043 		8880 of 10000 with 99.17% 	 Time used:  0.01 sec
2023-04-02 04:58:28,050 		8904 of 10000 with 99.17% 	 Time used:  0.01 sec
2023-04-02 04:58:28,057 		8928 of 10000 with 99.17% 	 Time used:  0.01 sec
2023-04-02 04:58:28,063 		8952 of 10000 with 99.17% 	 Time used:  0.01 sec
2023-04-02 04:58:28,070 		8976 of 10000 with 99.18% 	 Time used:  0.01 sec
2023-04-02 04:58:28,076 		9000 of 10000 with 99.18% 	 Time used:  0.01 sec
2023-04-02 04:58:28,083 		9024 of 10000 with 99.18% 	 Time used:  0.01 sec
2023-04-02 04:58:28,089 		9048 of 10000 with 99.18% 	 Time used:  0.01 sec
2023-04-02 04:58:28,096 		9072 of 10000 with 99.16% 	 Time used:  0.01 sec
2023-04-02 04:58:28,103 		9096 of 10000 with 99.16% 	 Time used:  0.01 sec
2023-04-02 04:58:28,109 		9120 of 10000 with 99.17% 	 Time used:  0.01 sec
2023-04-02 04:58:28,115 		9144 of 10000 with 99.17% 	 Time used:  0.01 sec
2023-04-02 04:58:28,122 		9168 of 10000 with 99.17% 	 Time used:  0.01 sec
2023-04-02 04:58:28,128 		9192 of 10000 with 99.17% 	 Time used:  0.01 sec
2023-04-02 04:58:28,135 		9216 of 10000 with 99.16% 	 Time used:  0.01 sec
2023-04-02 04:58:28,142 		9240 of 10000 with 99.17% 	 Time used:  0.01 sec
2023-04-02 04:58:28,148 		9264 of 10000 with 99.17% 	 Time used:  0.01 sec
2023-04-02 04:58:28,154 		9288 of 10000 with 99.16% 	 Time used:  0.01 sec
2023-04-02 04:58:28,161 		9312 of 10000 with 99.15% 	 Time used:  0.01 sec
2023-04-02 04:58:28,167 		9336 of 10000 with 99.15% 	 Time used:  0.01 sec
2023-04-02 04:58:28,174 		9360 of 10000 with 99.16% 	 Time used:  0.01 sec
2023-04-02 04:58:28,180 		9384 of 10000 with 99.16% 	 Time used:  0.01 sec
2023-04-02 04:58:28,187 		9408 of 10000 with 99.16% 	 Time used:  0.01 sec
2023-04-02 04:58:28,193 		9432 of 10000 with 99.16% 	 Time used:  0.01 sec
2023-04-02 04:58:28,200 		9456 of 10000 with 99.15% 	 Time used:  0.01 sec
2023-04-02 04:58:28,206 		9480 of 10000 with 99.16% 	 Time used:  0.01 sec
2023-04-02 04:58:28,213 		9504 of 10000 with 99.16% 	 Time used:  0.01 sec
2023-04-02 04:58:28,219 		9528 of 10000 with 99.16% 	 Time used:  0.01 sec
2023-04-02 04:58:28,225 		9552 of 10000 with 99.16% 	 Time used:  0.01 sec
2023-04-02 04:58:28,232 		9576 of 10000 with 99.16% 	 Time used:  0.01 sec
2023-04-02 04:58:28,238 		9600 of 10000 with 99.17% 	 Time used:  0.01 sec
2023-04-02 04:58:28,245 		9624 of 10000 with 99.17% 	 Time used:  0.01 sec
2023-04-02 04:58:28,251 		9648 of 10000 with 99.17% 	 Time used:  0.01 sec
2023-04-02 04:58:28,258 		9672 of 10000 with 99.16% 	 Time used:  0.01 sec
2023-04-02 04:58:28,264 		9696 of 10000 with 99.16% 	 Time used:  0.01 sec
2023-04-02 04:58:28,271 		9720 of 10000 with 99.17% 	 Time used:  0.01 sec
2023-04-02 04:58:28,277 		9744 of 10000 with 99.16% 	 Time used:  0.01 sec
2023-04-02 04:58:28,284 		9768 of 10000 with 99.16% 	 Time used:  0.01 sec
2023-04-02 04:58:28,290 		9792 of 10000 with 99.16% 	 Time used:  0.01 sec
2023-04-02 04:58:28,297 		9816 of 10000 with 99.16% 	 Time used:  0.01 sec
2023-04-02 04:58:28,303 		9840 of 10000 with 99.17% 	 Time used:  0.01 sec
2023-04-02 04:58:28,310 		9864 of 10000 with 99.17% 	 Time used:  0.01 sec
2023-04-02 04:58:28,316 		9888 of 10000 with 99.16% 	 Time used:  0.01 sec
2023-04-02 04:58:28,323 		9912 of 10000 with 99.16% 	 Time used:  0.01 sec
2023-04-02 04:58:28,329 		9936 of 10000 with 99.16% 	 Time used:  0.01 sec
2023-04-02 04:58:28,335 		9960 of 10000 with 99.17% 	 Time used:  0.01 sec
2023-04-02 04:58:28,342 		9984 of 10000 with 99.17% 	 Time used:  0.01 sec
2023-04-02 04:58:28,348 		10000 of 10000 with 99.17% 	 Time used:  0.01 sec
2023-04-02 04:58:28,348 
2023-04-02 04:58:28,354 			Learning rate: weights:   1.000e-03    
2023-04-02 04:58:28,354 			Last test performance: 99.17%
2023-04-02 04:58:28,354 ----------------
2023-04-02 04:58:28,581   18  =>  0    		Training 486 pattern with 98.12% 	Forward time: 	 0.15 sec
2023-04-02 04:58:28,582 			Loss:    1.824e-03    			Backward time: 	 0.06 sec 
2023-04-02 04:58:28,642 			Learning rate: weights:   1.000e-03    
2023-04-02 04:58:28,642 			Last test performance: 99.17%
2023-04-02 04:58:28,642 ----------------
2023-04-02 04:58:28,941   18  =>  1    		Training 486 pattern with 99.38% 	Forward time: 	 0.23 sec
2023-04-02 04:58:28,941 			Loss:    9.845e-04    			Backward time: 	 0.06 sec 
2023-04-02 04:58:29,103 			Learning rate: weights:   1.000e-03    
2023-04-02 04:58:29,103 			Last test performance: 99.17%
2023-04-02 04:58:29,104 ----------------
2023-04-02 04:58:29,383   18  =>  2    		Training 486 pattern with 98.75% 	Forward time: 	 0.21 sec
2023-04-02 04:58:29,383 			Loss:    1.212e-03    			Backward time: 	 0.05 sec 
2023-04-02 04:58:29,543 			Learning rate: weights:   1.000e-03    
2023-04-02 04:58:29,543 			Last test performance: 99.17%
2023-04-02 04:58:29,543 ----------------
2023-04-02 04:58:29,826   18  =>  3    		Training 486 pattern with 99.17% 	Forward time: 	 0.21 sec
2023-04-02 04:58:29,826 			Loss:    1.507e-03    			Backward time: 	 0.06 sec 
2023-04-02 04:58:29,969 			Learning rate: weights:   1.000e-03    
2023-04-02 04:58:29,969 			Last test performance: 99.17%
2023-04-02 04:58:29,969 ----------------
2023-04-02 04:58:30,259   18  =>  4    		Training 486 pattern with 99.17% 	Forward time: 	 0.22 sec
2023-04-02 04:58:30,259 			Loss:    8.286e-04    			Backward time: 	 0.06 sec 
2023-04-02 04:58:30,363 			Learning rate: weights:   1.000e-03    
2023-04-02 04:58:30,363 			Last test performance: 99.17%
2023-04-02 04:58:30,363 ----------------
2023-04-02 04:58:30,642   18  =>  5    		Training 486 pattern with 98.96% 	Forward time: 	 0.21 sec
2023-04-02 04:58:30,642 			Loss:    1.250e-03    			Backward time: 	 0.06 sec 
2023-04-02 04:58:30,768 			Learning rate: weights:   1.000e-03    
2023-04-02 04:58:30,769 			Last test performance: 99.17%
2023-04-02 04:58:30,769 ----------------
2023-04-02 04:58:31,098   18  =>  6    		Training 486 pattern with 99.17% 	Forward time: 	 0.25 sec
2023-04-02 04:58:31,098 			Loss:    1.040e-03    			Backward time: 	 0.07 sec 
2023-04-02 04:58:31,248 			Learning rate: weights:   1.000e-03    
2023-04-02 04:58:31,248 			Last test performance: 99.17%
2023-04-02 04:58:31,248 ----------------
2023-04-02 04:58:31,550   18  =>  7    		Training 486 pattern with 99.58% 	Forward time: 	 0.22 sec
2023-04-02 04:58:31,550 			Loss:    6.820e-04    			Backward time: 	 0.06 sec 
2023-04-02 04:58:31,642 			Learning rate: weights:   1.000e-03    
2023-04-02 04:58:31,643 			Last test performance: 99.17%
2023-04-02 04:58:31,643 ----------------
2023-04-02 04:58:31,904   18  =>  8    		Training 486 pattern with 98.54% 	Forward time: 	 0.17 sec
2023-04-02 04:58:31,904 			Loss:    2.031e-03    			Backward time: 	 0.08 sec 
2023-04-02 04:58:32,073 			Learning rate: weights:   1.000e-03    
2023-04-02 04:58:32,073 			Last test performance: 99.17%
2023-04-02 04:58:32,073 ----------------
2023-04-02 04:58:32,342   18  =>  9    		Training 486 pattern with 98.96% 	Forward time: 	 0.20 sec
2023-04-02 04:58:32,343 			Loss:    1.237e-03    			Backward time: 	 0.05 sec 
2023-04-02 04:58:32,431 			Learning rate: weights:   1.000e-03    
2023-04-02 04:58:32,431 			Last test performance: 99.17%
2023-04-02 04:58:32,431 ----------------
2023-04-02 04:58:32,752   18  =>  10   		Training 486 pattern with 99.17% 	Forward time: 	 0.22 sec
2023-04-02 04:58:32,752 			Loss:    1.035e-03    			Backward time: 	 0.06 sec 
2023-04-02 04:58:32,988 			Learning rate: weights:   1.000e-03    
2023-04-02 04:58:32,988 			Last test performance: 99.17%
2023-04-02 04:58:32,988 ----------------
2023-04-02 04:58:33,229   18  =>  11   		Training 486 pattern with 98.54% 	Forward time: 	 0.17 sec
2023-04-02 04:58:33,229 			Loss:    1.494e-03    			Backward time: 	 0.06 sec 
2023-04-02 04:58:33,356 			Learning rate: weights:   1.000e-03    
2023-04-02 04:58:33,356 			Last test performance: 99.17%
2023-04-02 04:58:33,356 ----------------
2023-04-02 04:58:33,611   18  =>  12   		Training 486 pattern with 99.17% 	Forward time: 	 0.18 sec
2023-04-02 04:58:33,611 			Loss:    1.213e-03    			Backward time: 	 0.06 sec 
2023-04-02 04:58:33,773 			Learning rate: weights:   1.000e-03    
2023-04-02 04:58:33,774 			Last test performance: 99.17%
2023-04-02 04:58:33,774 ----------------
2023-04-02 04:58:34,061   18  =>  13   		Training 486 pattern with 98.33% 	Forward time: 	 0.22 sec
2023-04-02 04:58:34,062 			Loss:    1.239e-03    			Backward time: 	 0.06 sec 
2023-04-02 04:58:34,197 			Learning rate: weights:   1.000e-03    
2023-04-02 04:58:34,197 			Last test performance: 99.17%
2023-04-02 04:58:34,197 ----------------
2023-04-02 04:58:34,466   18  =>  14   		Training 486 pattern with 98.54% 	Forward time: 	 0.20 sec
2023-04-02 04:58:34,466 			Loss:    1.007e-03    			Backward time: 	 0.06 sec 
2023-04-02 04:58:34,585 			Learning rate: weights:   1.000e-03    
2023-04-02 04:58:34,586 			Last test performance: 99.17%
2023-04-02 04:58:34,586 ----------------
2023-04-02 04:58:34,855   18  =>  15   		Training 486 pattern with 98.33% 	Forward time: 	 0.20 sec
2023-04-02 04:58:34,856 			Loss:    1.767e-03    			Backward time: 	 0.06 sec 
2023-04-02 04:58:35,007 			Learning rate: weights:   1.000e-03    
2023-04-02 04:58:35,007 			Last test performance: 99.17%
2023-04-02 04:58:35,007 ----------------
2023-04-02 04:58:35,273   18  =>  16   		Training 486 pattern with 99.38% 	Forward time: 	 0.20 sec
2023-04-02 04:58:35,273 			Loss:    2.071e-03    			Backward time: 	 0.05 sec 
2023-04-02 04:58:35,405 			Learning rate: weights:   1.000e-03    
2023-04-02 04:58:35,405 			Last test performance: 99.17%
2023-04-02 04:58:35,405 ----------------
2023-04-02 04:58:35,681   18  =>  17   		Training 486 pattern with 98.96% 	Forward time: 	 0.21 sec
2023-04-02 04:58:35,681 			Loss:    1.290e-03    			Backward time: 	 0.05 sec 
2023-04-02 04:58:35,811 			Learning rate: weights:   1.000e-03    
2023-04-02 04:58:35,812 			Last test performance: 99.17%
2023-04-02 04:58:35,812 ----------------
2023-04-02 04:58:36,116   18  =>  18   		Training 486 pattern with 98.54% 	Forward time: 	 0.22 sec
2023-04-02 04:58:36,116 			Loss:    1.538e-03    			Backward time: 	 0.07 sec 
2023-04-02 04:58:36,230 			Learning rate: weights:   1.000e-03    
2023-04-02 04:58:36,230 			Last test performance: 99.17%
2023-04-02 04:58:36,230 ----------------
2023-04-02 04:58:36,484   18  =>  19   		Training 486 pattern with 99.38% 	Forward time: 	 0.17 sec
2023-04-02 04:58:36,484 			Loss:    9.963e-04    			Backward time: 	 0.06 sec 
2023-04-02 04:58:36,630 			Learning rate: weights:   1.000e-03    
2023-04-02 04:58:36,630 			Last test performance: 99.17%
2023-04-02 04:58:36,630 ----------------
2023-04-02 04:58:36,944   18  =>  20   		Training 486 pattern with 99.38% 	Forward time: 	 0.24 sec
2023-04-02 04:58:36,945 			Loss:    8.288e-04    			Backward time: 	 0.07 sec 
2023-04-02 04:58:37,038 			Learning rate: weights:   1.000e-03    
2023-04-02 04:58:37,038 			Last test performance: 99.17%
2023-04-02 04:58:37,038 ----------------
2023-04-02 04:58:37,320   18  =>  21   		Training 486 pattern with 98.75% 	Forward time: 	 0.20 sec
2023-04-02 04:58:37,320 			Loss:    1.457e-03    			Backward time: 	 0.07 sec 
2023-04-02 04:58:37,449 			Learning rate: weights:   1.000e-03    
2023-04-02 04:58:37,449 			Last test performance: 99.17%
2023-04-02 04:58:37,449 ----------------
2023-04-02 04:58:37,728   18  =>  22   		Training 486 pattern with 98.96% 	Forward time: 	 0.21 sec
2023-04-02 04:58:37,728 			Loss:    1.430e-03    			Backward time: 	 0.06 sec 
2023-04-02 04:58:37,838 			Learning rate: weights:   1.000e-03    
2023-04-02 04:58:37,838 			Last test performance: 99.17%
2023-04-02 04:58:37,838 ----------------
2023-04-02 04:58:38,085   18  =>  23   		Training 486 pattern with 99.17% 	Forward time: 	 0.18 sec
2023-04-02 04:58:38,085 			Loss:    1.246e-03    			Backward time: 	 0.06 sec 
2023-04-02 04:58:38,189 			Learning rate: weights:   1.000e-03    
2023-04-02 04:58:38,189 			Last test performance: 99.17%
2023-04-02 04:58:38,189 ----------------
2023-04-02 04:58:38,436   18  =>  24   		Training 486 pattern with 98.54% 	Forward time: 	 0.18 sec
2023-04-02 04:58:38,436 			Loss:    1.474e-03    			Backward time: 	 0.06 sec 
2023-04-02 04:58:38,563 			Learning rate: weights:   1.000e-03    
2023-04-02 04:58:38,563 			Last test performance: 99.17%
2023-04-02 04:58:38,564 ----------------
2023-04-02 04:58:38,797   18  =>  25   		Training 486 pattern with 98.75% 	Forward time: 	 0.17 sec
2023-04-02 04:58:38,797 			Loss:    1.721e-03    			Backward time: 	 0.05 sec 
2023-04-02 04:58:38,920 			Learning rate: weights:   1.000e-03    
2023-04-02 04:58:38,921 			Last test performance: 99.17%
2023-04-02 04:58:38,921 ----------------
2023-04-02 04:58:39,212   18  =>  26   		Training 486 pattern with 98.75% 	Forward time: 	 0.22 sec
2023-04-02 04:58:39,212 			Loss:    1.230e-03    			Backward time: 	 0.06 sec 
2023-04-02 04:58:39,265 			Learning rate: weights:   1.000e-03    
2023-04-02 04:58:39,265 			Last test performance: 99.17%
2023-04-02 04:58:39,265 ----------------
2023-04-02 04:58:39,578   18  =>  27   		Training 486 pattern with 99.38% 	Forward time: 	 0.23 sec
2023-04-02 04:58:39,578 			Loss:    7.538e-04    			Backward time: 	 0.07 sec 
2023-04-02 04:58:39,788 			Learning rate: weights:   1.000e-03    
2023-04-02 04:58:39,788 			Last test performance: 99.17%
2023-04-02 04:58:39,788 ----------------
2023-04-02 04:58:40,057   18  =>  28   		Training 486 pattern with 99.58% 	Forward time: 	 0.20 sec
2023-04-02 04:58:40,057 			Loss:    5.928e-04    			Backward time: 	 0.06 sec 
2023-04-02 04:58:40,142 			Learning rate: weights:   1.000e-03    
2023-04-02 04:58:40,142 			Last test performance: 99.17%
2023-04-02 04:58:40,143 ----------------
2023-04-02 04:58:40,453   18  =>  29   		Training 486 pattern with 98.75% 	Forward time: 	 0.23 sec
2023-04-02 04:58:40,453 			Loss:    1.383e-03    			Backward time: 	 0.07 sec 
2023-04-02 04:58:40,574 			Learning rate: weights:   1.000e-03    
2023-04-02 04:58:40,574 			Last test performance: 99.17%
2023-04-02 04:58:40,574 ----------------
2023-04-02 04:58:40,862   18  =>  30   		Training 486 pattern with 99.38% 	Forward time: 	 0.21 sec
2023-04-02 04:58:40,862 			Loss:    1.737e-03    			Backward time: 	 0.06 sec 
2023-04-02 04:58:40,973 			Learning rate: weights:   1.000e-03    
2023-04-02 04:58:40,974 			Last test performance: 99.17%
2023-04-02 04:58:40,974 ----------------
2023-04-02 04:58:41,240   18  =>  31   		Training 486 pattern with 98.75% 	Forward time: 	 0.20 sec
2023-04-02 04:58:41,240 			Loss:    1.504e-03    			Backward time: 	 0.05 sec 
2023-04-02 04:58:41,400 			Learning rate: weights:   1.000e-03    
2023-04-02 04:58:41,400 			Last test performance: 99.17%
2023-04-02 04:58:41,400 ----------------
2023-04-02 04:58:41,700   18  =>  32   		Training 486 pattern with 98.54% 	Forward time: 	 0.24 sec
2023-04-02 04:58:41,700 			Loss:    1.963e-03    			Backward time: 	 0.05 sec 
2023-04-02 04:58:41,830 			Learning rate: weights:   1.000e-03    
2023-04-02 04:58:41,830 			Last test performance: 99.17%
2023-04-02 04:58:41,830 ----------------
2023-04-02 04:58:42,114   18  =>  33   		Training 486 pattern with 99.58% 	Forward time: 	 0.22 sec
2023-04-02 04:58:42,114 			Loss:    8.626e-04    			Backward time: 	 0.06 sec 
2023-04-02 04:58:42,255 			Learning rate: weights:   1.000e-03    
2023-04-02 04:58:42,255 			Last test performance: 99.17%
2023-04-02 04:58:42,255 ----------------
2023-04-02 04:58:42,488   18  =>  34   		Training 486 pattern with 99.17% 	Forward time: 	 0.17 sec
2023-04-02 04:58:42,489 			Loss:    7.717e-04    			Backward time: 	 0.05 sec 
2023-04-02 04:58:42,616 			Learning rate: weights:   1.000e-03    
2023-04-02 04:58:42,616 			Last test performance: 99.17%
2023-04-02 04:58:42,617 ----------------
2023-04-02 04:58:42,873   18  =>  35   		Training 486 pattern with 99.58% 	Forward time: 	 0.17 sec
2023-04-02 04:58:42,873 			Loss:    5.536e-04    			Backward time: 	 0.07 sec 
2023-04-02 04:58:43,063 			Learning rate: weights:   1.000e-03    
2023-04-02 04:58:43,063 			Last test performance: 99.17%
2023-04-02 04:58:43,063 ----------------
2023-04-02 04:58:43,309   18  =>  36   		Training 486 pattern with 98.75% 	Forward time: 	 0.18 sec
2023-04-02 04:58:43,309 			Loss:    1.098e-03    			Backward time: 	 0.06 sec 
2023-04-02 04:58:43,431 			Learning rate: weights:   1.000e-03    
2023-04-02 04:58:43,431 			Last test performance: 99.17%
2023-04-02 04:58:43,431 ----------------
2023-04-02 04:58:43,720   18  =>  37   		Training 486 pattern with 98.54% 	Forward time: 	 0.22 sec
2023-04-02 04:58:43,720 			Loss:    1.524e-03    			Backward time: 	 0.06 sec 
2023-04-02 04:58:43,834 			Learning rate: weights:   1.000e-03    
2023-04-02 04:58:43,835 			Last test performance: 99.17%
2023-04-02 04:58:43,835 ----------------
2023-04-02 04:58:44,115   18  =>  38   		Training 486 pattern with 99.17% 	Forward time: 	 0.21 sec
2023-04-02 04:58:44,115 			Loss:    1.929e-03    			Backward time: 	 0.06 sec 
2023-04-02 04:58:44,202 			Learning rate: weights:   1.000e-03    
2023-04-02 04:58:44,202 			Last test performance: 99.17%
2023-04-02 04:58:44,202 ----------------
2023-04-02 04:58:44,468   18  =>  39   		Training 486 pattern with 99.38% 	Forward time: 	 0.21 sec
2023-04-02 04:58:44,468 			Loss:    1.240e-03    			Backward time: 	 0.05 sec 
2023-04-02 04:58:44,694 			Learning rate: weights:   1.000e-03    
2023-04-02 04:58:44,694 			Last test performance: 99.17%
2023-04-02 04:58:44,695 ----------------
2023-04-02 04:58:44,968   18  =>  40   		Training 486 pattern with 99.17% 	Forward time: 	 0.20 sec
2023-04-02 04:58:44,968 			Loss:    8.707e-04    			Backward time: 	 0.06 sec 
2023-04-02 04:58:45,107 			Learning rate: weights:   1.000e-03    
2023-04-02 04:58:45,108 			Last test performance: 99.17%
2023-04-02 04:58:45,108 ----------------
2023-04-02 04:58:45,384   18  =>  41   		Training 486 pattern with 98.96% 	Forward time: 	 0.21 sec
2023-04-02 04:58:45,385 			Loss:    9.279e-04    			Backward time: 	 0.05 sec 
2023-04-02 04:58:45,541 			Learning rate: weights:   1.000e-03    
2023-04-02 04:58:45,541 			Last test performance: 99.17%
2023-04-02 04:58:45,541 ----------------
2023-04-02 04:58:45,810   18  =>  42   		Training 486 pattern with 99.17% 	Forward time: 	 0.20 sec
2023-04-02 04:58:45,810 			Loss:    1.713e-03    			Backward time: 	 0.06 sec 
2023-04-02 04:58:45,908 			Learning rate: weights:   1.000e-03    
2023-04-02 04:58:45,908 			Last test performance: 99.17%
2023-04-02 04:58:45,908 ----------------
2023-04-02 04:58:46,167   18  =>  43   		Training 486 pattern with 99.38% 	Forward time: 	 0.20 sec
2023-04-02 04:58:46,167 			Loss:    9.383e-04    			Backward time: 	 0.05 sec 
2023-04-02 04:58:46,305 			Learning rate: weights:   1.000e-03    
2023-04-02 04:58:46,305 			Last test performance: 99.17%
2023-04-02 04:58:46,305 ----------------
2023-04-02 04:58:46,570   18  =>  44   		Training 486 pattern with 98.12% 	Forward time: 	 0.21 sec
2023-04-02 04:58:46,570 			Loss:    2.738e-03    			Backward time: 	 0.05 sec 
2023-04-02 04:58:46,698 			Learning rate: weights:   1.000e-03    
2023-04-02 04:58:46,698 			Last test performance: 99.17%
2023-04-02 04:58:46,698 ----------------
2023-04-02 04:58:46,950   18  =>  45   		Training 486 pattern with 99.17% 	Forward time: 	 0.18 sec
2023-04-02 04:58:46,950 			Loss:    1.004e-03    			Backward time: 	 0.06 sec 
2023-04-02 04:58:47,092 			Learning rate: weights:   1.000e-03    
2023-04-02 04:58:47,092 			Last test performance: 99.17%
2023-04-02 04:58:47,092 ----------------
2023-04-02 04:58:47,354   18  =>  46   		Training 486 pattern with 99.17% 	Forward time: 	 0.18 sec
2023-04-02 04:58:47,354 			Loss:    8.597e-04    			Backward time: 	 0.06 sec 
2023-04-02 04:58:47,485 			Learning rate: weights:   1.000e-03    
2023-04-02 04:58:47,485 			Last test performance: 99.17%
2023-04-02 04:58:47,485 ----------------
2023-04-02 04:58:47,749   18  =>  47   		Training 486 pattern with 97.50% 	Forward time: 	 0.20 sec
2023-04-02 04:58:47,749 			Loss:    3.409e-03    			Backward time: 	 0.05 sec 
2023-04-02 04:58:47,922 			Learning rate: weights:   1.000e-03    
2023-04-02 04:58:47,923 			Last test performance: 99.17%
2023-04-02 04:58:47,923 ----------------
2023-04-02 04:58:48,201   18  =>  48   		Training 486 pattern with 99.17% 	Forward time: 	 0.22 sec
2023-04-02 04:58:48,202 			Loss:    9.652e-04    			Backward time: 	 0.05 sec 
2023-04-02 04:58:48,311 			Learning rate: weights:   1.000e-03    
2023-04-02 04:58:48,311 			Last test performance: 99.17%
2023-04-02 04:58:48,311 ----------------
2023-04-02 04:58:48,582   18  =>  49   		Training 486 pattern with 98.54% 	Forward time: 	 0.21 sec
2023-04-02 04:58:48,582 			Loss:    2.068e-03    			Backward time: 	 0.05 sec 
2023-04-02 04:58:48,670 			Learning rate: weights:   1.000e-03    
2023-04-02 04:58:48,670 			Last test performance: 99.17%
2023-04-02 04:58:48,670 ----------------
2023-04-02 04:58:48,938   18  =>  50   		Training 486 pattern with 99.38% 	Forward time: 	 0.21 sec
2023-04-02 04:58:48,938 			Loss:    1.354e-03    			Backward time: 	 0.05 sec 
2023-04-02 04:58:49,029 			Learning rate: weights:   1.000e-03    
2023-04-02 04:58:49,029 			Last test performance: 99.17%
2023-04-02 04:58:49,029 ----------------
2023-04-02 04:58:49,295   18  =>  51   		Training 486 pattern with 97.92% 	Forward time: 	 0.21 sec
2023-04-02 04:58:49,295 			Loss:    2.510e-03    			Backward time: 	 0.05 sec 
2023-04-02 04:58:49,429 			Learning rate: weights:   1.000e-03    
2023-04-02 04:58:49,429 			Last test performance: 99.17%
2023-04-02 04:58:49,429 ----------------
2023-04-02 04:58:49,709   18  =>  52   		Training 486 pattern with 98.96% 	Forward time: 	 0.21 sec
2023-04-02 04:58:49,709 			Loss:    2.859e-03    			Backward time: 	 0.05 sec 
2023-04-02 04:58:49,807 			Learning rate: weights:   1.000e-03    
2023-04-02 04:58:49,807 			Last test performance: 99.17%
2023-04-02 04:58:49,807 ----------------
2023-04-02 04:58:50,080   18  =>  53   		Training 486 pattern with 98.54% 	Forward time: 	 0.21 sec
2023-04-02 04:58:50,080 			Loss:    1.414e-03    			Backward time: 	 0.05 sec 
2023-04-02 04:58:50,208 			Learning rate: weights:   1.000e-03    
2023-04-02 04:58:50,208 			Last test performance: 99.17%
2023-04-02 04:58:50,208 ----------------
2023-04-02 04:58:50,478   18  =>  54   		Training 486 pattern with 99.58% 	Forward time: 	 0.21 sec
2023-04-02 04:58:50,478 			Loss:    1.004e-03    			Backward time: 	 0.05 sec 
2023-04-02 04:58:50,654 			Learning rate: weights:   1.000e-03    
2023-04-02 04:58:50,655 			Last test performance: 99.17%
2023-04-02 04:58:50,655 ----------------
2023-04-02 04:58:50,931   18  =>  55   		Training 486 pattern with 98.33% 	Forward time: 	 0.21 sec
2023-04-02 04:58:50,931 			Loss:    2.173e-03    			Backward time: 	 0.06 sec 
2023-04-02 04:58:51,025 			Learning rate: weights:   1.000e-03    
2023-04-02 04:58:51,025 			Last test performance: 99.17%
2023-04-02 04:58:51,025 ----------------
2023-04-02 04:58:51,291   18  =>  56   		Training 486 pattern with 99.17% 	Forward time: 	 0.21 sec
2023-04-02 04:58:51,291 			Loss:    1.023e-03    			Backward time: 	 0.05 sec 
2023-04-02 04:58:51,377 			Learning rate: weights:   1.000e-03    
2023-04-02 04:58:51,377 			Last test performance: 99.17%
2023-04-02 04:58:51,377 ----------------
2023-04-02 04:58:51,637   18  =>  57   		Training 486 pattern with 98.96% 	Forward time: 	 0.20 sec
2023-04-02 04:58:51,637 			Loss:    1.790e-03    			Backward time: 	 0.05 sec 
2023-04-02 04:58:51,733 			Learning rate: weights:   1.000e-03    
2023-04-02 04:58:51,733 			Last test performance: 99.17%
2023-04-02 04:58:51,734 ----------------
2023-04-02 04:58:52,010   18  =>  58   		Training 486 pattern with 98.33% 	Forward time: 	 0.22 sec
2023-04-02 04:58:52,010 			Loss:    2.479e-03    			Backward time: 	 0.05 sec 
2023-04-02 04:58:52,108 			Learning rate: weights:   1.000e-03    
2023-04-02 04:58:52,108 			Last test performance: 99.17%
2023-04-02 04:58:52,108 ----------------
2023-04-02 04:58:52,374   18  =>  59   		Training 486 pattern with 98.96% 	Forward time: 	 0.21 sec
2023-04-02 04:58:52,374 			Loss:    1.031e-03    			Backward time: 	 0.05 sec 
2023-04-02 04:58:52,459 			Learning rate: weights:   1.000e-03    
2023-04-02 04:58:52,459 			Last test performance: 99.17%
2023-04-02 04:58:52,459 ----------------
2023-04-02 04:58:52,729   18  =>  60   		Training 486 pattern with 99.38% 	Forward time: 	 0.21 sec
2023-04-02 04:58:52,729 			Loss:    8.075e-04    			Backward time: 	 0.05 sec 
2023-04-02 04:58:52,865 			Learning rate: weights:   1.000e-03    
2023-04-02 04:58:52,865 			Last test performance: 99.17%
2023-04-02 04:58:52,865 ----------------
2023-04-02 04:58:53,136   18  =>  61   		Training 486 pattern with 98.75% 	Forward time: 	 0.21 sec
2023-04-02 04:58:53,136 			Loss:    1.704e-03    			Backward time: 	 0.05 sec 
2023-04-02 04:58:53,269 			Learning rate: weights:   1.000e-03    
2023-04-02 04:58:53,270 			Last test performance: 99.17%
2023-04-02 04:58:53,270 ----------------
2023-04-02 04:58:53,534   18  =>  62   		Training 486 pattern with 99.17% 	Forward time: 	 0.21 sec
2023-04-02 04:58:53,534 			Loss:    1.237e-03    			Backward time: 	 0.05 sec 
2023-04-02 04:58:53,707 			Learning rate: weights:   1.000e-03    
2023-04-02 04:58:53,707 			Last test performance: 99.17%
2023-04-02 04:58:53,707 ----------------
2023-04-02 04:58:53,982   18  =>  63   		Training 486 pattern with 99.58% 	Forward time: 	 0.20 sec
2023-04-02 04:58:53,982 			Loss:    8.525e-04    			Backward time: 	 0.06 sec 
2023-04-02 04:58:54,066 			Learning rate: weights:   1.000e-03    
2023-04-02 04:58:54,066 			Last test performance: 99.17%
2023-04-02 04:58:54,066 ----------------
2023-04-02 04:58:54,367   18  =>  64   		Training 486 pattern with 98.54% 	Forward time: 	 0.22 sec
2023-04-02 04:58:54,367 			Loss:    1.945e-03    			Backward time: 	 0.06 sec 
2023-04-02 04:58:54,515 			Learning rate: weights:   1.000e-03    
2023-04-02 04:58:54,516 			Last test performance: 99.17%
2023-04-02 04:58:54,516 ----------------
2023-04-02 04:58:54,787   18  =>  65   		Training 486 pattern with 98.12% 	Forward time: 	 0.21 sec
2023-04-02 04:58:54,787 			Loss:    1.739e-03    			Backward time: 	 0.05 sec 
2023-04-02 04:58:54,883 			Learning rate: weights:   1.000e-03    
2023-04-02 04:58:54,883 			Last test performance: 99.17%
2023-04-02 04:58:54,883 ----------------
2023-04-02 04:58:55,148   18  =>  66   		Training 486 pattern with 98.96% 	Forward time: 	 0.20 sec
2023-04-02 04:58:55,148 			Loss:    1.316e-03    			Backward time: 	 0.06 sec 
2023-04-02 04:58:55,261 			Learning rate: weights:   1.000e-03    
2023-04-02 04:58:55,261 			Last test performance: 99.17%
2023-04-02 04:58:55,262 ----------------
2023-04-02 04:58:55,542   18  =>  67   		Training 486 pattern with 98.96% 	Forward time: 	 0.22 sec
2023-04-02 04:58:55,543 			Loss:    1.324e-03    			Backward time: 	 0.05 sec 
2023-04-02 04:58:55,630 			Learning rate: weights:   1.000e-03    
2023-04-02 04:58:55,630 			Last test performance: 99.17%
2023-04-02 04:58:55,631 ----------------
2023-04-02 04:58:55,892   18  =>  68   		Training 486 pattern with 98.33% 	Forward time: 	 0.20 sec
2023-04-02 04:58:55,892 			Loss:    1.203e-03    			Backward time: 	 0.05 sec 
2023-04-02 04:58:56,019 			Learning rate: weights:   1.000e-03    
2023-04-02 04:58:56,019 			Last test performance: 99.17%
2023-04-02 04:58:56,019 ----------------
2023-04-02 04:58:56,264   18  =>  69   		Training 486 pattern with 98.96% 	Forward time: 	 0.18 sec
2023-04-02 04:58:56,264 			Loss:    1.393e-03    			Backward time: 	 0.06 sec 
2023-04-02 04:58:56,401 			Learning rate: weights:   1.000e-03    
2023-04-02 04:58:56,401 			Last test performance: 99.17%
2023-04-02 04:58:56,401 ----------------
2023-04-02 04:58:56,688   18  =>  70   		Training 486 pattern with 98.75% 	Forward time: 	 0.22 sec
2023-04-02 04:58:56,688 			Loss:    2.299e-03    			Backward time: 	 0.06 sec 
2023-04-02 04:58:56,814 			Learning rate: weights:   1.000e-03    
2023-04-02 04:58:56,814 			Last test performance: 99.17%
2023-04-02 04:58:56,814 ----------------
2023-04-02 04:58:57,064   18  =>  71   		Training 486 pattern with 98.96% 	Forward time: 	 0.18 sec
2023-04-02 04:58:57,064 			Loss:    1.412e-03    			Backward time: 	 0.06 sec 
2023-04-02 04:58:57,178 			Learning rate: weights:   1.000e-03    
2023-04-02 04:58:57,179 			Last test performance: 99.17%
2023-04-02 04:58:57,179 ----------------
2023-04-02 04:58:57,433   18  =>  72   		Training 486 pattern with 98.33% 	Forward time: 	 0.18 sec
2023-04-02 04:58:57,433 			Loss:    1.407e-03    			Backward time: 	 0.06 sec 
2023-04-02 04:58:57,559 			Learning rate: weights:   1.000e-03    
2023-04-02 04:58:57,560 			Last test performance: 99.17%
2023-04-02 04:58:57,560 ----------------
2023-04-02 04:58:57,814   18  =>  73   		Training 486 pattern with 99.58% 	Forward time: 	 0.18 sec
2023-04-02 04:58:57,814 			Loss:    6.708e-04    			Backward time: 	 0.06 sec 
2023-04-02 04:58:57,920 			Learning rate: weights:   1.000e-03    
2023-04-02 04:58:57,920 			Last test performance: 99.17%
2023-04-02 04:58:57,920 ----------------
2023-04-02 04:58:58,171   18  =>  74   		Training 486 pattern with 99.17% 	Forward time: 	 0.18 sec
2023-04-02 04:58:58,171 			Loss:    1.645e-03    			Backward time: 	 0.06 sec 
2023-04-02 04:58:58,275 			Learning rate: weights:   1.000e-03    
2023-04-02 04:58:58,276 			Last test performance: 99.17%
2023-04-02 04:58:58,276 ----------------
2023-04-02 04:58:58,531   18  =>  75   		Training 486 pattern with 98.54% 	Forward time: 	 0.18 sec
2023-04-02 04:58:58,532 			Loss:    1.898e-03    			Backward time: 	 0.06 sec 
2023-04-02 04:58:58,618 			Learning rate: weights:   1.000e-03    
2023-04-02 04:58:58,618 			Last test performance: 99.17%
2023-04-02 04:58:58,618 ----------------
2023-04-02 04:58:58,901   18  =>  76   		Training 486 pattern with 99.17% 	Forward time: 	 0.23 sec
2023-04-02 04:58:58,902 			Loss:    9.739e-04    			Backward time: 	 0.05 sec 
2023-04-02 04:58:59,071 			Learning rate: weights:   1.000e-03    
2023-04-02 04:58:59,071 			Last test performance: 99.17%
2023-04-02 04:58:59,071 ----------------
2023-04-02 04:58:59,317   18  =>  77   		Training 486 pattern with 99.17% 	Forward time: 	 0.18 sec
2023-04-02 04:58:59,317 			Loss:    1.563e-03    			Backward time: 	 0.06 sec 
2023-04-02 04:58:59,443 			Learning rate: weights:   1.000e-03    
2023-04-02 04:58:59,443 			Last test performance: 99.17%
2023-04-02 04:58:59,443 ----------------
2023-04-02 04:58:59,739   18  =>  78   		Training 486 pattern with 98.33% 	Forward time: 	 0.21 sec
2023-04-02 04:58:59,739 			Loss:    1.593e-03    			Backward time: 	 0.07 sec 
2023-04-02 04:58:59,829 			Learning rate: weights:   1.000e-03    
2023-04-02 04:58:59,829 			Last test performance: 99.17%
2023-04-02 04:58:59,829 ----------------
2023-04-02 04:59:00,101   18  =>  79   		Training 486 pattern with 99.38% 	Forward time: 	 0.21 sec
2023-04-02 04:59:00,101 			Loss:    8.931e-04    			Backward time: 	 0.05 sec 
2023-04-02 04:59:00,210 			Learning rate: weights:   1.000e-03    
2023-04-02 04:59:00,210 			Last test performance: 99.17%
2023-04-02 04:59:00,211 ----------------
2023-04-02 04:59:00,464   18  =>  80   		Training 486 pattern with 98.96% 	Forward time: 	 0.19 sec
2023-04-02 04:59:00,464 			Loss:    1.119e-03    			Backward time: 	 0.05 sec 
2023-04-02 04:59:00,577 			Learning rate: weights:   1.000e-03    
2023-04-02 04:59:00,577 			Last test performance: 99.17%
2023-04-02 04:59:00,577 ----------------
2023-04-02 04:59:00,836   18  =>  81   		Training 486 pattern with 98.96% 	Forward time: 	 0.18 sec
2023-04-02 04:59:00,836 			Loss:    1.069e-03    			Backward time: 	 0.07 sec 
2023-04-02 04:59:00,985 			Learning rate: weights:   1.000e-03    
2023-04-02 04:59:00,985 			Last test performance: 99.17%
2023-04-02 04:59:00,985 ----------------
2023-04-02 04:59:01,252   18  =>  82   		Training 486 pattern with 98.12% 	Forward time: 	 0.21 sec
2023-04-02 04:59:01,252 			Loss:    1.702e-03    			Backward time: 	 0.05 sec 
2023-04-02 04:59:01,398 			Learning rate: weights:   1.000e-03    
2023-04-02 04:59:01,398 			Last test performance: 99.17%
2023-04-02 04:59:01,398 ----------------
2023-04-02 04:59:01,708   18  =>  83   		Training 486 pattern with 99.38% 	Forward time: 	 0.23 sec
2023-04-02 04:59:01,708 			Loss:    1.057e-03    			Backward time: 	 0.06 sec 
2023-04-02 04:59:01,852 			Learning rate: weights:   1.000e-03    
2023-04-02 04:59:01,853 			Last test performance: 99.17%
2023-04-02 04:59:01,853 ----------------
2023-04-02 04:59:02,139   18  =>  84   		Training 486 pattern with 98.75% 	Forward time: 	 0.19 sec
2023-04-02 04:59:02,140 			Loss:    1.853e-03    			Backward time: 	 0.08 sec 
2023-04-02 04:59:02,287 			Learning rate: weights:   1.000e-03    
2023-04-02 04:59:02,287 			Last test performance: 99.17%
2023-04-02 04:59:02,287 ----------------
2023-04-02 04:59:02,598   18  =>  85   		Training 486 pattern with 100.00% 	Forward time: 	 0.22 sec
2023-04-02 04:59:02,598 			Loss:    2.461e-04    			Backward time: 	 0.07 sec 
2023-04-02 04:59:02,726 			Learning rate: weights:   1.000e-03    
2023-04-02 04:59:02,726 			Last test performance: 99.17%
2023-04-02 04:59:02,726 ----------------
2023-04-02 04:59:03,039   18  =>  86   		Training 486 pattern with 98.54% 	Forward time: 	 0.23 sec
2023-04-02 04:59:03,039 			Loss:    2.147e-03    			Backward time: 	 0.07 sec 
2023-04-02 04:59:03,201 			Learning rate: weights:   1.000e-03    
2023-04-02 04:59:03,201 			Last test performance: 99.17%
2023-04-02 04:59:03,201 ----------------
2023-04-02 04:59:03,504   18  =>  87   		Training 486 pattern with 98.54% 	Forward time: 	 0.21 sec
2023-04-02 04:59:03,504 			Loss:    1.501e-03    			Backward time: 	 0.08 sec 
2023-04-02 04:59:03,593 			Learning rate: weights:   1.000e-03    
2023-04-02 04:59:03,593 			Last test performance: 99.17%
2023-04-02 04:59:03,594 ----------------
2023-04-02 04:59:03,860   18  =>  88   		Training 486 pattern with 99.38% 	Forward time: 	 0.19 sec
2023-04-02 04:59:03,860 			Loss:    8.496e-04    			Backward time: 	 0.06 sec 
2023-04-02 04:59:03,990 			Learning rate: weights:   1.000e-03    
2023-04-02 04:59:03,990 			Last test performance: 99.17%
2023-04-02 04:59:03,990 ----------------
2023-04-02 04:59:04,254   18  =>  89   		Training 486 pattern with 99.58% 	Forward time: 	 0.19 sec
2023-04-02 04:59:04,254 			Loss:    1.157e-03    			Backward time: 	 0.07 sec 
2023-04-02 04:59:04,407 			Learning rate: weights:   1.000e-03    
2023-04-02 04:59:04,407 			Last test performance: 99.17%
2023-04-02 04:59:04,407 ----------------
2023-04-02 04:59:04,683   18  =>  90   		Training 486 pattern with 98.54% 	Forward time: 	 0.20 sec
2023-04-02 04:59:04,684 			Loss:    1.299e-03    			Backward time: 	 0.06 sec 
2023-04-02 04:59:04,797 			Learning rate: weights:   1.000e-03    
2023-04-02 04:59:04,797 			Last test performance: 99.17%
2023-04-02 04:59:04,797 ----------------
2023-04-02 04:59:05,046   18  =>  91   		Training 486 pattern with 98.33% 	Forward time: 	 0.18 sec
2023-04-02 04:59:05,046 			Loss:    1.808e-03    			Backward time: 	 0.06 sec 
2023-04-02 04:59:05,197 			Learning rate: weights:   1.000e-03    
2023-04-02 04:59:05,198 			Last test performance: 99.17%
2023-04-02 04:59:05,198 ----------------
2023-04-02 04:59:05,441   18  =>  92   		Training 486 pattern with 98.96% 	Forward time: 	 0.16 sec
2023-04-02 04:59:05,441 			Loss:    1.451e-03    			Backward time: 	 0.06 sec 
2023-04-02 04:59:05,628 			Learning rate: weights:   1.000e-03    
2023-04-02 04:59:05,629 			Last test performance: 99.17%
2023-04-02 04:59:05,629 ----------------
2023-04-02 04:59:05,896   18  =>  93   		Training 486 pattern with 99.17% 	Forward time: 	 0.19 sec
2023-04-02 04:59:05,896 			Loss:    1.141e-03    			Backward time: 	 0.06 sec 
2023-04-02 04:59:06,025 			Learning rate: weights:   1.000e-03    
2023-04-02 04:59:06,025 			Last test performance: 99.17%
2023-04-02 04:59:06,025 ----------------
2023-04-02 04:59:06,291   18  =>  94   		Training 486 pattern with 98.33% 	Forward time: 	 0.19 sec
2023-04-02 04:59:06,291 			Loss:    1.863e-03    			Backward time: 	 0.06 sec 
2023-04-02 04:59:06,420 			Learning rate: weights:   1.000e-03    
2023-04-02 04:59:06,420 			Last test performance: 99.17%
2023-04-02 04:59:06,420 ----------------
2023-04-02 04:59:06,688   18  =>  95   		Training 486 pattern with 99.38% 	Forward time: 	 0.19 sec
2023-04-02 04:59:06,688 			Loss:    8.721e-04    			Backward time: 	 0.06 sec 
2023-04-02 04:59:06,791 			Learning rate: weights:   1.000e-03    
2023-04-02 04:59:06,791 			Last test performance: 99.17%
2023-04-02 04:59:06,792 ----------------
2023-04-02 04:59:07,058   18  =>  96   		Training 486 pattern with 98.75% 	Forward time: 	 0.19 sec
2023-04-02 04:59:07,058 			Loss:    1.131e-03    			Backward time: 	 0.06 sec 
2023-04-02 04:59:07,189 			Learning rate: weights:   1.000e-03    
2023-04-02 04:59:07,189 			Last test performance: 99.17%
2023-04-02 04:59:07,189 ----------------
2023-04-02 04:59:07,456   18  =>  97   		Training 486 pattern with 99.17% 	Forward time: 	 0.19 sec
2023-04-02 04:59:07,456 			Loss:    9.406e-04    			Backward time: 	 0.06 sec 
2023-04-02 04:59:07,609 			Learning rate: weights:   1.000e-03    
2023-04-02 04:59:07,609 			Last test performance: 99.17%
2023-04-02 04:59:07,609 ----------------
2023-04-02 04:59:07,870   18  =>  98   		Training 486 pattern with 99.38% 	Forward time: 	 0.19 sec
2023-04-02 04:59:07,870 			Loss:    9.030e-04    			Backward time: 	 0.06 sec 
2023-04-02 04:59:07,992 			Learning rate: weights:   1.000e-03    
2023-04-02 04:59:07,993 			Last test performance: 99.17%
2023-04-02 04:59:07,993 ----------------
2023-04-02 04:59:08,266   18  =>  99   		Training 486 pattern with 98.96% 	Forward time: 	 0.20 sec
2023-04-02 04:59:08,266 			Loss:    1.557e-03    			Backward time: 	 0.06 sec 
2023-04-02 04:59:08,416 			Learning rate: weights:   1.000e-03    
2023-04-02 04:59:08,416 			Last test performance: 99.17%
2023-04-02 04:59:08,416 ----------------
2023-04-02 04:59:08,684   18  => 100   		Training 486 pattern with 98.96% 	Forward time: 	 0.18 sec
2023-04-02 04:59:08,684 			Loss:    1.753e-03    			Backward time: 	 0.07 sec 
2023-04-02 04:59:08,793 			Learning rate: weights:   1.000e-03    
2023-04-02 04:59:08,793 			Last test performance: 99.17%
2023-04-02 04:59:08,793 ----------------
2023-04-02 04:59:09,091   18  => 101   		Training 486 pattern with 99.38% 	Forward time: 	 0.22 sec
2023-04-02 04:59:09,091 			Loss:    8.552e-04    			Backward time: 	 0.06 sec 
2023-04-02 04:59:09,205 			Learning rate: weights:   1.000e-03    
2023-04-02 04:59:09,205 			Last test performance: 99.17%
2023-04-02 04:59:09,205 ----------------
2023-04-02 04:59:09,508   18  => 102   		Training 486 pattern with 98.75% 	Forward time: 	 0.23 sec
2023-04-02 04:59:09,508 			Loss:    2.149e-03    			Backward time: 	 0.06 sec 
2023-04-02 04:59:09,568 			Learning rate: weights:   1.000e-03    
2023-04-02 04:59:09,568 			Last test performance: 99.17%
2023-04-02 04:59:09,568 ----------------
2023-04-02 04:59:09,904   18  => 103   		Training 486 pattern with 98.96% 	Forward time: 	 0.26 sec
2023-04-02 04:59:09,904 			Loss:    1.633e-03    			Backward time: 	 0.06 sec 
2023-04-02 04:59:10,042 			Learning rate: weights:   1.000e-03    
2023-04-02 04:59:10,043 			Last test performance: 99.17%
2023-04-02 04:59:10,043 ----------------
2023-04-02 04:59:10,322   18  => 104   		Training 486 pattern with 98.33% 	Forward time: 	 0.21 sec
2023-04-02 04:59:10,322 			Loss:    1.283e-03    			Backward time: 	 0.06 sec 
2023-04-02 04:59:10,464 			Learning rate: weights:   1.000e-03    
2023-04-02 04:59:10,464 			Last test performance: 99.17%
2023-04-02 04:59:10,465 ----------------
2023-04-02 04:59:10,744   18  => 105   		Training 486 pattern with 98.96% 	Forward time: 	 0.21 sec
2023-04-02 04:59:10,744 			Loss:    1.517e-03    			Backward time: 	 0.06 sec 
2023-04-02 04:59:10,877 			Learning rate: weights:   1.000e-03    
2023-04-02 04:59:10,878 			Last test performance: 99.17%
2023-04-02 04:59:10,878 ----------------
2023-04-02 04:59:11,174   18  => 106   		Training 486 pattern with 98.54% 	Forward time: 	 0.21 sec
2023-04-02 04:59:11,174 			Loss:    2.142e-03    			Backward time: 	 0.07 sec 
2023-04-02 04:59:11,294 			Learning rate: weights:   1.000e-03    
2023-04-02 04:59:11,294 			Last test performance: 99.17%
2023-04-02 04:59:11,295 ----------------
2023-04-02 04:59:11,563   18  => 107   		Training 486 pattern with 98.75% 	Forward time: 	 0.19 sec
2023-04-02 04:59:11,563 			Loss:    1.740e-03    			Backward time: 	 0.06 sec 
2023-04-02 04:59:11,761 			Learning rate: weights:   1.000e-03    
2023-04-02 04:59:11,761 			Last test performance: 99.17%
2023-04-02 04:59:11,761 ----------------
2023-04-02 04:59:12,022   18  => 108   		Training 486 pattern with 98.96% 	Forward time: 	 0.19 sec
2023-04-02 04:59:12,022 			Loss:    1.349e-03    			Backward time: 	 0.06 sec 
2023-04-02 04:59:12,186 			Learning rate: weights:   1.000e-03    
2023-04-02 04:59:12,186 			Last test performance: 99.17%
2023-04-02 04:59:12,186 ----------------
2023-04-02 04:59:12,441   18  => 109   		Training 486 pattern with 98.33% 	Forward time: 	 0.18 sec
2023-04-02 04:59:12,441 			Loss:    2.619e-03    			Backward time: 	 0.06 sec 
2023-04-02 04:59:12,533 			Learning rate: weights:   1.000e-03    
2023-04-02 04:59:12,534 			Last test performance: 99.17%
2023-04-02 04:59:12,534 ----------------
2023-04-02 04:59:12,838   18  => 110   		Training 486 pattern with 97.71% 	Forward time: 	 0.23 sec
2023-04-02 04:59:12,838 			Loss:    2.923e-03    			Backward time: 	 0.06 sec 
2023-04-02 04:59:13,001 			Learning rate: weights:   1.000e-03    
2023-04-02 04:59:13,001 			Last test performance: 99.17%
2023-04-02 04:59:13,001 ----------------
2023-04-02 04:59:13,265   18  => 111   		Training 486 pattern with 98.96% 	Forward time: 	 0.20 sec
2023-04-02 04:59:13,265 			Loss:    8.750e-04    			Backward time: 	 0.05 sec 
2023-04-02 04:59:13,479 			Learning rate: weights:   1.000e-03    
2023-04-02 04:59:13,479 			Last test performance: 99.17%
2023-04-02 04:59:13,479 ----------------
2023-04-02 04:59:13,687   18  => 112   		Training 486 pattern with 98.54% 	Forward time: 	 0.14 sec
2023-04-02 04:59:13,687 			Loss:    1.864e-03    			Backward time: 	 0.06 sec 
2023-04-02 04:59:13,817 			Learning rate: weights:   1.000e-03    
2023-04-02 04:59:13,817 			Last test performance: 99.17%
2023-04-02 04:59:13,818 ----------------
2023-04-02 04:59:14,100   18  => 113   		Training 486 pattern with 98.96% 	Forward time: 	 0.21 sec
2023-04-02 04:59:14,100 			Loss:    1.129e-03    			Backward time: 	 0.06 sec 
2023-04-02 04:59:14,249 			Learning rate: weights:   1.000e-03    
2023-04-02 04:59:14,249 			Last test performance: 99.17%
2023-04-02 04:59:14,249 ----------------
2023-04-02 04:59:14,507   18  => 114   		Training 486 pattern with 99.58% 	Forward time: 	 0.19 sec
2023-04-02 04:59:14,507 			Loss:    9.833e-04    			Backward time: 	 0.06 sec 
2023-04-02 04:59:14,659 			Learning rate: weights:   1.000e-03    
2023-04-02 04:59:14,659 			Last test performance: 99.17%
2023-04-02 04:59:14,659 ----------------
2023-04-02 04:59:14,939   18  => 115   		Training 486 pattern with 98.54% 	Forward time: 	 0.22 sec
2023-04-02 04:59:14,939 			Loss:    2.296e-03    			Backward time: 	 0.05 sec 
2023-04-02 04:59:15,137 			Learning rate: weights:   1.000e-03    
2023-04-02 04:59:15,137 			Last test performance: 99.17%
2023-04-02 04:59:15,137 ----------------
2023-04-02 04:59:15,398   18  => 116   		Training 486 pattern with 98.33% 	Forward time: 	 0.20 sec
2023-04-02 04:59:15,399 			Loss:    2.418e-03    			Backward time: 	 0.05 sec 
2023-04-02 04:59:15,536 			Learning rate: weights:   1.000e-03    
2023-04-02 04:59:15,536 			Last test performance: 99.17%
2023-04-02 04:59:15,536 ----------------
2023-04-02 04:59:15,811   18  => 117   		Training 486 pattern with 99.38% 	Forward time: 	 0.21 sec
2023-04-02 04:59:15,811 			Loss:    1.304e-03    			Backward time: 	 0.06 sec 
2023-04-02 04:59:15,906 			Learning rate: weights:   1.000e-03    
2023-04-02 04:59:15,906 			Last test performance: 99.17%
2023-04-02 04:59:15,906 ----------------
2023-04-02 04:59:16,154   18  => 118   		Training 486 pattern with 98.33% 	Forward time: 	 0.18 sec
2023-04-02 04:59:16,154 			Loss:    2.113e-03    			Backward time: 	 0.06 sec 
2023-04-02 04:59:16,251 			Learning rate: weights:   1.000e-03    
2023-04-02 04:59:16,252 			Last test performance: 99.17%
2023-04-02 04:59:16,252 ----------------
2023-04-02 04:59:16,511   18  => 119   		Training 486 pattern with 98.12% 	Forward time: 	 0.20 sec
2023-04-02 04:59:16,511 			Loss:    2.464e-03    			Backward time: 	 0.05 sec 
2023-04-02 04:59:16,603 			Learning rate: weights:   1.000e-03    
2023-04-02 04:59:16,603 			Last test performance: 99.17%
2023-04-02 04:59:16,603 ----------------
2023-04-02 04:59:16,853   18  => 120   		Training 486 pattern with 98.75% 	Forward time: 	 0.18 sec
2023-04-02 04:59:16,853 			Loss:    1.639e-03    			Backward time: 	 0.06 sec 
2023-04-02 04:59:16,987 			Learning rate: weights:   1.000e-03    
2023-04-02 04:59:16,987 			Last test performance: 99.17%
2023-04-02 04:59:16,987 ----------------
2023-04-02 04:59:17,261   18  => 121   		Training 486 pattern with 99.17% 	Forward time: 	 0.21 sec
2023-04-02 04:59:17,261 			Loss:    7.371e-04    			Backward time: 	 0.06 sec 
2023-04-02 04:59:17,403 			Learning rate: weights:   1.000e-03    
2023-04-02 04:59:17,403 			Last test performance: 99.17%
2023-04-02 04:59:17,403 ----------------
2023-04-02 04:59:17,643   18  => 122   		Training 486 pattern with 98.75% 	Forward time: 	 0.17 sec
2023-04-02 04:59:17,643 			Loss:    1.228e-03    			Backward time: 	 0.05 sec 
2023-04-02 04:59:17,771 			Learning rate: weights:   1.000e-03    
2023-04-02 04:59:17,771 			Last test performance: 99.17%
2023-04-02 04:59:17,772 ----------------
2023-04-02 04:59:18,007   18  => 123   		Training 486 pattern with 98.75% 	Forward time: 	 0.16 sec
2023-04-02 04:59:18,007 			Loss:    1.142e-03    			Backward time: 	 0.06 sec 
2023-04-02 04:59:18,187 			Learning rate: weights:   1.000e-03    
2023-04-02 04:59:18,187 			Last test performance: 99.17%
2023-04-02 04:59:18,187 ----------------
2023-04-02 04:59:18,436   18  => 124   		Training 486 pattern with 99.58% 	Forward time: 	 0.18 sec
2023-04-02 04:59:18,436 			Loss:    1.242e-03    			Backward time: 	 0.06 sec 
2023-04-02 04:59:18,573 
2023-04-02 04:59:18,573 Testing:
2023-04-02 04:59:18,587 		24 of 10000 with 95.83% 	 Time used:  0.01 sec
2023-04-02 04:59:18,599 		48 of 10000 with 97.92% 	 Time used:  0.01 sec
2023-04-02 04:59:18,611 		72 of 10000 with 98.61% 	 Time used:  0.01 sec
2023-04-02 04:59:18,623 		96 of 10000 with 97.92% 	 Time used:  0.01 sec
2023-04-02 04:59:18,635 		120 of 10000 with 98.33% 	 Time used:  0.01 sec
2023-04-02 04:59:18,642 		144 of 10000 with 97.92% 	 Time used:  0.01 sec
2023-04-02 04:59:18,649 		168 of 10000 with 98.21% 	 Time used:  0.01 sec
2023-04-02 04:59:18,656 		192 of 10000 with 98.44% 	 Time used:  0.01 sec
2023-04-02 04:59:18,663 		216 of 10000 with 98.61% 	 Time used:  0.01 sec
2023-04-02 04:59:18,670 		240 of 10000 with 98.75% 	 Time used:  0.01 sec
2023-04-02 04:59:18,677 		264 of 10000 with 98.86% 	 Time used:  0.01 sec
2023-04-02 04:59:18,683 		288 of 10000 with 98.61% 	 Time used:  0.01 sec
2023-04-02 04:59:18,690 		312 of 10000 with 98.72% 	 Time used:  0.01 sec
2023-04-02 04:59:18,697 		336 of 10000 with 98.81% 	 Time used:  0.01 sec
2023-04-02 04:59:18,703 		360 of 10000 with 98.89% 	 Time used:  0.01 sec
2023-04-02 04:59:18,710 		384 of 10000 with 98.96% 	 Time used:  0.01 sec
2023-04-02 04:59:18,716 		408 of 10000 with 99.02% 	 Time used:  0.01 sec
2023-04-02 04:59:18,723 		432 of 10000 with 99.07% 	 Time used:  0.01 sec
2023-04-02 04:59:18,730 		456 of 10000 with 98.25% 	 Time used:  0.01 sec
2023-04-02 04:59:18,736 		480 of 10000 with 98.12% 	 Time used:  0.01 sec
2023-04-02 04:59:18,743 		504 of 10000 with 98.21% 	 Time used:  0.01 sec
2023-04-02 04:59:18,749 		528 of 10000 with 98.11% 	 Time used:  0.01 sec
2023-04-02 04:59:18,755 		552 of 10000 with 98.19% 	 Time used:  0.01 sec
2023-04-02 04:59:18,762 		576 of 10000 with 98.26% 	 Time used:  0.01 sec
2023-04-02 04:59:18,768 		600 of 10000 with 98.33% 	 Time used:  0.01 sec
2023-04-02 04:59:18,774 		624 of 10000 with 98.40% 	 Time used:  0.01 sec
2023-04-02 04:59:18,781 		648 of 10000 with 98.46% 	 Time used:  0.01 sec
2023-04-02 04:59:18,787 		672 of 10000 with 98.51% 	 Time used:  0.01 sec
2023-04-02 04:59:18,793 		696 of 10000 with 98.56% 	 Time used:  0.01 sec
2023-04-02 04:59:18,800 		720 of 10000 with 98.61% 	 Time used:  0.01 sec
2023-04-02 04:59:18,806 		744 of 10000 with 98.66% 	 Time used:  0.01 sec
2023-04-02 04:59:18,812 		768 of 10000 with 98.70% 	 Time used:  0.01 sec
2023-04-02 04:59:18,819 		792 of 10000 with 98.74% 	 Time used:  0.01 sec
2023-04-02 04:59:18,825 		816 of 10000 with 98.77% 	 Time used:  0.01 sec
2023-04-02 04:59:18,831 		840 of 10000 with 98.69% 	 Time used:  0.01 sec
2023-04-02 04:59:18,837 		864 of 10000 with 98.73% 	 Time used:  0.01 sec
2023-04-02 04:59:18,844 		888 of 10000 with 98.76% 	 Time used:  0.01 sec
2023-04-02 04:59:18,850 		912 of 10000 with 98.68% 	 Time used:  0.01 sec
2023-04-02 04:59:18,856 		936 of 10000 with 98.72% 	 Time used:  0.01 sec
2023-04-02 04:59:18,863 		960 of 10000 with 98.75% 	 Time used:  0.01 sec
2023-04-02 04:59:18,869 		984 of 10000 with 98.78% 	 Time used:  0.01 sec
2023-04-02 04:59:18,875 		1008 of 10000 with 98.81% 	 Time used:  0.01 sec
2023-04-02 04:59:18,882 		1032 of 10000 with 98.84% 	 Time used:  0.01 sec
2023-04-02 04:59:18,888 		1056 of 10000 with 98.77% 	 Time used:  0.01 sec
2023-04-02 04:59:18,894 		1080 of 10000 with 98.80% 	 Time used:  0.01 sec
2023-04-02 04:59:18,900 		1104 of 10000 with 98.82% 	 Time used:  0.01 sec
2023-04-02 04:59:18,907 		1128 of 10000 with 98.85% 	 Time used:  0.01 sec
2023-04-02 04:59:18,913 		1152 of 10000 with 98.87% 	 Time used:  0.01 sec
2023-04-02 04:59:18,919 		1176 of 10000 with 98.89% 	 Time used:  0.01 sec
2023-04-02 04:59:18,925 		1200 of 10000 with 98.92% 	 Time used:  0.01 sec
2023-04-02 04:59:18,932 		1224 of 10000 with 98.94% 	 Time used:  0.01 sec
2023-04-02 04:59:18,938 		1248 of 10000 with 98.96% 	 Time used:  0.01 sec
2023-04-02 04:59:18,944 		1272 of 10000 with 98.98% 	 Time used:  0.01 sec
2023-04-02 04:59:18,951 		1296 of 10000 with 99.00% 	 Time used:  0.01 sec
2023-04-02 04:59:18,957 		1320 of 10000 with 99.02% 	 Time used:  0.01 sec
2023-04-02 04:59:18,964 		1344 of 10000 with 99.03% 	 Time used:  0.01 sec
2023-04-02 04:59:18,970 		1368 of 10000 with 99.05% 	 Time used:  0.01 sec
2023-04-02 04:59:18,976 		1392 of 10000 with 99.07% 	 Time used:  0.01 sec
2023-04-02 04:59:18,983 		1416 of 10000 with 99.08% 	 Time used:  0.01 sec
2023-04-02 04:59:18,989 		1440 of 10000 with 99.10% 	 Time used:  0.01 sec
2023-04-02 04:59:18,995 		1464 of 10000 with 99.11% 	 Time used:  0.01 sec
2023-04-02 04:59:19,001 		1488 of 10000 with 99.06% 	 Time used:  0.01 sec
2023-04-02 04:59:19,008 		1512 of 10000 with 99.01% 	 Time used:  0.01 sec
2023-04-02 04:59:19,014 		1536 of 10000 with 98.96% 	 Time used:  0.01 sec
2023-04-02 04:59:19,020 		1560 of 10000 with 98.97% 	 Time used:  0.01 sec
2023-04-02 04:59:19,027 		1584 of 10000 with 98.99% 	 Time used:  0.01 sec
2023-04-02 04:59:19,033 		1608 of 10000 with 99.00% 	 Time used:  0.01 sec
2023-04-02 04:59:19,040 		1632 of 10000 with 99.02% 	 Time used:  0.01 sec
2023-04-02 04:59:19,046 		1656 of 10000 with 99.03% 	 Time used:  0.01 sec
2023-04-02 04:59:19,052 		1680 of 10000 with 99.05% 	 Time used:  0.01 sec
2023-04-02 04:59:19,058 		1704 of 10000 with 99.06% 	 Time used:  0.01 sec
2023-04-02 04:59:19,065 		1728 of 10000 with 99.02% 	 Time used:  0.01 sec
2023-04-02 04:59:19,071 		1752 of 10000 with 99.03% 	 Time used:  0.01 sec
2023-04-02 04:59:19,077 		1776 of 10000 with 99.04% 	 Time used:  0.01 sec
2023-04-02 04:59:19,083 		1800 of 10000 with 99.00% 	 Time used:  0.01 sec
2023-04-02 04:59:19,090 		1824 of 10000 with 98.96% 	 Time used:  0.01 sec
2023-04-02 04:59:19,096 		1848 of 10000 with 98.97% 	 Time used:  0.01 sec
2023-04-02 04:59:19,102 		1872 of 10000 with 98.93% 	 Time used:  0.01 sec
2023-04-02 04:59:19,108 		1896 of 10000 with 98.95% 	 Time used:  0.01 sec
2023-04-02 04:59:19,115 		1920 of 10000 with 98.96% 	 Time used:  0.01 sec
2023-04-02 04:59:19,121 		1944 of 10000 with 98.97% 	 Time used:  0.01 sec
2023-04-02 04:59:19,127 		1968 of 10000 with 98.98% 	 Time used:  0.01 sec
2023-04-02 04:59:19,134 		1992 of 10000 with 99.00% 	 Time used:  0.01 sec
2023-04-02 04:59:19,140 		2016 of 10000 with 99.01% 	 Time used:  0.01 sec
2023-04-02 04:59:19,146 		2040 of 10000 with 99.02% 	 Time used:  0.01 sec
2023-04-02 04:59:19,152 		2064 of 10000 with 99.03% 	 Time used:  0.01 sec
2023-04-02 04:59:19,159 		2088 of 10000 with 99.04% 	 Time used:  0.01 sec
2023-04-02 04:59:19,165 		2112 of 10000 with 99.05% 	 Time used:  0.01 sec
2023-04-02 04:59:19,172 		2136 of 10000 with 99.06% 	 Time used:  0.01 sec
2023-04-02 04:59:19,178 		2160 of 10000 with 99.07% 	 Time used:  0.01 sec
2023-04-02 04:59:19,184 		2184 of 10000 with 99.08% 	 Time used:  0.01 sec
2023-04-02 04:59:19,191 		2208 of 10000 with 99.09% 	 Time used:  0.01 sec
2023-04-02 04:59:19,197 		2232 of 10000 with 99.10% 	 Time used:  0.01 sec
2023-04-02 04:59:19,203 		2256 of 10000 with 99.11% 	 Time used:  0.01 sec
2023-04-02 04:59:19,210 		2280 of 10000 with 99.12% 	 Time used:  0.01 sec
2023-04-02 04:59:19,216 		2304 of 10000 with 99.13% 	 Time used:  0.01 sec
2023-04-02 04:59:19,223 		2328 of 10000 with 99.14% 	 Time used:  0.01 sec
2023-04-02 04:59:19,229 		2352 of 10000 with 99.15% 	 Time used:  0.01 sec
2023-04-02 04:59:19,235 		2376 of 10000 with 99.16% 	 Time used:  0.01 sec
2023-04-02 04:59:19,242 		2400 of 10000 with 99.17% 	 Time used:  0.01 sec
2023-04-02 04:59:19,248 		2424 of 10000 with 99.17% 	 Time used:  0.01 sec
2023-04-02 04:59:19,254 		2448 of 10000 with 99.14% 	 Time used:  0.01 sec
2023-04-02 04:59:19,260 		2472 of 10000 with 99.15% 	 Time used:  0.01 sec
2023-04-02 04:59:19,267 		2496 of 10000 with 99.16% 	 Time used:  0.01 sec
2023-04-02 04:59:19,273 		2520 of 10000 with 99.13% 	 Time used:  0.01 sec
2023-04-02 04:59:19,279 		2544 of 10000 with 99.14% 	 Time used:  0.01 sec
2023-04-02 04:59:19,286 		2568 of 10000 with 99.10% 	 Time used:  0.01 sec
2023-04-02 04:59:19,292 		2592 of 10000 with 99.11% 	 Time used:  0.01 sec
2023-04-02 04:59:19,298 		2616 of 10000 with 99.12% 	 Time used:  0.01 sec
2023-04-02 04:59:19,305 		2640 of 10000 with 99.13% 	 Time used:  0.01 sec
2023-04-02 04:59:19,311 		2664 of 10000 with 99.14% 	 Time used:  0.01 sec
2023-04-02 04:59:19,318 		2688 of 10000 with 99.14% 	 Time used:  0.01 sec
2023-04-02 04:59:19,324 		2712 of 10000 with 99.15% 	 Time used:  0.01 sec
2023-04-02 04:59:19,331 		2736 of 10000 with 99.16% 	 Time used:  0.01 sec
2023-04-02 04:59:19,337 		2760 of 10000 with 99.17% 	 Time used:  0.01 sec
2023-04-02 04:59:19,344 		2784 of 10000 with 99.17% 	 Time used:  0.01 sec
2023-04-02 04:59:19,350 		2808 of 10000 with 99.18% 	 Time used:  0.01 sec
2023-04-02 04:59:19,356 		2832 of 10000 with 99.19% 	 Time used:  0.01 sec
2023-04-02 04:59:19,362 		2856 of 10000 with 99.19% 	 Time used:  0.01 sec
2023-04-02 04:59:19,369 		2880 of 10000 with 99.20% 	 Time used:  0.01 sec
2023-04-02 04:59:19,375 		2904 of 10000 with 99.21% 	 Time used:  0.01 sec
2023-04-02 04:59:19,381 		2928 of 10000 with 99.21% 	 Time used:  0.01 sec
2023-04-02 04:59:19,388 		2952 of 10000 with 99.22% 	 Time used:  0.01 sec
2023-04-02 04:59:19,394 		2976 of 10000 with 99.23% 	 Time used:  0.01 sec
2023-04-02 04:59:19,400 		3000 of 10000 with 99.23% 	 Time used:  0.01 sec
2023-04-02 04:59:19,407 		3024 of 10000 with 99.24% 	 Time used:  0.01 sec
2023-04-02 04:59:19,413 		3048 of 10000 with 99.25% 	 Time used:  0.01 sec
2023-04-02 04:59:19,419 		3072 of 10000 with 99.25% 	 Time used:  0.01 sec
2023-04-02 04:59:19,426 		3096 of 10000 with 99.26% 	 Time used:  0.01 sec
2023-04-02 04:59:19,432 		3120 of 10000 with 99.26% 	 Time used:  0.01 sec
2023-04-02 04:59:19,439 		3144 of 10000 with 99.27% 	 Time used:  0.01 sec
2023-04-02 04:59:19,445 		3168 of 10000 with 99.27% 	 Time used:  0.01 sec
2023-04-02 04:59:19,451 		3192 of 10000 with 99.25% 	 Time used:  0.01 sec
2023-04-02 04:59:19,458 		3216 of 10000 with 99.25% 	 Time used:  0.01 sec
2023-04-02 04:59:19,464 		3240 of 10000 with 99.26% 	 Time used:  0.01 sec
2023-04-02 04:59:19,470 		3264 of 10000 with 99.26% 	 Time used:  0.01 sec
2023-04-02 04:59:19,476 		3288 of 10000 with 99.24% 	 Time used:  0.01 sec
2023-04-02 04:59:19,483 		3312 of 10000 with 99.25% 	 Time used:  0.01 sec
2023-04-02 04:59:19,489 		3336 of 10000 with 99.25% 	 Time used:  0.01 sec
2023-04-02 04:59:19,496 		3360 of 10000 with 99.26% 	 Time used:  0.01 sec
2023-04-02 04:59:19,502 		3384 of 10000 with 99.26% 	 Time used:  0.01 sec
2023-04-02 04:59:19,508 		3408 of 10000 with 99.27% 	 Time used:  0.01 sec
2023-04-02 04:59:19,515 		3432 of 10000 with 99.24% 	 Time used:  0.01 sec
2023-04-02 04:59:19,521 		3456 of 10000 with 99.25% 	 Time used:  0.01 sec
2023-04-02 04:59:19,527 		3480 of 10000 with 99.22% 	 Time used:  0.01 sec
2023-04-02 04:59:19,534 		3504 of 10000 with 99.23% 	 Time used:  0.01 sec
2023-04-02 04:59:19,540 		3528 of 10000 with 99.23% 	 Time used:  0.01 sec
2023-04-02 04:59:19,546 		3552 of 10000 with 99.24% 	 Time used:  0.01 sec
2023-04-02 04:59:19,553 		3576 of 10000 with 99.22% 	 Time used:  0.01 sec
2023-04-02 04:59:19,559 		3600 of 10000 with 99.22% 	 Time used:  0.01 sec
2023-04-02 04:59:19,565 		3624 of 10000 with 99.23% 	 Time used:  0.01 sec
2023-04-02 04:59:19,572 		3648 of 10000 with 99.23% 	 Time used:  0.01 sec
2023-04-02 04:59:19,578 		3672 of 10000 with 99.24% 	 Time used:  0.01 sec
2023-04-02 04:59:19,585 		3696 of 10000 with 99.24% 	 Time used:  0.01 sec
2023-04-02 04:59:19,595 		3720 of 10000 with 99.25% 	 Time used:  0.01 sec
2023-04-02 04:59:19,603 		3744 of 10000 with 99.25% 	 Time used:  0.01 sec
2023-04-02 04:59:19,611 		3768 of 10000 with 99.26% 	 Time used:  0.01 sec
2023-04-02 04:59:19,617 		3792 of 10000 with 99.26% 	 Time used:  0.01 sec
2023-04-02 04:59:19,624 		3816 of 10000 with 99.27% 	 Time used:  0.01 sec
2023-04-02 04:59:19,630 		3840 of 10000 with 99.27% 	 Time used:  0.01 sec
2023-04-02 04:59:19,637 		3864 of 10000 with 99.22% 	 Time used:  0.01 sec
2023-04-02 04:59:19,643 		3888 of 10000 with 99.23% 	 Time used:  0.01 sec
2023-04-02 04:59:19,650 		3912 of 10000 with 99.23% 	 Time used:  0.01 sec
2023-04-02 04:59:19,657 		3936 of 10000 with 99.24% 	 Time used:  0.01 sec
2023-04-02 04:59:19,663 		3960 of 10000 with 99.24% 	 Time used:  0.01 sec
2023-04-02 04:59:19,670 		3984 of 10000 with 99.25% 	 Time used:  0.01 sec
2023-04-02 04:59:19,677 		4008 of 10000 with 99.23% 	 Time used:  0.01 sec
2023-04-02 04:59:19,683 		4032 of 10000 with 99.23% 	 Time used:  0.01 sec
2023-04-02 04:59:19,690 		4056 of 10000 with 99.24% 	 Time used:  0.01 sec
2023-04-02 04:59:19,697 		4080 of 10000 with 99.24% 	 Time used:  0.01 sec
2023-04-02 04:59:19,704 		4104 of 10000 with 99.24% 	 Time used:  0.01 sec
2023-04-02 04:59:19,713 		4128 of 10000 with 99.25% 	 Time used:  0.01 sec
2023-04-02 04:59:19,726 		4152 of 10000 with 99.25% 	 Time used:  0.01 sec
2023-04-02 04:59:19,733 		4176 of 10000 with 99.26% 	 Time used:  0.01 sec
2023-04-02 04:59:19,740 		4200 of 10000 with 99.24% 	 Time used:  0.01 sec
2023-04-02 04:59:19,747 		4224 of 10000 with 99.24% 	 Time used:  0.01 sec
2023-04-02 04:59:19,754 		4248 of 10000 with 99.25% 	 Time used:  0.01 sec
2023-04-02 04:59:19,760 		4272 of 10000 with 99.25% 	 Time used:  0.01 sec
2023-04-02 04:59:19,767 		4296 of 10000 with 99.26% 	 Time used:  0.01 sec
2023-04-02 04:59:19,773 		4320 of 10000 with 99.26% 	 Time used:  0.01 sec
2023-04-02 04:59:19,780 		4344 of 10000 with 99.26% 	 Time used:  0.01 sec
2023-04-02 04:59:19,786 		4368 of 10000 with 99.27% 	 Time used:  0.01 sec
2023-04-02 04:59:19,793 		4392 of 10000 with 99.27% 	 Time used:  0.01 sec
2023-04-02 04:59:19,799 		4416 of 10000 with 99.25% 	 Time used:  0.01 sec
2023-04-02 04:59:19,806 		4440 of 10000 with 99.26% 	 Time used:  0.01 sec
2023-04-02 04:59:19,813 		4464 of 10000 with 99.26% 	 Time used:  0.01 sec
2023-04-02 04:59:19,820 		4488 of 10000 with 99.26% 	 Time used:  0.01 sec
2023-04-02 04:59:19,826 		4512 of 10000 with 99.25% 	 Time used:  0.01 sec
2023-04-02 04:59:19,833 		4536 of 10000 with 99.25% 	 Time used:  0.01 sec
2023-04-02 04:59:19,839 		4560 of 10000 with 99.25% 	 Time used:  0.01 sec
2023-04-02 04:59:19,845 		4584 of 10000 with 99.26% 	 Time used:  0.01 sec
2023-04-02 04:59:19,852 		4608 of 10000 with 99.26% 	 Time used:  0.01 sec
2023-04-02 04:59:19,858 		4632 of 10000 with 99.27% 	 Time used:  0.01 sec
2023-04-02 04:59:19,865 		4656 of 10000 with 99.25% 	 Time used:  0.01 sec
2023-04-02 04:59:19,871 		4680 of 10000 with 99.25% 	 Time used:  0.01 sec
2023-04-02 04:59:19,877 		4704 of 10000 with 99.26% 	 Time used:  0.01 sec
2023-04-02 04:59:19,884 		4728 of 10000 with 99.24% 	 Time used:  0.01 sec
2023-04-02 04:59:19,890 		4752 of 10000 with 99.24% 	 Time used:  0.01 sec
2023-04-02 04:59:19,897 		4776 of 10000 with 99.25% 	 Time used:  0.01 sec
2023-04-02 04:59:19,903 		4800 of 10000 with 99.25% 	 Time used:  0.01 sec
2023-04-02 04:59:19,909 		4824 of 10000 with 99.25% 	 Time used:  0.01 sec
2023-04-02 04:59:19,916 		4848 of 10000 with 99.26% 	 Time used:  0.01 sec
2023-04-02 04:59:19,922 		4872 of 10000 with 99.24% 	 Time used:  0.01 sec
2023-04-02 04:59:19,929 		4896 of 10000 with 99.24% 	 Time used:  0.01 sec
2023-04-02 04:59:19,935 		4920 of 10000 with 99.25% 	 Time used:  0.01 sec
2023-04-02 04:59:19,942 		4944 of 10000 with 99.25% 	 Time used:  0.01 sec
2023-04-02 04:59:19,948 		4968 of 10000 with 99.26% 	 Time used:  0.01 sec
2023-04-02 04:59:19,955 		4992 of 10000 with 99.24% 	 Time used:  0.01 sec
2023-04-02 04:59:19,961 		5016 of 10000 with 99.24% 	 Time used:  0.01 sec
2023-04-02 04:59:19,968 		5040 of 10000 with 99.25% 	 Time used:  0.01 sec
2023-04-02 04:59:19,974 		5064 of 10000 with 99.25% 	 Time used:  0.01 sec
2023-04-02 04:59:19,981 		5088 of 10000 with 99.25% 	 Time used:  0.01 sec
2023-04-02 04:59:19,987 		5112 of 10000 with 99.26% 	 Time used:  0.01 sec
2023-04-02 04:59:19,993 		5136 of 10000 with 99.26% 	 Time used:  0.01 sec
2023-04-02 04:59:20,000 		5160 of 10000 with 99.26% 	 Time used:  0.01 sec
2023-04-02 04:59:20,006 		5184 of 10000 with 99.27% 	 Time used:  0.01 sec
2023-04-02 04:59:20,012 		5208 of 10000 with 99.27% 	 Time used:  0.01 sec
2023-04-02 04:59:20,019 		5232 of 10000 with 99.27% 	 Time used:  0.01 sec
2023-04-02 04:59:20,025 		5256 of 10000 with 99.26% 	 Time used:  0.01 sec
2023-04-02 04:59:20,031 		5280 of 10000 with 99.26% 	 Time used:  0.01 sec
2023-04-02 04:59:20,038 		5304 of 10000 with 99.26% 	 Time used:  0.01 sec
2023-04-02 04:59:20,044 		5328 of 10000 with 99.27% 	 Time used:  0.01 sec
2023-04-02 04:59:20,051 		5352 of 10000 with 99.25% 	 Time used:  0.01 sec
2023-04-02 04:59:20,057 		5376 of 10000 with 99.24% 	 Time used:  0.01 sec
2023-04-02 04:59:20,063 		5400 of 10000 with 99.24% 	 Time used:  0.01 sec
2023-04-02 04:59:20,070 		5424 of 10000 with 99.24% 	 Time used:  0.01 sec
2023-04-02 04:59:20,076 		5448 of 10000 with 99.25% 	 Time used:  0.01 sec
2023-04-02 04:59:20,083 		5472 of 10000 with 99.23% 	 Time used:  0.01 sec
2023-04-02 04:59:20,089 		5496 of 10000 with 99.24% 	 Time used:  0.01 sec
2023-04-02 04:59:20,095 		5520 of 10000 with 99.24% 	 Time used:  0.01 sec
2023-04-02 04:59:20,102 		5544 of 10000 with 99.24% 	 Time used:  0.01 sec
2023-04-02 04:59:20,108 		5568 of 10000 with 99.25% 	 Time used:  0.01 sec
2023-04-02 04:59:20,114 		5592 of 10000 with 99.23% 	 Time used:  0.01 sec
2023-04-02 04:59:20,121 		5616 of 10000 with 99.23% 	 Time used:  0.01 sec
2023-04-02 04:59:20,127 		5640 of 10000 with 99.24% 	 Time used:  0.01 sec
2023-04-02 04:59:20,133 		5664 of 10000 with 99.24% 	 Time used:  0.01 sec
2023-04-02 04:59:20,140 		5688 of 10000 with 99.24% 	 Time used:  0.01 sec
2023-04-02 04:59:20,146 		5712 of 10000 with 99.25% 	 Time used:  0.01 sec
2023-04-02 04:59:20,153 		5736 of 10000 with 99.20% 	 Time used:  0.01 sec
2023-04-02 04:59:20,159 		5760 of 10000 with 99.20% 	 Time used:  0.01 sec
2023-04-02 04:59:20,165 		5784 of 10000 with 99.20% 	 Time used:  0.01 sec
2023-04-02 04:59:20,171 		5808 of 10000 with 99.19% 	 Time used:  0.01 sec
2023-04-02 04:59:20,178 		5832 of 10000 with 99.19% 	 Time used:  0.01 sec
2023-04-02 04:59:20,184 		5856 of 10000 with 99.20% 	 Time used:  0.01 sec
2023-04-02 04:59:20,191 		5880 of 10000 with 99.20% 	 Time used:  0.01 sec
2023-04-02 04:59:20,197 		5904 of 10000 with 99.19% 	 Time used:  0.01 sec
2023-04-02 04:59:20,204 		5928 of 10000 with 99.19% 	 Time used:  0.01 sec
2023-04-02 04:59:20,210 		5952 of 10000 with 99.19% 	 Time used:  0.01 sec
2023-04-02 04:59:20,217 		5976 of 10000 with 99.20% 	 Time used:  0.01 sec
2023-04-02 04:59:20,223 		6000 of 10000 with 99.18% 	 Time used:  0.01 sec
2023-04-02 04:59:20,229 		6024 of 10000 with 99.19% 	 Time used:  0.01 sec
2023-04-02 04:59:20,236 		6048 of 10000 with 99.19% 	 Time used:  0.01 sec
2023-04-02 04:59:20,242 		6072 of 10000 with 99.19% 	 Time used:  0.01 sec
2023-04-02 04:59:20,248 		6096 of 10000 with 99.18% 	 Time used:  0.01 sec
2023-04-02 04:59:20,255 		6120 of 10000 with 99.17% 	 Time used:  0.01 sec
2023-04-02 04:59:20,261 		6144 of 10000 with 99.17% 	 Time used:  0.01 sec
2023-04-02 04:59:20,268 		6168 of 10000 with 99.17% 	 Time used:  0.01 sec
2023-04-02 04:59:20,274 		6192 of 10000 with 99.18% 	 Time used:  0.01 sec
2023-04-02 04:59:20,280 		6216 of 10000 with 99.15% 	 Time used:  0.01 sec
2023-04-02 04:59:20,287 		6240 of 10000 with 99.15% 	 Time used:  0.01 sec
2023-04-02 04:59:20,293 		6264 of 10000 with 99.15% 	 Time used:  0.01 sec
2023-04-02 04:59:20,299 		6288 of 10000 with 99.16% 	 Time used:  0.01 sec
2023-04-02 04:59:20,306 		6312 of 10000 with 99.16% 	 Time used:  0.01 sec
2023-04-02 04:59:20,312 		6336 of 10000 with 99.16% 	 Time used:  0.01 sec
2023-04-02 04:59:20,318 		6360 of 10000 with 99.17% 	 Time used:  0.01 sec
2023-04-02 04:59:20,325 		6384 of 10000 with 99.15% 	 Time used:  0.01 sec
2023-04-02 04:59:20,331 		6408 of 10000 with 99.16% 	 Time used:  0.01 sec
2023-04-02 04:59:20,338 		6432 of 10000 with 99.14% 	 Time used:  0.01 sec
2023-04-02 04:59:20,344 		6456 of 10000 with 99.15% 	 Time used:  0.01 sec
2023-04-02 04:59:20,350 		6480 of 10000 with 99.15% 	 Time used:  0.01 sec
2023-04-02 04:59:20,357 		6504 of 10000 with 99.14% 	 Time used:  0.01 sec
2023-04-02 04:59:20,363 		6528 of 10000 with 99.14% 	 Time used:  0.01 sec
2023-04-02 04:59:20,370 		6552 of 10000 with 99.13% 	 Time used:  0.01 sec
2023-04-02 04:59:20,376 		6576 of 10000 with 99.13% 	 Time used:  0.01 sec
2023-04-02 04:59:20,382 		6600 of 10000 with 99.14% 	 Time used:  0.01 sec
2023-04-02 04:59:20,389 		6624 of 10000 with 99.14% 	 Time used:  0.01 sec
2023-04-02 04:59:20,395 		6648 of 10000 with 99.14% 	 Time used:  0.01 sec
2023-04-02 04:59:20,401 		6672 of 10000 with 99.15% 	 Time used:  0.01 sec
2023-04-02 04:59:20,408 		6696 of 10000 with 99.15% 	 Time used:  0.01 sec
2023-04-02 04:59:20,414 		6720 of 10000 with 99.15% 	 Time used:  0.01 sec
2023-04-02 04:59:20,421 		6744 of 10000 with 99.13% 	 Time used:  0.01 sec
2023-04-02 04:59:20,428 		6768 of 10000 with 99.13% 	 Time used:  0.01 sec
2023-04-02 04:59:20,434 		6792 of 10000 with 99.12% 	 Time used:  0.01 sec
2023-04-02 04:59:20,441 		6816 of 10000 with 99.12% 	 Time used:  0.01 sec
2023-04-02 04:59:20,447 		6840 of 10000 with 99.11% 	 Time used:  0.01 sec
2023-04-02 04:59:20,453 		6864 of 10000 with 99.10% 	 Time used:  0.01 sec
2023-04-02 04:59:20,460 		6888 of 10000 with 99.10% 	 Time used:  0.01 sec
2023-04-02 04:59:20,467 		6912 of 10000 with 99.09% 	 Time used:  0.01 sec
2023-04-02 04:59:20,473 		6936 of 10000 with 99.09% 	 Time used:  0.01 sec
2023-04-02 04:59:20,480 		6960 of 10000 with 99.09% 	 Time used:  0.01 sec
2023-04-02 04:59:20,486 		6984 of 10000 with 99.08% 	 Time used:  0.01 sec
2023-04-02 04:59:20,492 		7008 of 10000 with 99.09% 	 Time used:  0.01 sec
2023-04-02 04:59:20,499 		7032 of 10000 with 99.09% 	 Time used:  0.01 sec
2023-04-02 04:59:20,505 		7056 of 10000 with 99.09% 	 Time used:  0.01 sec
2023-04-02 04:59:20,511 		7080 of 10000 with 99.08% 	 Time used:  0.01 sec
2023-04-02 04:59:20,518 		7104 of 10000 with 99.09% 	 Time used:  0.01 sec
2023-04-02 04:59:20,525 		7128 of 10000 with 99.07% 	 Time used:  0.01 sec
2023-04-02 04:59:20,531 		7152 of 10000 with 99.08% 	 Time used:  0.01 sec
2023-04-02 04:59:20,538 		7176 of 10000 with 99.08% 	 Time used:  0.01 sec
2023-04-02 04:59:20,544 		7200 of 10000 with 99.08% 	 Time used:  0.01 sec
2023-04-02 04:59:20,550 		7224 of 10000 with 99.09% 	 Time used:  0.01 sec
2023-04-02 04:59:20,557 		7248 of 10000 with 99.08% 	 Time used:  0.01 sec
2023-04-02 04:59:20,563 		7272 of 10000 with 99.08% 	 Time used:  0.01 sec
2023-04-02 04:59:20,570 		7296 of 10000 with 99.08% 	 Time used:  0.01 sec
2023-04-02 04:59:20,576 		7320 of 10000 with 99.06% 	 Time used:  0.01 sec
2023-04-02 04:59:20,582 		7344 of 10000 with 99.05% 	 Time used:  0.01 sec
2023-04-02 04:59:20,589 		7368 of 10000 with 99.05% 	 Time used:  0.01 sec
2023-04-02 04:59:20,595 		7392 of 10000 with 99.04% 	 Time used:  0.01 sec
2023-04-02 04:59:20,602 		7416 of 10000 with 99.04% 	 Time used:  0.01 sec
2023-04-02 04:59:20,608 		7440 of 10000 with 99.05% 	 Time used:  0.01 sec
2023-04-02 04:59:20,614 		7464 of 10000 with 99.04% 	 Time used:  0.01 sec
2023-04-02 04:59:20,621 		7488 of 10000 with 99.04% 	 Time used:  0.01 sec
2023-04-02 04:59:20,627 		7512 of 10000 with 99.04% 	 Time used:  0.01 sec
2023-04-02 04:59:20,634 		7536 of 10000 with 99.04% 	 Time used:  0.01 sec
2023-04-02 04:59:20,640 		7560 of 10000 with 99.05% 	 Time used:  0.01 sec
2023-04-02 04:59:20,646 		7584 of 10000 with 99.05% 	 Time used:  0.01 sec
2023-04-02 04:59:20,653 		7608 of 10000 with 99.04% 	 Time used:  0.01 sec
2023-04-02 04:59:20,667 		7632 of 10000 with 99.04% 	 Time used:  0.01 sec
2023-04-02 04:59:20,674 		7656 of 10000 with 99.05% 	 Time used:  0.01 sec
2023-04-02 04:59:20,680 		7680 of 10000 with 99.05% 	 Time used:  0.01 sec
2023-04-02 04:59:20,687 		7704 of 10000 with 99.05% 	 Time used:  0.01 sec
2023-04-02 04:59:20,693 		7728 of 10000 with 99.06% 	 Time used:  0.01 sec
2023-04-02 04:59:20,700 		7752 of 10000 with 99.06% 	 Time used:  0.01 sec
2023-04-02 04:59:20,707 		7776 of 10000 with 99.06% 	 Time used:  0.01 sec
2023-04-02 04:59:20,714 		7800 of 10000 with 99.06% 	 Time used:  0.01 sec
2023-04-02 04:59:20,721 		7824 of 10000 with 99.07% 	 Time used:  0.01 sec
2023-04-02 04:59:20,732 		7848 of 10000 with 99.07% 	 Time used:  0.01 sec
2023-04-02 04:59:20,739 		7872 of 10000 with 99.06% 	 Time used:  0.01 sec
2023-04-02 04:59:20,745 		7896 of 10000 with 99.06% 	 Time used:  0.01 sec
2023-04-02 04:59:20,752 		7920 of 10000 with 99.07% 	 Time used:  0.01 sec
2023-04-02 04:59:20,759 		7944 of 10000 with 99.07% 	 Time used:  0.01 sec
2023-04-02 04:59:20,767 		7968 of 10000 with 99.07% 	 Time used:  0.01 sec
2023-04-02 04:59:20,774 		7992 of 10000 with 99.07% 	 Time used:  0.01 sec
2023-04-02 04:59:20,781 		8016 of 10000 with 99.06% 	 Time used:  0.01 sec
2023-04-02 04:59:20,787 		8040 of 10000 with 99.07% 	 Time used:  0.01 sec
2023-04-02 04:59:20,794 		8064 of 10000 with 99.07% 	 Time used:  0.01 sec
2023-04-02 04:59:20,800 		8088 of 10000 with 99.05% 	 Time used:  0.01 sec
2023-04-02 04:59:20,807 		8112 of 10000 with 99.05% 	 Time used:  0.01 sec
2023-04-02 04:59:20,813 		8136 of 10000 with 99.05% 	 Time used:  0.01 sec
2023-04-02 04:59:20,819 		8160 of 10000 with 99.06% 	 Time used:  0.01 sec
2023-04-02 04:59:20,826 		8184 of 10000 with 99.06% 	 Time used:  0.01 sec
2023-04-02 04:59:20,832 		8208 of 10000 with 99.05% 	 Time used:  0.01 sec
2023-04-02 04:59:20,838 		8232 of 10000 with 99.05% 	 Time used:  0.01 sec
2023-04-02 04:59:20,844 		8256 of 10000 with 99.06% 	 Time used:  0.01 sec
2023-04-02 04:59:20,851 		8280 of 10000 with 99.06% 	 Time used:  0.01 sec
2023-04-02 04:59:20,857 		8304 of 10000 with 99.06% 	 Time used:  0.01 sec
2023-04-02 04:59:20,863 		8328 of 10000 with 99.06% 	 Time used:  0.01 sec
2023-04-02 04:59:20,870 		8352 of 10000 with 99.07% 	 Time used:  0.01 sec
2023-04-02 04:59:20,876 		8376 of 10000 with 99.07% 	 Time used:  0.01 sec
2023-04-02 04:59:20,882 		8400 of 10000 with 99.07% 	 Time used:  0.01 sec
2023-04-02 04:59:20,889 		8424 of 10000 with 99.07% 	 Time used:  0.01 sec
2023-04-02 04:59:20,895 		8448 of 10000 with 99.08% 	 Time used:  0.01 sec
2023-04-02 04:59:20,901 		8472 of 10000 with 99.08% 	 Time used:  0.01 sec
2023-04-02 04:59:20,908 		8496 of 10000 with 99.07% 	 Time used:  0.01 sec
2023-04-02 04:59:20,915 		8520 of 10000 with 99.07% 	 Time used:  0.01 sec
2023-04-02 04:59:20,921 		8544 of 10000 with 99.08% 	 Time used:  0.01 sec
2023-04-02 04:59:20,927 		8568 of 10000 with 99.08% 	 Time used:  0.01 sec
2023-04-02 04:59:20,934 		8592 of 10000 with 99.07% 	 Time used:  0.01 sec
2023-04-02 04:59:20,941 		8616 of 10000 with 99.06% 	 Time used:  0.01 sec
2023-04-02 04:59:20,947 		8640 of 10000 with 99.05% 	 Time used:  0.01 sec
2023-04-02 04:59:20,953 		8664 of 10000 with 99.05% 	 Time used:  0.01 sec
2023-04-02 04:59:20,960 		8688 of 10000 with 99.06% 	 Time used:  0.01 sec
2023-04-02 04:59:20,967 		8712 of 10000 with 99.06% 	 Time used:  0.01 sec
2023-04-02 04:59:20,973 		8736 of 10000 with 99.06% 	 Time used:  0.01 sec
2023-04-02 04:59:20,979 		8760 of 10000 with 99.06% 	 Time used:  0.01 sec
2023-04-02 04:59:20,986 		8784 of 10000 with 99.07% 	 Time used:  0.01 sec
2023-04-02 04:59:20,992 		8808 of 10000 with 99.06% 	 Time used:  0.01 sec
2023-04-02 04:59:20,999 		8832 of 10000 with 99.06% 	 Time used:  0.01 sec
2023-04-02 04:59:21,005 		8856 of 10000 with 99.06% 	 Time used:  0.01 sec
2023-04-02 04:59:21,012 		8880 of 10000 with 99.07% 	 Time used:  0.01 sec
2023-04-02 04:59:21,018 		8904 of 10000 with 99.07% 	 Time used:  0.01 sec
2023-04-02 04:59:21,025 		8928 of 10000 with 99.07% 	 Time used:  0.01 sec
2023-04-02 04:59:21,031 		8952 of 10000 with 99.07% 	 Time used:  0.01 sec
2023-04-02 04:59:21,037 		8976 of 10000 with 99.08% 	 Time used:  0.01 sec
2023-04-02 04:59:21,044 		9000 of 10000 with 99.08% 	 Time used:  0.01 sec
2023-04-02 04:59:21,050 		9024 of 10000 with 99.06% 	 Time used:  0.01 sec
2023-04-02 04:59:21,057 		9048 of 10000 with 99.06% 	 Time used:  0.01 sec
2023-04-02 04:59:21,063 		9072 of 10000 with 99.04% 	 Time used:  0.01 sec
2023-04-02 04:59:21,069 		9096 of 10000 with 99.04% 	 Time used:  0.01 sec
2023-04-02 04:59:21,075 		9120 of 10000 with 99.05% 	 Time used:  0.01 sec
2023-04-02 04:59:21,082 		9144 of 10000 with 99.05% 	 Time used:  0.01 sec
2023-04-02 04:59:21,088 		9168 of 10000 with 99.05% 	 Time used:  0.01 sec
2023-04-02 04:59:21,095 		9192 of 10000 with 99.05% 	 Time used:  0.01 sec
2023-04-02 04:59:21,101 		9216 of 10000 with 99.05% 	 Time used:  0.01 sec
2023-04-02 04:59:21,107 		9240 of 10000 with 99.04% 	 Time used:  0.01 sec
2023-04-02 04:59:21,114 		9264 of 10000 with 99.04% 	 Time used:  0.01 sec
2023-04-02 04:59:21,120 		9288 of 10000 with 99.03% 	 Time used:  0.01 sec
2023-04-02 04:59:21,127 		9312 of 10000 with 99.03% 	 Time used:  0.01 sec
2023-04-02 04:59:21,133 		9336 of 10000 with 99.04% 	 Time used:  0.01 sec
2023-04-02 04:59:21,139 		9360 of 10000 with 99.04% 	 Time used:  0.01 sec
2023-04-02 04:59:21,146 		9384 of 10000 with 99.04% 	 Time used:  0.01 sec
2023-04-02 04:59:21,152 		9408 of 10000 with 99.04% 	 Time used:  0.01 sec
2023-04-02 04:59:21,159 		9432 of 10000 with 99.05% 	 Time used:  0.01 sec
2023-04-02 04:59:21,165 		9456 of 10000 with 99.04% 	 Time used:  0.01 sec
2023-04-02 04:59:21,171 		9480 of 10000 with 99.04% 	 Time used:  0.01 sec
2023-04-02 04:59:21,178 		9504 of 10000 with 99.04% 	 Time used:  0.01 sec
2023-04-02 04:59:21,184 		9528 of 10000 with 99.04% 	 Time used:  0.01 sec
2023-04-02 04:59:21,191 		9552 of 10000 with 99.05% 	 Time used:  0.01 sec
2023-04-02 04:59:21,197 		9576 of 10000 with 99.05% 	 Time used:  0.01 sec
2023-04-02 04:59:21,203 		9600 of 10000 with 99.05% 	 Time used:  0.01 sec
2023-04-02 04:59:21,210 		9624 of 10000 with 99.05% 	 Time used:  0.01 sec
2023-04-02 04:59:21,216 		9648 of 10000 with 99.05% 	 Time used:  0.01 sec
2023-04-02 04:59:21,222 		9672 of 10000 with 99.04% 	 Time used:  0.01 sec
2023-04-02 04:59:21,228 		9696 of 10000 with 99.04% 	 Time used:  0.01 sec
2023-04-02 04:59:21,235 		9720 of 10000 with 99.03% 	 Time used:  0.01 sec
2023-04-02 04:59:21,241 		9744 of 10000 with 99.04% 	 Time used:  0.01 sec
2023-04-02 04:59:21,248 		9768 of 10000 with 99.03% 	 Time used:  0.01 sec
2023-04-02 04:59:21,254 		9792 of 10000 with 99.03% 	 Time used:  0.01 sec
2023-04-02 04:59:21,261 		9816 of 10000 with 99.03% 	 Time used:  0.01 sec
2023-04-02 04:59:21,267 		9840 of 10000 with 99.03% 	 Time used:  0.01 sec
2023-04-02 04:59:21,273 		9864 of 10000 with 99.04% 	 Time used:  0.01 sec
2023-04-02 04:59:21,280 		9888 of 10000 with 99.03% 	 Time used:  0.01 sec
2023-04-02 04:59:21,289 		9912 of 10000 with 99.03% 	 Time used:  0.01 sec
2023-04-02 04:59:21,298 		9936 of 10000 with 99.03% 	 Time used:  0.01 sec
2023-04-02 04:59:21,308 		9960 of 10000 with 99.04% 	 Time used:  0.01 sec
2023-04-02 04:59:21,318 		9984 of 10000 with 99.04% 	 Time used:  0.01 sec
2023-04-02 04:59:21,324 		10000 of 10000 with 99.03% 	 Time used:  0.01 sec
2023-04-02 04:59:21,324 
2023-04-02 04:59:21,330 			Learning rate: weights:   1.000e-03    
2023-04-02 04:59:21,330 			Last test performance: 99.03%
2023-04-02 04:59:21,330 ----------------
2023-04-02 04:59:21,544   19  =>  0    		Training 486 pattern with 98.54% 	Forward time: 	 0.15 sec
2023-04-02 04:59:21,544 			Loss:    2.177e-03    			Backward time: 	 0.05 sec 
2023-04-02 04:59:21,642 			Learning rate: weights:   1.000e-03    
2023-04-02 04:59:21,642 			Last test performance: 99.03%
2023-04-02 04:59:21,642 ----------------
2023-04-02 04:59:21,895   19  =>  1    		Training 486 pattern with 99.58% 	Forward time: 	 0.18 sec
2023-04-02 04:59:21,895 			Loss:    6.503e-04    			Backward time: 	 0.06 sec 
2023-04-02 04:59:21,984 			Learning rate: weights:   1.000e-03    
2023-04-02 04:59:21,984 			Last test performance: 99.03%
2023-04-02 04:59:21,984 ----------------
2023-04-02 04:59:22,252   19  =>  2    		Training 486 pattern with 98.12% 	Forward time: 	 0.20 sec
2023-04-02 04:59:22,253 			Loss:    2.875e-03    			Backward time: 	 0.05 sec 
2023-04-02 04:59:22,394 			Learning rate: weights:   1.000e-03    
2023-04-02 04:59:22,394 			Last test performance: 99.03%
2023-04-02 04:59:22,394 ----------------
2023-04-02 04:59:22,649   19  =>  3    		Training 486 pattern with 98.96% 	Forward time: 	 0.20 sec
2023-04-02 04:59:22,649 			Loss:    1.194e-03    			Backward time: 	 0.05 sec 
2023-04-02 04:59:22,790 			Learning rate: weights:   1.000e-03    
2023-04-02 04:59:22,790 			Last test performance: 99.03%
2023-04-02 04:59:22,790 ----------------
2023-04-02 04:59:23,027   19  =>  4    		Training 486 pattern with 99.17% 	Forward time: 	 0.17 sec
2023-04-02 04:59:23,027 			Loss:    1.086e-03    			Backward time: 	 0.05 sec 
2023-04-02 04:59:23,156 			Learning rate: weights:   1.000e-03    
2023-04-02 04:59:23,156 			Last test performance: 99.03%
2023-04-02 04:59:23,156 ----------------
2023-04-02 04:59:23,390   19  =>  5    		Training 486 pattern with 98.54% 	Forward time: 	 0.17 sec
2023-04-02 04:59:23,390 			Loss:    2.044e-03    			Backward time: 	 0.05 sec 
2023-04-02 04:59:23,532 			Learning rate: weights:   1.000e-03    
2023-04-02 04:59:23,532 			Last test performance: 99.03%
2023-04-02 04:59:23,532 ----------------
2023-04-02 04:59:23,770   19  =>  6    		Training 486 pattern with 98.75% 	Forward time: 	 0.17 sec
2023-04-02 04:59:23,770 			Loss:    1.215e-03    			Backward time: 	 0.05 sec 
2023-04-02 04:59:23,860 			Learning rate: weights:   1.000e-03    
2023-04-02 04:59:23,860 			Last test performance: 99.03%
2023-04-02 04:59:23,860 ----------------
2023-04-02 04:59:24,132   19  =>  7    		Training 486 pattern with 98.96% 	Forward time: 	 0.21 sec
2023-04-02 04:59:24,132 			Loss:    2.150e-03    			Backward time: 	 0.05 sec 
2023-04-02 04:59:24,296 			Learning rate: weights:   1.000e-03    
2023-04-02 04:59:24,296 			Last test performance: 99.03%
2023-04-02 04:59:24,296 ----------------
2023-04-02 04:59:24,566   19  =>  8    		Training 486 pattern with 99.38% 	Forward time: 	 0.21 sec
2023-04-02 04:59:24,566 			Loss:    2.160e-03    			Backward time: 	 0.05 sec 
2023-04-02 04:59:24,758 			Learning rate: weights:   1.000e-03    
2023-04-02 04:59:24,758 			Last test performance: 99.03%
2023-04-02 04:59:24,758 ----------------
2023-04-02 04:59:25,002   19  =>  9    		Training 486 pattern with 99.17% 	Forward time: 	 0.18 sec
2023-04-02 04:59:25,002 			Loss:    1.126e-03    			Backward time: 	 0.05 sec 
2023-04-02 04:59:25,159 			Learning rate: weights:   1.000e-03    
2023-04-02 04:59:25,159 			Last test performance: 99.03%
2023-04-02 04:59:25,159 ----------------
2023-04-02 04:59:25,406   19  =>  10   		Training 486 pattern with 98.54% 	Forward time: 	 0.18 sec
2023-04-02 04:59:25,406 			Loss:    1.945e-03    			Backward time: 	 0.06 sec 
2023-04-02 04:59:25,552 			Learning rate: weights:   1.000e-03    
2023-04-02 04:59:25,552 			Last test performance: 99.03%
2023-04-02 04:59:25,552 ----------------
2023-04-02 04:59:25,824   19  =>  11   		Training 486 pattern with 98.12% 	Forward time: 	 0.20 sec
2023-04-02 04:59:25,825 			Loss:    1.706e-03    			Backward time: 	 0.06 sec 
2023-04-02 04:59:25,972 			Learning rate: weights:   1.000e-03    
2023-04-02 04:59:25,972 			Last test performance: 99.03%
2023-04-02 04:59:25,972 ----------------
2023-04-02 04:59:26,253   19  =>  12   		Training 486 pattern with 98.33% 	Forward time: 	 0.21 sec
2023-04-02 04:59:26,253 			Loss:    1.455e-03    			Backward time: 	 0.06 sec 
2023-04-02 04:59:26,344 			Learning rate: weights:   1.000e-03    
2023-04-02 04:59:26,344 			Last test performance: 99.03%
2023-04-02 04:59:26,344 ----------------
2023-04-02 04:59:26,626   19  =>  13   		Training 486 pattern with 99.17% 	Forward time: 	 0.22 sec
2023-04-02 04:59:26,626 			Loss:    1.238e-03    			Backward time: 	 0.05 sec 
2023-04-02 04:59:26,733 			Learning rate: weights:   1.000e-03    
2023-04-02 04:59:26,733 			Last test performance: 99.03%
2023-04-02 04:59:26,733 ----------------
2023-04-02 04:59:27,002   19  =>  14   		Training 486 pattern with 99.38% 	Forward time: 	 0.19 sec
2023-04-02 04:59:27,002 			Loss:    8.650e-04    			Backward time: 	 0.06 sec 
2023-04-02 04:59:27,126 			Learning rate: weights:   1.000e-03    
2023-04-02 04:59:27,127 			Last test performance: 99.03%
2023-04-02 04:59:27,127 ----------------
2023-04-02 04:59:27,398   19  =>  15   		Training 486 pattern with 98.75% 	Forward time: 	 0.21 sec
2023-04-02 04:59:27,398 			Loss:    1.597e-03    			Backward time: 	 0.05 sec 
2023-04-02 04:59:27,542 			Learning rate: weights:   1.000e-03    
2023-04-02 04:59:27,543 			Last test performance: 99.03%
2023-04-02 04:59:27,543 ----------------
2023-04-02 04:59:27,828   19  =>  16   		Training 486 pattern with 98.75% 	Forward time: 	 0.22 sec
2023-04-02 04:59:27,828 			Loss:    1.485e-03    			Backward time: 	 0.06 sec 
2023-04-02 04:59:27,998 			Learning rate: weights:   1.000e-03    
2023-04-02 04:59:27,998 			Last test performance: 99.03%
2023-04-02 04:59:27,998 ----------------
2023-04-02 04:59:28,216   19  =>  17   		Training 486 pattern with 98.75% 	Forward time: 	 0.16 sec
2023-04-02 04:59:28,216 			Loss:    1.508e-03    			Backward time: 	 0.05 sec 
2023-04-02 04:59:28,455 			Learning rate: weights:   1.000e-03    
2023-04-02 04:59:28,455 			Last test performance: 99.03%
2023-04-02 04:59:28,455 ----------------
2023-04-02 04:59:28,707   19  =>  18   		Training 486 pattern with 99.79% 	Forward time: 	 0.18 sec
2023-04-02 04:59:28,707 			Loss:    5.732e-04    			Backward time: 	 0.06 sec 
2023-04-02 04:59:28,831 			Learning rate: weights:   1.000e-03    
2023-04-02 04:59:28,831 			Last test performance: 99.03%
2023-04-02 04:59:28,831 ----------------
2023-04-02 04:59:29,103   19  =>  19   		Training 486 pattern with 99.38% 	Forward time: 	 0.21 sec
2023-04-02 04:59:29,103 			Loss:    1.292e-03    			Backward time: 	 0.05 sec 
2023-04-02 04:59:29,246 			Learning rate: weights:   1.000e-03    
2023-04-02 04:59:29,246 			Last test performance: 99.03%
2023-04-02 04:59:29,247 ----------------
2023-04-02 04:59:29,515   19  =>  20   		Training 486 pattern with 99.79% 	Forward time: 	 0.20 sec
2023-04-02 04:59:29,516 			Loss:    8.132e-04    			Backward time: 	 0.06 sec 
2023-04-02 04:59:29,646 			Learning rate: weights:   1.000e-03    
2023-04-02 04:59:29,646 			Last test performance: 99.03%
2023-04-02 04:59:29,646 ----------------
2023-04-02 04:59:29,946   19  =>  21   		Training 486 pattern with 99.58% 	Forward time: 	 0.24 sec
2023-04-02 04:59:29,946 			Loss:    1.020e-03    			Backward time: 	 0.05 sec 
2023-04-02 04:59:30,033 			Learning rate: weights:   1.000e-03    
2023-04-02 04:59:30,034 			Last test performance: 99.03%
2023-04-02 04:59:30,034 ----------------
2023-04-02 04:59:30,268   19  =>  22   		Training 486 pattern with 99.17% 	Forward time: 	 0.17 sec
2023-04-02 04:59:30,268 			Loss:    9.144e-04    			Backward time: 	 0.05 sec 
2023-04-02 04:59:30,440 			Learning rate: weights:   1.000e-03    
2023-04-02 04:59:30,440 			Last test performance: 99.03%
2023-04-02 04:59:30,440 ----------------
2023-04-02 04:59:30,690   19  =>  23   		Training 486 pattern with 98.75% 	Forward time: 	 0.18 sec
2023-04-02 04:59:30,690 			Loss:    1.558e-03    			Backward time: 	 0.06 sec 
2023-04-02 04:59:30,780 			Learning rate: weights:   1.000e-03    
2023-04-02 04:59:30,780 			Last test performance: 99.03%
2023-04-02 04:59:30,780 ----------------
2023-04-02 04:59:31,072   19  =>  24   		Training 486 pattern with 98.96% 	Forward time: 	 0.22 sec
2023-04-02 04:59:31,073 			Loss:    1.487e-03    			Backward time: 	 0.06 sec 
2023-04-02 04:59:31,158 			Learning rate: weights:   1.000e-03    
2023-04-02 04:59:31,158 			Last test performance: 99.03%
2023-04-02 04:59:31,158 ----------------
2023-04-02 04:59:31,427   19  =>  25   		Training 486 pattern with 99.38% 	Forward time: 	 0.21 sec
2023-04-02 04:59:31,427 			Loss:    1.660e-03    			Backward time: 	 0.05 sec 
2023-04-02 04:59:31,551 			Learning rate: weights:   1.000e-03    
2023-04-02 04:59:31,551 			Last test performance: 99.03%
2023-04-02 04:59:31,551 ----------------
2023-04-02 04:59:31,813   19  =>  26   		Training 486 pattern with 99.38% 	Forward time: 	 0.20 sec
2023-04-02 04:59:31,813 			Loss:    7.293e-04    			Backward time: 	 0.05 sec 
2023-04-02 04:59:31,909 			Learning rate: weights:   1.000e-03    
2023-04-02 04:59:31,909 			Last test performance: 99.03%
2023-04-02 04:59:31,909 ----------------
2023-04-02 04:59:32,154   19  =>  27   		Training 486 pattern with 99.79% 	Forward time: 	 0.18 sec
2023-04-02 04:59:32,154 			Loss:    6.699e-04    			Backward time: 	 0.06 sec 
2023-04-02 04:59:32,282 			Learning rate: weights:   1.000e-03    
2023-04-02 04:59:32,282 			Last test performance: 99.03%
2023-04-02 04:59:32,283 ----------------
2023-04-02 04:59:32,520   19  =>  28   		Training 486 pattern with 98.96% 	Forward time: 	 0.17 sec
2023-04-02 04:59:32,520 			Loss:    9.599e-04    			Backward time: 	 0.05 sec 
2023-04-02 04:59:32,648 			Learning rate: weights:   1.000e-03    
2023-04-02 04:59:32,649 			Last test performance: 99.03%
2023-04-02 04:59:32,649 ----------------
2023-04-02 04:59:32,893   19  =>  29   		Training 486 pattern with 99.17% 	Forward time: 	 0.17 sec
2023-04-02 04:59:32,894 			Loss:    1.754e-03    			Backward time: 	 0.06 sec 
2023-04-02 04:59:33,022 			Learning rate: weights:   1.000e-03    
2023-04-02 04:59:33,022 			Last test performance: 99.03%
2023-04-02 04:59:33,022 ----------------
2023-04-02 04:59:33,314   19  =>  30   		Training 486 pattern with 99.17% 	Forward time: 	 0.23 sec
2023-04-02 04:59:33,314 			Loss:    6.984e-04    			Backward time: 	 0.05 sec 
2023-04-02 04:59:33,438 			Learning rate: weights:   1.000e-03    
2023-04-02 04:59:33,438 			Last test performance: 99.03%
2023-04-02 04:59:33,439 ----------------
2023-04-02 04:59:33,676   19  =>  31   		Training 486 pattern with 98.96% 	Forward time: 	 0.17 sec
2023-04-02 04:59:33,676 			Loss:    9.713e-04    			Backward time: 	 0.05 sec 
2023-04-02 04:59:33,774 			Learning rate: weights:   1.000e-03    
2023-04-02 04:59:33,774 			Last test performance: 99.03%
2023-04-02 04:59:33,774 ----------------
2023-04-02 04:59:34,025   19  =>  32   		Training 486 pattern with 99.58% 	Forward time: 	 0.18 sec
2023-04-02 04:59:34,025 			Loss:    1.056e-03    			Backward time: 	 0.06 sec 
2023-04-02 04:59:34,189 			Learning rate: weights:   1.000e-03    
2023-04-02 04:59:34,189 			Last test performance: 99.03%
2023-04-02 04:59:34,189 ----------------
2023-04-02 04:59:34,453   19  =>  33   		Training 486 pattern with 99.58% 	Forward time: 	 0.20 sec
2023-04-02 04:59:34,453 			Loss:    4.721e-04    			Backward time: 	 0.05 sec 
2023-04-02 04:59:34,589 			Learning rate: weights:   1.000e-03    
2023-04-02 04:59:34,590 			Last test performance: 99.03%
2023-04-02 04:59:34,590 ----------------
2023-04-02 04:59:34,883   19  =>  34   		Training 486 pattern with 98.33% 	Forward time: 	 0.22 sec
2023-04-02 04:59:34,883 			Loss:    1.801e-03    			Backward time: 	 0.06 sec 
2023-04-02 04:59:34,979 			Learning rate: weights:   1.000e-03    
2023-04-02 04:59:34,979 			Last test performance: 99.03%
2023-04-02 04:59:34,980 ----------------
2023-04-02 04:59:35,257   19  =>  35   		Training 486 pattern with 98.96% 	Forward time: 	 0.20 sec
2023-04-02 04:59:35,257 			Loss:    1.376e-03    			Backward time: 	 0.06 sec 
2023-04-02 04:59:35,368 			Learning rate: weights:   1.000e-03    
2023-04-02 04:59:35,368 			Last test performance: 99.03%
2023-04-02 04:59:35,368 ----------------
2023-04-02 04:59:35,610   19  =>  36   		Training 486 pattern with 97.92% 	Forward time: 	 0.18 sec
2023-04-02 04:59:35,610 			Loss:    1.952e-03    			Backward time: 	 0.05 sec 
2023-04-02 04:59:35,738 			Learning rate: weights:   1.000e-03    
2023-04-02 04:59:35,738 			Last test performance: 99.03%
2023-04-02 04:59:35,738 ----------------
2023-04-02 04:59:35,991   19  =>  37   		Training 486 pattern with 98.75% 	Forward time: 	 0.18 sec
2023-04-02 04:59:35,991 			Loss:    1.657e-03    			Backward time: 	 0.06 sec 
2023-04-02 04:59:36,142 			Learning rate: weights:   1.000e-03    
2023-04-02 04:59:36,142 			Last test performance: 99.03%
2023-04-02 04:59:36,142 ----------------
2023-04-02 04:59:36,399   19  =>  38   		Training 486 pattern with 98.96% 	Forward time: 	 0.19 sec
2023-04-02 04:59:36,399 			Loss:    1.102e-03    			Backward time: 	 0.05 sec 
2023-04-02 04:59:36,489 			Learning rate: weights:   1.000e-03    
2023-04-02 04:59:36,489 			Last test performance: 99.03%
2023-04-02 04:59:36,490 ----------------
2023-04-02 04:59:36,732   19  =>  39   		Training 486 pattern with 99.58% 	Forward time: 	 0.17 sec
2023-04-02 04:59:36,733 			Loss:    6.292e-04    			Backward time: 	 0.06 sec 
2023-04-02 04:59:36,922 			Learning rate: weights:   1.000e-03    
2023-04-02 04:59:36,922 			Last test performance: 99.03%
2023-04-02 04:59:36,923 ----------------
2023-04-02 04:59:37,199   19  =>  40   		Training 486 pattern with 98.96% 	Forward time: 	 0.21 sec
2023-04-02 04:59:37,200 			Loss:    1.224e-03    			Backward time: 	 0.05 sec 
2023-04-02 04:59:37,333 			Learning rate: weights:   1.000e-03    
2023-04-02 04:59:37,334 			Last test performance: 99.03%
2023-04-02 04:59:37,334 ----------------
2023-04-02 04:59:37,596   19  =>  41   		Training 486 pattern with 99.58% 	Forward time: 	 0.20 sec
2023-04-02 04:59:37,596 			Loss:    6.384e-04    			Backward time: 	 0.05 sec 
2023-04-02 04:59:37,723 			Learning rate: weights:   1.000e-03    
2023-04-02 04:59:37,723 			Last test performance: 99.03%
2023-04-02 04:59:37,723 ----------------
2023-04-02 04:59:38,010   19  =>  42   		Training 486 pattern with 98.96% 	Forward time: 	 0.23 sec
2023-04-02 04:59:38,010 			Loss:    1.284e-03    			Backward time: 	 0.05 sec 
2023-04-02 04:59:38,158 			Learning rate: weights:   1.000e-03    
2023-04-02 04:59:38,158 			Last test performance: 99.03%
2023-04-02 04:59:38,158 ----------------
2023-04-02 04:59:38,439   19  =>  43   		Training 486 pattern with 98.54% 	Forward time: 	 0.21 sec
2023-04-02 04:59:38,439 			Loss:    2.041e-03    			Backward time: 	 0.05 sec 
2023-04-02 04:59:38,564 			Learning rate: weights:   1.000e-03    
2023-04-02 04:59:38,564 			Last test performance: 99.03%
2023-04-02 04:59:38,564 ----------------
2023-04-02 04:59:38,814   19  =>  44   		Training 486 pattern with 98.96% 	Forward time: 	 0.18 sec
2023-04-02 04:59:38,815 			Loss:    1.352e-03    			Backward time: 	 0.06 sec 
2023-04-02 04:59:38,955 			Learning rate: weights:   1.000e-03    
2023-04-02 04:59:38,955 			Last test performance: 99.03%
2023-04-02 04:59:38,955 ----------------
2023-04-02 04:59:39,221   19  =>  45   		Training 486 pattern with 98.75% 	Forward time: 	 0.20 sec
2023-04-02 04:59:39,221 			Loss:    1.933e-03    			Backward time: 	 0.06 sec 
2023-04-02 04:59:39,292 			Learning rate: weights:   1.000e-03    
2023-04-02 04:59:39,292 			Last test performance: 99.03%
2023-04-02 04:59:39,292 ----------------
2023-04-02 04:59:39,586   19  =>  46   		Training 486 pattern with 98.75% 	Forward time: 	 0.23 sec
2023-04-02 04:59:39,586 			Loss:    2.380e-03    			Backward time: 	 0.05 sec 
2023-04-02 04:59:39,756 			Learning rate: weights:   1.000e-03    
2023-04-02 04:59:39,756 			Last test performance: 99.03%
2023-04-02 04:59:39,756 ----------------
2023-04-02 04:59:40,051   19  =>  47   		Training 486 pattern with 98.54% 	Forward time: 	 0.22 sec
2023-04-02 04:59:40,051 			Loss:    2.098e-03    			Backward time: 	 0.06 sec 
2023-04-02 04:59:40,138 			Learning rate: weights:   1.000e-03    
2023-04-02 04:59:40,138 			Last test performance: 99.03%
2023-04-02 04:59:40,138 ----------------
2023-04-02 04:59:40,412   19  =>  48   		Training 486 pattern with 98.75% 	Forward time: 	 0.21 sec
2023-04-02 04:59:40,412 			Loss:    1.382e-03    			Backward time: 	 0.06 sec 
2023-04-02 04:59:40,541 			Learning rate: weights:   1.000e-03    
2023-04-02 04:59:40,541 			Last test performance: 99.03%
2023-04-02 04:59:40,541 ----------------
2023-04-02 04:59:40,813   19  =>  49   		Training 486 pattern with 99.79% 	Forward time: 	 0.19 sec
2023-04-02 04:59:40,813 			Loss:    8.189e-04    			Backward time: 	 0.07 sec 
2023-04-02 04:59:40,926 			Learning rate: weights:   1.000e-03    
2023-04-02 04:59:40,926 			Last test performance: 99.03%
2023-04-02 04:59:40,926 ----------------
2023-04-02 04:59:41,168   19  =>  50   		Training 486 pattern with 97.71% 	Forward time: 	 0.17 sec
2023-04-02 04:59:41,168 			Loss:    2.812e-03    			Backward time: 	 0.06 sec 
2023-04-02 04:59:41,294 			Learning rate: weights:   1.000e-03    
2023-04-02 04:59:41,294 			Last test performance: 99.03%
2023-04-02 04:59:41,294 ----------------
2023-04-02 04:59:41,555   19  =>  51   		Training 486 pattern with 98.54% 	Forward time: 	 0.18 sec
2023-04-02 04:59:41,555 			Loss:    1.337e-03    			Backward time: 	 0.07 sec 
2023-04-02 04:59:41,684 			Learning rate: weights:   1.000e-03    
2023-04-02 04:59:41,684 			Last test performance: 99.03%
2023-04-02 04:59:41,684 ----------------
2023-04-02 04:59:41,952   19  =>  52   		Training 486 pattern with 98.96% 	Forward time: 	 0.19 sec
2023-04-02 04:59:41,952 			Loss:    1.197e-03    			Backward time: 	 0.07 sec 
2023-04-02 04:59:42,030 			Learning rate: weights:   1.000e-03    
2023-04-02 04:59:42,031 			Last test performance: 99.03%
2023-04-02 04:59:42,031 ----------------
2023-04-02 04:59:42,320   19  =>  53   		Training 486 pattern with 97.92% 	Forward time: 	 0.22 sec
2023-04-02 04:59:42,320 			Loss:    2.508e-03    			Backward time: 	 0.06 sec 
2023-04-02 04:59:42,443 			Learning rate: weights:   1.000e-03    
2023-04-02 04:59:42,444 			Last test performance: 99.03%
2023-04-02 04:59:42,444 ----------------
2023-04-02 04:59:42,768   19  =>  54   		Training 486 pattern with 98.54% 	Forward time: 	 0.25 sec
2023-04-02 04:59:42,768 			Loss:    2.432e-03    			Backward time: 	 0.07 sec 
2023-04-02 04:59:42,875 			Learning rate: weights:   1.000e-03    
2023-04-02 04:59:42,875 			Last test performance: 99.03%
2023-04-02 04:59:42,875 ----------------
2023-04-02 04:59:43,146   19  =>  55   		Training 486 pattern with 98.75% 	Forward time: 	 0.18 sec
2023-04-02 04:59:43,146 			Loss:    1.725e-03    			Backward time: 	 0.08 sec 
2023-04-02 04:59:43,278 			Learning rate: weights:   1.000e-03    
2023-04-02 04:59:43,278 			Last test performance: 99.03%
2023-04-02 04:59:43,278 ----------------
2023-04-02 04:59:43,531   19  =>  56   		Training 486 pattern with 99.38% 	Forward time: 	 0.18 sec
2023-04-02 04:59:43,532 			Loss:    6.274e-04    			Backward time: 	 0.06 sec 
2023-04-02 04:59:43,660 			Learning rate: weights:   1.000e-03    
2023-04-02 04:59:43,661 			Last test performance: 99.03%
2023-04-02 04:59:43,661 ----------------
2023-04-02 04:59:43,913   19  =>  57   		Training 486 pattern with 99.79% 	Forward time: 	 0.18 sec
2023-04-02 04:59:43,913 			Loss:    7.418e-04    			Backward time: 	 0.06 sec 
2023-04-02 04:59:43,999 			Learning rate: weights:   1.000e-03    
2023-04-02 04:59:43,999 			Last test performance: 99.03%
2023-04-02 04:59:44,000 ----------------
2023-04-02 04:59:44,311   19  =>  58   		Training 486 pattern with 98.96% 	Forward time: 	 0.22 sec
2023-04-02 04:59:44,311 			Loss:    1.651e-03    			Backward time: 	 0.08 sec 
2023-04-02 04:59:44,472 			Learning rate: weights:   1.000e-03    
2023-04-02 04:59:44,473 			Last test performance: 99.03%
2023-04-02 04:59:44,473 ----------------
2023-04-02 04:59:44,738   19  =>  59   		Training 486 pattern with 98.12% 	Forward time: 	 0.20 sec
2023-04-02 04:59:44,738 			Loss:    1.941e-03    			Backward time: 	 0.05 sec 
2023-04-02 04:59:44,863 			Learning rate: weights:   1.000e-03    
2023-04-02 04:59:44,864 			Last test performance: 99.03%
2023-04-02 04:59:44,864 ----------------
2023-04-02 04:59:45,116   19  =>  60   		Training 486 pattern with 98.75% 	Forward time: 	 0.18 sec
2023-04-02 04:59:45,116 			Loss:    1.661e-03    			Backward time: 	 0.06 sec 
2023-04-02 04:59:45,205 			Learning rate: weights:   1.000e-03    
2023-04-02 04:59:45,205 			Last test performance: 99.03%
2023-04-02 04:59:45,205 ----------------
2023-04-02 04:59:45,494   19  =>  61   		Training 486 pattern with 98.96% 	Forward time: 	 0.22 sec
2023-04-02 04:59:45,494 			Loss:    1.626e-03    			Backward time: 	 0.06 sec 
2023-04-02 04:59:45,583 			Learning rate: weights:   1.000e-03    
2023-04-02 04:59:45,583 			Last test performance: 99.03%
2023-04-02 04:59:45,583 ----------------
2023-04-02 04:59:45,858   19  =>  62   		Training 486 pattern with 99.38% 	Forward time: 	 0.20 sec
2023-04-02 04:59:45,858 			Loss:    9.366e-04    			Backward time: 	 0.06 sec 
2023-04-02 04:59:45,987 			Learning rate: weights:   1.000e-03    
2023-04-02 04:59:45,987 			Last test performance: 99.03%
2023-04-02 04:59:45,987 ----------------
2023-04-02 04:59:46,225   19  =>  63   		Training 486 pattern with 99.17% 	Forward time: 	 0.17 sec
2023-04-02 04:59:46,225 			Loss:    1.026e-03    			Backward time: 	 0.06 sec 
2023-04-02 04:59:46,349 			Learning rate: weights:   1.000e-03    
2023-04-02 04:59:46,349 			Last test performance: 99.03%
2023-04-02 04:59:46,349 ----------------
2023-04-02 04:59:46,596   19  =>  64   		Training 486 pattern with 99.17% 	Forward time: 	 0.17 sec
2023-04-02 04:59:46,596 			Loss:    9.787e-04    			Backward time: 	 0.06 sec 
2023-04-02 04:59:46,729 			Learning rate: weights:   1.000e-03    
2023-04-02 04:59:46,730 			Last test performance: 99.03%
2023-04-02 04:59:46,730 ----------------
2023-04-02 04:59:47,016   19  =>  65   		Training 486 pattern with 98.75% 	Forward time: 	 0.22 sec
2023-04-02 04:59:47,016 			Loss:    1.389e-03    			Backward time: 	 0.05 sec 
2023-04-02 04:59:47,161 			Learning rate: weights:   1.000e-03    
2023-04-02 04:59:47,162 			Last test performance: 99.03%
2023-04-02 04:59:47,162 ----------------
2023-04-02 04:59:47,447   19  =>  66   		Training 486 pattern with 98.54% 	Forward time: 	 0.21 sec
2023-04-02 04:59:47,447 			Loss:    1.509e-03    			Backward time: 	 0.06 sec 
2023-04-02 04:59:47,581 			Learning rate: weights:   1.000e-03    
2023-04-02 04:59:47,581 			Last test performance: 99.03%
2023-04-02 04:59:47,582 ----------------
2023-04-02 04:59:47,851   19  =>  67   		Training 486 pattern with 99.58% 	Forward time: 	 0.21 sec
2023-04-02 04:59:47,851 			Loss:    1.041e-03    			Backward time: 	 0.05 sec 
2023-04-02 04:59:48,009 			Learning rate: weights:   1.000e-03    
2023-04-02 04:59:48,009 			Last test performance: 99.03%
2023-04-02 04:59:48,009 ----------------
2023-04-02 04:59:48,341   19  =>  68   		Training 486 pattern with 99.17% 	Forward time: 	 0.25 sec
2023-04-02 04:59:48,341 			Loss:    1.086e-03    			Backward time: 	 0.08 sec 
2023-04-02 04:59:48,457 			Learning rate: weights:   1.000e-03    
2023-04-02 04:59:48,457 			Last test performance: 99.03%
2023-04-02 04:59:48,457 ----------------
2023-04-02 04:59:48,697   19  =>  69   		Training 486 pattern with 99.58% 	Forward time: 	 0.17 sec
2023-04-02 04:59:48,697 			Loss:    1.362e-03    			Backward time: 	 0.06 sec 
2023-04-02 04:59:48,799 			Learning rate: weights:   1.000e-03    
2023-04-02 04:59:48,799 			Last test performance: 99.03%
2023-04-02 04:59:48,799 ----------------
2023-04-02 04:59:49,055   19  =>  70   		Training 486 pattern with 98.75% 	Forward time: 	 0.18 sec
2023-04-02 04:59:49,056 			Loss:    1.469e-03    			Backward time: 	 0.06 sec 
2023-04-02 04:59:49,221 			Learning rate: weights:   1.000e-03    
2023-04-02 04:59:49,221 			Last test performance: 99.03%
2023-04-02 04:59:49,221 ----------------
2023-04-02 04:59:49,474   19  =>  71   		Training 486 pattern with 97.92% 	Forward time: 	 0.18 sec
2023-04-02 04:59:49,474 			Loss:    2.376e-03    			Backward time: 	 0.06 sec 
2023-04-02 04:59:49,615 			Learning rate: weights:   1.000e-03    
2023-04-02 04:59:49,615 			Last test performance: 99.03%
2023-04-02 04:59:49,615 ----------------
2023-04-02 04:59:49,901   19  =>  72   		Training 486 pattern with 98.75% 	Forward time: 	 0.21 sec
2023-04-02 04:59:49,901 			Loss:    1.173e-03    			Backward time: 	 0.06 sec 
2023-04-02 04:59:50,022 			Learning rate: weights:   1.000e-03    
2023-04-02 04:59:50,022 			Last test performance: 99.03%
2023-04-02 04:59:50,022 ----------------
2023-04-02 04:59:50,297   19  =>  73   		Training 486 pattern with 97.29% 	Forward time: 	 0.20 sec
2023-04-02 04:59:50,297 			Loss:    2.776e-03    			Backward time: 	 0.06 sec 
2023-04-02 04:59:50,451 			Learning rate: weights:   1.000e-03    
2023-04-02 04:59:50,451 			Last test performance: 99.03%
2023-04-02 04:59:50,451 ----------------
2023-04-02 04:59:50,703   19  =>  74   		Training 486 pattern with 99.38% 	Forward time: 	 0.18 sec
2023-04-02 04:59:50,703 			Loss:    8.278e-04    			Backward time: 	 0.06 sec 
2023-04-02 04:59:50,832 			Learning rate: weights:   1.000e-03    
2023-04-02 04:59:50,832 			Last test performance: 99.03%
2023-04-02 04:59:50,832 ----------------
2023-04-02 04:59:51,109   19  =>  75   		Training 486 pattern with 98.96% 	Forward time: 	 0.21 sec
2023-04-02 04:59:51,109 			Loss:    1.229e-03    			Backward time: 	 0.06 sec 
2023-04-02 04:59:51,224 			Learning rate: weights:   1.000e-03    
2023-04-02 04:59:51,224 			Last test performance: 99.03%
2023-04-02 04:59:51,225 ----------------
2023-04-02 04:59:51,516   19  =>  76   		Training 486 pattern with 99.79% 	Forward time: 	 0.21 sec
2023-04-02 04:59:51,516 			Loss:    6.051e-04    			Backward time: 	 0.06 sec 
2023-04-02 04:59:51,643 			Learning rate: weights:   1.000e-03    
2023-04-02 04:59:51,644 			Last test performance: 99.03%
2023-04-02 04:59:51,644 ----------------
2023-04-02 04:59:51,983   19  =>  77   		Training 486 pattern with 98.54% 	Forward time: 	 0.25 sec
2023-04-02 04:59:51,983 			Loss:    1.715e-03    			Backward time: 	 0.08 sec 
2023-04-02 04:59:52,111 			Learning rate: weights:   1.000e-03    
2023-04-02 04:59:52,111 			Last test performance: 99.03%
2023-04-02 04:59:52,111 ----------------
2023-04-02 04:59:52,396   19  =>  78   		Training 486 pattern with 99.38% 	Forward time: 	 0.22 sec
2023-04-02 04:59:52,396 			Loss:    6.605e-04    			Backward time: 	 0.05 sec 
2023-04-02 04:59:52,491 			Learning rate: weights:   1.000e-03    
2023-04-02 04:59:52,491 			Last test performance: 99.03%
2023-04-02 04:59:52,491 ----------------
2023-04-02 04:59:52,723   19  =>  79   		Training 486 pattern with 98.75% 	Forward time: 	 0.17 sec
2023-04-02 04:59:52,723 			Loss:    1.168e-03    			Backward time: 	 0.05 sec 
2023-04-02 04:59:52,876 			Learning rate: weights:   1.000e-03    
2023-04-02 04:59:52,876 			Last test performance: 99.03%
2023-04-02 04:59:52,876 ----------------
2023-04-02 04:59:53,128   19  =>  80   		Training 486 pattern with 98.75% 	Forward time: 	 0.18 sec
2023-04-02 04:59:53,128 			Loss:    1.835e-03    			Backward time: 	 0.06 sec 
2023-04-02 04:59:53,213 			Learning rate: weights:   1.000e-03    
2023-04-02 04:59:53,214 			Last test performance: 99.03%
2023-04-02 04:59:53,214 ----------------
2023-04-02 04:59:53,461   19  =>  81   		Training 486 pattern with 98.96% 	Forward time: 	 0.18 sec
2023-04-02 04:59:53,461 			Loss:    8.630e-04    			Backward time: 	 0.06 sec 
2023-04-02 04:59:53,571 			Learning rate: weights:   1.000e-03    
2023-04-02 04:59:53,571 			Last test performance: 99.03%
2023-04-02 04:59:53,571 ----------------
2023-04-02 04:59:53,838   19  =>  82   		Training 486 pattern with 99.17% 	Forward time: 	 0.20 sec
2023-04-02 04:59:53,839 			Loss:    1.018e-03    			Backward time: 	 0.05 sec 
2023-04-02 04:59:54,011 			Learning rate: weights:   1.000e-03    
2023-04-02 04:59:54,011 			Last test performance: 99.03%
2023-04-02 04:59:54,011 ----------------
2023-04-02 04:59:54,323   19  =>  83   		Training 486 pattern with 99.58% 	Forward time: 	 0.25 sec
2023-04-02 04:59:54,323 			Loss:    4.980e-04    			Backward time: 	 0.05 sec 
2023-04-02 04:59:54,457 			Learning rate: weights:   1.000e-03    
2023-04-02 04:59:54,457 			Last test performance: 99.03%
2023-04-02 04:59:54,457 ----------------
2023-04-02 04:59:54,724   19  =>  84   		Training 486 pattern with 98.96% 	Forward time: 	 0.20 sec
2023-04-02 04:59:54,724 			Loss:    1.780e-03    			Backward time: 	 0.06 sec 
2023-04-02 04:59:54,886 			Learning rate: weights:   1.000e-03    
2023-04-02 04:59:54,886 			Last test performance: 99.03%
2023-04-02 04:59:54,886 ----------------
2023-04-02 04:59:55,124   19  =>  85   		Training 486 pattern with 98.96% 	Forward time: 	 0.17 sec
2023-04-02 04:59:55,124 			Loss:    1.084e-03    			Backward time: 	 0.06 sec 
2023-04-02 04:59:55,230 			Learning rate: weights:   1.000e-03    
2023-04-02 04:59:55,230 			Last test performance: 99.03%
2023-04-02 04:59:55,230 ----------------
2023-04-02 04:59:55,478   19  =>  86   		Training 486 pattern with 98.75% 	Forward time: 	 0.18 sec
2023-04-02 04:59:55,478 			Loss:    1.235e-03    			Backward time: 	 0.06 sec 
2023-04-02 04:59:55,632 			Learning rate: weights:   1.000e-03    
2023-04-02 04:59:55,632 			Last test performance: 99.03%
2023-04-02 04:59:55,632 ----------------
2023-04-02 04:59:55,928   19  =>  87   		Training 486 pattern with 99.38% 	Forward time: 	 0.22 sec
2023-04-02 04:59:55,928 			Loss:    6.707e-04    			Backward time: 	 0.06 sec 
2023-04-02 04:59:56,055 			Learning rate: weights:   1.000e-03    
2023-04-02 04:59:56,056 			Last test performance: 99.03%
2023-04-02 04:59:56,056 ----------------
2023-04-02 04:59:56,334   19  =>  88   		Training 486 pattern with 98.33% 	Forward time: 	 0.21 sec
2023-04-02 04:59:56,334 			Loss:    1.935e-03    			Backward time: 	 0.06 sec 
2023-04-02 04:59:56,555 			Learning rate: weights:   1.000e-03    
2023-04-02 04:59:56,555 			Last test performance: 99.03%
2023-04-02 04:59:56,555 ----------------
2023-04-02 04:59:56,818   19  =>  89   		Training 486 pattern with 98.75% 	Forward time: 	 0.18 sec
2023-04-02 04:59:56,818 			Loss:    2.132e-03    			Backward time: 	 0.07 sec 
2023-04-02 04:59:56,960 			Learning rate: weights:   1.000e-03    
2023-04-02 04:59:56,960 			Last test performance: 99.03%
2023-04-02 04:59:56,960 ----------------
2023-04-02 04:59:57,216   19  =>  90   		Training 486 pattern with 98.54% 	Forward time: 	 0.18 sec
2023-04-02 04:59:57,216 			Loss:    1.605e-03    			Backward time: 	 0.06 sec 
2023-04-02 04:59:57,322 			Learning rate: weights:   1.000e-03    
2023-04-02 04:59:57,322 			Last test performance: 99.03%
2023-04-02 04:59:57,322 ----------------
2023-04-02 04:59:57,612   19  =>  91   		Training 486 pattern with 99.58% 	Forward time: 	 0.23 sec
2023-04-02 04:59:57,612 			Loss:    5.885e-04    			Backward time: 	 0.05 sec 
2023-04-02 04:59:57,770 			Learning rate: weights:   1.000e-03    
2023-04-02 04:59:57,770 			Last test performance: 99.03%
2023-04-02 04:59:57,771 ----------------
2023-04-02 04:59:58,053   19  =>  92   		Training 486 pattern with 99.58% 	Forward time: 	 0.21 sec
2023-04-02 04:59:58,053 			Loss:    5.736e-04    			Backward time: 	 0.06 sec 
2023-04-02 04:59:58,198 			Learning rate: weights:   1.000e-03    
2023-04-02 04:59:58,198 			Last test performance: 99.03%
2023-04-02 04:59:58,198 ----------------
2023-04-02 04:59:58,498   19  =>  93   		Training 486 pattern with 98.96% 	Forward time: 	 0.23 sec
2023-04-02 04:59:58,498 			Loss:    1.320e-03    			Backward time: 	 0.06 sec 
2023-04-02 04:59:58,633 			Learning rate: weights:   1.000e-03    
2023-04-02 04:59:58,633 			Last test performance: 99.03%
2023-04-02 04:59:58,633 ----------------
2023-04-02 04:59:58,932   19  =>  94   		Training 486 pattern with 98.75% 	Forward time: 	 0.22 sec
2023-04-02 04:59:58,933 			Loss:    1.382e-03    			Backward time: 	 0.06 sec 
2023-04-02 04:59:59,097 			Learning rate: weights:   1.000e-03    
2023-04-02 04:59:59,098 			Last test performance: 99.03%
2023-04-02 04:59:59,098 ----------------
2023-04-02 04:59:59,343   19  =>  95   		Training 486 pattern with 98.33% 	Forward time: 	 0.17 sec
2023-04-02 04:59:59,343 			Loss:    1.583e-03    			Backward time: 	 0.06 sec 
2023-04-02 04:59:59,474 			Learning rate: weights:   1.000e-03    
2023-04-02 04:59:59,475 			Last test performance: 99.03%
2023-04-02 04:59:59,475 ----------------
2023-04-02 04:59:59,729   19  =>  96   		Training 486 pattern with 99.38% 	Forward time: 	 0.19 sec
2023-04-02 04:59:59,729 			Loss:    1.369e-03    			Backward time: 	 0.05 sec 
2023-04-02 04:59:59,856 			Learning rate: weights:   1.000e-03    
2023-04-02 04:59:59,857 			Last test performance: 99.03%
2023-04-02 04:59:59,857 ----------------
2023-04-02 05:00:00,099   19  =>  97   		Training 486 pattern with 98.75% 	Forward time: 	 0.17 sec
2023-04-02 05:00:00,099 			Loss:    1.458e-03    			Backward time: 	 0.06 sec 
2023-04-02 05:00:00,193 			Learning rate: weights:   1.000e-03    
2023-04-02 05:00:00,193 			Last test performance: 99.03%
2023-04-02 05:00:00,193 ----------------
2023-04-02 05:00:00,471   19  =>  98   		Training 486 pattern with 98.54% 	Forward time: 	 0.21 sec
2023-04-02 05:00:00,471 			Loss:    1.552e-03    			Backward time: 	 0.05 sec 
2023-04-02 05:00:00,598 			Learning rate: weights:   1.000e-03    
2023-04-02 05:00:00,598 			Last test performance: 99.03%
2023-04-02 05:00:00,599 ----------------
2023-04-02 05:00:00,889   19  =>  99   		Training 486 pattern with 99.38% 	Forward time: 	 0.22 sec
2023-04-02 05:00:00,889 			Loss:    1.646e-03    			Backward time: 	 0.06 sec 
2023-04-02 05:00:01,018 			Learning rate: weights:   1.000e-03    
2023-04-02 05:00:01,019 			Last test performance: 99.03%
2023-04-02 05:00:01,019 ----------------
2023-04-02 05:00:01,267   19  => 100   		Training 486 pattern with 99.17% 	Forward time: 	 0.18 sec
2023-04-02 05:00:01,267 			Loss:    8.312e-04    			Backward time: 	 0.06 sec 
2023-04-02 05:00:01,361 			Learning rate: weights:   1.000e-03    
2023-04-02 05:00:01,361 			Last test performance: 99.03%
2023-04-02 05:00:01,361 ----------------
2023-04-02 05:00:01,626   19  => 101   		Training 486 pattern with 98.33% 	Forward time: 	 0.21 sec
2023-04-02 05:00:01,626 			Loss:    1.667e-03    			Backward time: 	 0.05 sec 
2023-04-02 05:00:01,721 			Learning rate: weights:   1.000e-03    
2023-04-02 05:00:01,721 			Last test performance: 99.03%
2023-04-02 05:00:01,721 ----------------
2023-04-02 05:00:02,030   19  => 102   		Training 486 pattern with 98.75% 	Forward time: 	 0.22 sec
2023-04-02 05:00:02,030 			Loss:    1.848e-03    			Backward time: 	 0.07 sec 
2023-04-02 05:00:02,233 			Learning rate: weights:   1.000e-03    
2023-04-02 05:00:02,233 			Last test performance: 99.03%
2023-04-02 05:00:02,233 ----------------
2023-04-02 05:00:02,645   19  => 103   		Training 486 pattern with 99.58% 	Forward time: 	 0.33 sec
2023-04-02 05:00:02,645 			Loss:    5.637e-04    			Backward time: 	 0.07 sec 
2023-04-02 05:00:02,773 			Learning rate: weights:   1.000e-03    
2023-04-02 05:00:02,773 			Last test performance: 99.03%
2023-04-02 05:00:02,773 ----------------
2023-04-02 05:00:03,047   19  => 104   		Training 486 pattern with 98.54% 	Forward time: 	 0.21 sec
2023-04-02 05:00:03,047 			Loss:    2.110e-03    			Backward time: 	 0.05 sec 
2023-04-02 05:00:03,162 			Learning rate: weights:   1.000e-03    
2023-04-02 05:00:03,163 			Last test performance: 99.03%
2023-04-02 05:00:03,164 ----------------
2023-04-02 05:00:03,444   19  => 105   		Training 486 pattern with 98.33% 	Forward time: 	 0.21 sec
2023-04-02 05:00:03,444 			Loss:    2.353e-03    			Backward time: 	 0.06 sec 
2023-04-02 05:00:03,563 			Learning rate: weights:   1.000e-03    
2023-04-02 05:00:03,564 			Last test performance: 99.03%
2023-04-02 05:00:03,564 ----------------
2023-04-02 05:00:03,840   19  => 106   		Training 486 pattern with 98.75% 	Forward time: 	 0.19 sec
2023-04-02 05:00:03,840 			Loss:    1.427e-03    			Backward time: 	 0.07 sec 
2023-04-02 05:00:03,968 			Learning rate: weights:   1.000e-03    
2023-04-02 05:00:03,969 			Last test performance: 99.03%
2023-04-02 05:00:03,969 ----------------
2023-04-02 05:00:04,214   19  => 107   		Training 486 pattern with 99.17% 	Forward time: 	 0.17 sec
2023-04-02 05:00:04,214 			Loss:    1.307e-03    			Backward time: 	 0.06 sec 
2023-04-02 05:00:04,303 			Learning rate: weights:   1.000e-03    
2023-04-02 05:00:04,303 			Last test performance: 99.03%
2023-04-02 05:00:04,303 ----------------
2023-04-02 05:00:04,576   19  => 108   		Training 486 pattern with 99.17% 	Forward time: 	 0.20 sec
2023-04-02 05:00:04,576 			Loss:    1.363e-03    			Backward time: 	 0.06 sec 
2023-04-02 05:00:04,667 			Learning rate: weights:   1.000e-03    
2023-04-02 05:00:04,668 			Last test performance: 99.03%
2023-04-02 05:00:04,668 ----------------
2023-04-02 05:00:04,959   19  => 109   		Training 486 pattern with 98.75% 	Forward time: 	 0.22 sec
2023-04-02 05:00:04,959 			Loss:    1.182e-03    			Backward time: 	 0.06 sec 
2023-04-02 05:00:05,048 			Learning rate: weights:   1.000e-03    
2023-04-02 05:00:05,048 			Last test performance: 99.03%
2023-04-02 05:00:05,048 ----------------
2023-04-02 05:00:05,393   19  => 110   		Training 486 pattern with 98.75% 	Forward time: 	 0.25 sec
2023-04-02 05:00:05,393 			Loss:    2.061e-03    			Backward time: 	 0.07 sec 
2023-04-02 05:00:05,495 			Learning rate: weights:   1.000e-03    
2023-04-02 05:00:05,495 			Last test performance: 99.03%
2023-04-02 05:00:05,495 ----------------
2023-04-02 05:00:05,780   19  => 111   		Training 486 pattern with 98.96% 	Forward time: 	 0.20 sec
2023-04-02 05:00:05,780 			Loss:    1.178e-03    			Backward time: 	 0.07 sec 
2023-04-02 05:00:05,938 			Learning rate: weights:   1.000e-03    
2023-04-02 05:00:05,938 			Last test performance: 99.03%
2023-04-02 05:00:05,939 ----------------
2023-04-02 05:00:06,202   19  => 112   		Training 486 pattern with 99.79% 	Forward time: 	 0.19 sec
2023-04-02 05:00:06,202 			Loss:    4.883e-04    			Backward time: 	 0.06 sec 
2023-04-02 05:00:06,328 			Learning rate: weights:   1.000e-03    
2023-04-02 05:00:06,328 			Last test performance: 99.03%
2023-04-02 05:00:06,328 ----------------
2023-04-02 05:00:06,613   19  => 113   		Training 486 pattern with 98.33% 	Forward time: 	 0.21 sec
2023-04-02 05:00:06,613 			Loss:    1.874e-03    			Backward time: 	 0.06 sec 
2023-04-02 05:00:06,742 			Learning rate: weights:   1.000e-03    
2023-04-02 05:00:06,742 			Last test performance: 99.03%
2023-04-02 05:00:06,742 ----------------
2023-04-02 05:00:06,991   19  => 114   		Training 486 pattern with 98.33% 	Forward time: 	 0.18 sec
2023-04-02 05:00:06,991 			Loss:    9.589e-04    			Backward time: 	 0.06 sec 
2023-04-02 05:00:07,220 			Learning rate: weights:   1.000e-03    
2023-04-02 05:00:07,220 			Last test performance: 99.03%
2023-04-02 05:00:07,220 ----------------
2023-04-02 05:00:07,523   19  => 115   		Training 486 pattern with 98.54% 	Forward time: 	 0.23 sec
2023-04-02 05:00:07,523 			Loss:    1.880e-03    			Backward time: 	 0.06 sec 
2023-04-02 05:00:07,621 			Learning rate: weights:   1.000e-03    
2023-04-02 05:00:07,621 			Last test performance: 99.03%
2023-04-02 05:00:07,621 ----------------
2023-04-02 05:00:07,888   19  => 116   		Training 486 pattern with 98.96% 	Forward time: 	 0.19 sec
2023-04-02 05:00:07,888 			Loss:    1.382e-03    			Backward time: 	 0.06 sec 
2023-04-02 05:00:08,015 			Learning rate: weights:   1.000e-03    
2023-04-02 05:00:08,015 			Last test performance: 99.03%
2023-04-02 05:00:08,015 ----------------
2023-04-02 05:00:08,275   19  => 117   		Training 486 pattern with 99.58% 	Forward time: 	 0.20 sec
2023-04-02 05:00:08,275 			Loss:    8.214e-04    			Backward time: 	 0.05 sec 
2023-04-02 05:00:08,440 			Learning rate: weights:   1.000e-03    
2023-04-02 05:00:08,440 			Last test performance: 99.03%
2023-04-02 05:00:08,440 ----------------
2023-04-02 05:00:08,697   19  => 118   		Training 486 pattern with 99.17% 	Forward time: 	 0.18 sec
2023-04-02 05:00:08,697 			Loss:    7.374e-04    			Backward time: 	 0.06 sec 
2023-04-02 05:00:08,834 			Learning rate: weights:   1.000e-03    
2023-04-02 05:00:08,835 			Last test performance: 99.03%
2023-04-02 05:00:08,835 ----------------
2023-04-02 05:00:09,113   19  => 119   		Training 486 pattern with 99.38% 	Forward time: 	 0.20 sec
2023-04-02 05:00:09,113 			Loss:    1.148e-03    			Backward time: 	 0.07 sec 
2023-04-02 05:00:09,208 			Learning rate: weights:   1.000e-03    
2023-04-02 05:00:09,209 			Last test performance: 99.03%
2023-04-02 05:00:09,209 ----------------
2023-04-02 05:00:09,493   19  => 120   		Training 486 pattern with 99.17% 	Forward time: 	 0.21 sec
2023-04-02 05:00:09,493 			Loss:    1.135e-03    			Backward time: 	 0.06 sec 
2023-04-02 05:00:09,675 			Learning rate: weights:   1.000e-03    
2023-04-02 05:00:09,676 			Last test performance: 99.03%
2023-04-02 05:00:09,676 ----------------
2023-04-02 05:00:09,970   19  => 121   		Training 486 pattern with 99.17% 	Forward time: 	 0.17 sec
2023-04-02 05:00:09,970 			Loss:    1.095e-03    			Backward time: 	 0.11 sec 
2023-04-02 05:00:10,093 			Learning rate: weights:   1.000e-03    
2023-04-02 05:00:10,093 			Last test performance: 99.03%
2023-04-02 05:00:10,094 ----------------
2023-04-02 05:00:10,384   19  => 122   		Training 486 pattern with 97.92% 	Forward time: 	 0.21 sec
2023-04-02 05:00:10,384 			Loss:    2.926e-03    			Backward time: 	 0.06 sec 
2023-04-02 05:00:10,540 			Learning rate: weights:   1.000e-03    
2023-04-02 05:00:10,540 			Last test performance: 99.03%
2023-04-02 05:00:10,540 ----------------
2023-04-02 05:00:10,794   19  => 123   		Training 486 pattern with 99.17% 	Forward time: 	 0.18 sec
2023-04-02 05:00:10,794 			Loss:    1.124e-03    			Backward time: 	 0.06 sec 
2023-04-02 05:00:10,913 			Learning rate: weights:   1.000e-03    
2023-04-02 05:00:10,913 			Last test performance: 99.03%
2023-04-02 05:00:10,913 ----------------
2023-04-02 05:00:11,174   19  => 124   		Training 486 pattern with 98.75% 	Forward time: 	 0.19 sec
2023-04-02 05:00:11,174 			Loss:    1.698e-03    			Backward time: 	 0.06 sec 
2023-04-02 05:00:11,317 
2023-04-02 05:00:11,318 Testing:
2023-04-02 05:00:11,367 		24 of 10000 with 91.67% 	 Time used:  0.05 sec
2023-04-02 05:00:11,375 		48 of 10000 with 95.83% 	 Time used:  0.01 sec
2023-04-02 05:00:11,382 		72 of 10000 with 97.22% 	 Time used:  0.01 sec
2023-04-02 05:00:11,389 		96 of 10000 with 96.88% 	 Time used:  0.01 sec
2023-04-02 05:00:11,395 		120 of 10000 with 97.50% 	 Time used:  0.01 sec
2023-04-02 05:00:11,402 		144 of 10000 with 97.22% 	 Time used:  0.01 sec
2023-04-02 05:00:11,408 		168 of 10000 with 97.62% 	 Time used:  0.01 sec
2023-04-02 05:00:11,415 		192 of 10000 with 97.92% 	 Time used:  0.01 sec
2023-04-02 05:00:11,421 		216 of 10000 with 98.15% 	 Time used:  0.01 sec
2023-04-02 05:00:11,427 		240 of 10000 with 98.33% 	 Time used:  0.01 sec
2023-04-02 05:00:11,434 		264 of 10000 with 98.48% 	 Time used:  0.01 sec
2023-04-02 05:00:11,441 		288 of 10000 with 98.61% 	 Time used:  0.01 sec
2023-04-02 05:00:11,447 		312 of 10000 with 98.40% 	 Time used:  0.01 sec
2023-04-02 05:00:11,453 		336 of 10000 with 98.21% 	 Time used:  0.01 sec
2023-04-02 05:00:11,460 		360 of 10000 with 98.33% 	 Time used:  0.01 sec
2023-04-02 05:00:11,467 		384 of 10000 with 98.44% 	 Time used:  0.01 sec
2023-04-02 05:00:11,474 		408 of 10000 with 98.53% 	 Time used:  0.01 sec
2023-04-02 05:00:11,481 		432 of 10000 with 98.61% 	 Time used:  0.01 sec
2023-04-02 05:00:11,488 		456 of 10000 with 98.03% 	 Time used:  0.01 sec
2023-04-02 05:00:11,495 		480 of 10000 with 98.12% 	 Time used:  0.01 sec
2023-04-02 05:00:11,508 		504 of 10000 with 98.21% 	 Time used:  0.01 sec
2023-04-02 05:00:11,516 		528 of 10000 with 98.30% 	 Time used:  0.01 sec
2023-04-02 05:00:11,523 		552 of 10000 with 98.37% 	 Time used:  0.01 sec
2023-04-02 05:00:11,530 		576 of 10000 with 98.26% 	 Time used:  0.01 sec
2023-04-02 05:00:11,536 		600 of 10000 with 98.33% 	 Time used:  0.01 sec
2023-04-02 05:00:11,543 		624 of 10000 with 98.40% 	 Time used:  0.01 sec
2023-04-02 05:00:11,550 		648 of 10000 with 98.46% 	 Time used:  0.01 sec
2023-04-02 05:00:11,557 		672 of 10000 with 98.51% 	 Time used:  0.01 sec
2023-04-02 05:00:11,564 		696 of 10000 with 98.56% 	 Time used:  0.01 sec
2023-04-02 05:00:11,571 		720 of 10000 with 98.61% 	 Time used:  0.01 sec
2023-04-02 05:00:11,577 		744 of 10000 with 98.66% 	 Time used:  0.01 sec
2023-04-02 05:00:11,584 		768 of 10000 with 98.70% 	 Time used:  0.01 sec
2023-04-02 05:00:11,591 		792 of 10000 with 98.74% 	 Time used:  0.01 sec
2023-04-02 05:00:11,598 		816 of 10000 with 98.77% 	 Time used:  0.01 sec
2023-04-02 05:00:11,605 		840 of 10000 with 98.69% 	 Time used:  0.01 sec
2023-04-02 05:00:11,612 		864 of 10000 with 98.61% 	 Time used:  0.01 sec
2023-04-02 05:00:11,618 		888 of 10000 with 98.65% 	 Time used:  0.01 sec
2023-04-02 05:00:11,625 		912 of 10000 with 98.46% 	 Time used:  0.01 sec
2023-04-02 05:00:11,632 		936 of 10000 with 98.50% 	 Time used:  0.01 sec
2023-04-02 05:00:11,638 		960 of 10000 with 98.54% 	 Time used:  0.01 sec
2023-04-02 05:00:11,645 		984 of 10000 with 98.58% 	 Time used:  0.01 sec
2023-04-02 05:00:11,652 		1008 of 10000 with 98.61% 	 Time used:  0.01 sec
2023-04-02 05:00:11,659 		1032 of 10000 with 98.64% 	 Time used:  0.01 sec
2023-04-02 05:00:11,665 		1056 of 10000 with 98.58% 	 Time used:  0.01 sec
2023-04-02 05:00:11,672 		1080 of 10000 with 98.61% 	 Time used:  0.01 sec
2023-04-02 05:00:11,678 		1104 of 10000 with 98.64% 	 Time used:  0.01 sec
2023-04-02 05:00:11,685 		1128 of 10000 with 98.67% 	 Time used:  0.01 sec
2023-04-02 05:00:11,691 		1152 of 10000 with 98.70% 	 Time used:  0.01 sec
2023-04-02 05:00:11,697 		1176 of 10000 with 98.72% 	 Time used:  0.01 sec
2023-04-02 05:00:11,704 		1200 of 10000 with 98.75% 	 Time used:  0.01 sec
2023-04-02 05:00:11,710 		1224 of 10000 with 98.69% 	 Time used:  0.01 sec
2023-04-02 05:00:11,717 		1248 of 10000 with 98.72% 	 Time used:  0.01 sec
2023-04-02 05:00:11,723 		1272 of 10000 with 98.74% 	 Time used:  0.01 sec
2023-04-02 05:00:11,730 		1296 of 10000 with 98.77% 	 Time used:  0.01 sec
2023-04-02 05:00:11,736 		1320 of 10000 with 98.79% 	 Time used:  0.01 sec
2023-04-02 05:00:11,742 		1344 of 10000 with 98.81% 	 Time used:  0.01 sec
2023-04-02 05:00:11,749 		1368 of 10000 with 98.83% 	 Time used:  0.01 sec
2023-04-02 05:00:11,755 		1392 of 10000 with 98.85% 	 Time used:  0.01 sec
2023-04-02 05:00:11,762 		1416 of 10000 with 98.87% 	 Time used:  0.01 sec
2023-04-02 05:00:11,768 		1440 of 10000 with 98.89% 	 Time used:  0.01 sec
2023-04-02 05:00:11,775 		1464 of 10000 with 98.91% 	 Time used:  0.01 sec
2023-04-02 05:00:11,781 		1488 of 10000 with 98.86% 	 Time used:  0.01 sec
2023-04-02 05:00:11,788 		1512 of 10000 with 98.88% 	 Time used:  0.01 sec
2023-04-02 05:00:11,794 		1536 of 10000 with 98.89% 	 Time used:  0.01 sec
2023-04-02 05:00:11,800 		1560 of 10000 with 98.91% 	 Time used:  0.01 sec
2023-04-02 05:00:11,807 		1584 of 10000 with 98.93% 	 Time used:  0.01 sec
2023-04-02 05:00:11,813 		1608 of 10000 with 98.94% 	 Time used:  0.01 sec
2023-04-02 05:00:11,819 		1632 of 10000 with 98.90% 	 Time used:  0.01 sec
2023-04-02 05:00:11,826 		1656 of 10000 with 98.91% 	 Time used:  0.01 sec
2023-04-02 05:00:11,833 		1680 of 10000 with 98.93% 	 Time used:  0.01 sec
2023-04-02 05:00:11,839 		1704 of 10000 with 98.94% 	 Time used:  0.01 sec
2023-04-02 05:00:11,846 		1728 of 10000 with 98.96% 	 Time used:  0.01 sec
2023-04-02 05:00:11,852 		1752 of 10000 with 98.97% 	 Time used:  0.01 sec
2023-04-02 05:00:11,859 		1776 of 10000 with 98.99% 	 Time used:  0.01 sec
2023-04-02 05:00:11,865 		1800 of 10000 with 99.00% 	 Time used:  0.01 sec
2023-04-02 05:00:11,872 		1824 of 10000 with 99.01% 	 Time used:  0.01 sec
2023-04-02 05:00:11,878 		1848 of 10000 with 99.03% 	 Time used:  0.01 sec
2023-04-02 05:00:11,885 		1872 of 10000 with 98.99% 	 Time used:  0.01 sec
2023-04-02 05:00:11,892 		1896 of 10000 with 99.00% 	 Time used:  0.01 sec
2023-04-02 05:00:11,898 		1920 of 10000 with 99.01% 	 Time used:  0.01 sec
2023-04-02 05:00:11,904 		1944 of 10000 with 99.02% 	 Time used:  0.01 sec
2023-04-02 05:00:11,911 		1968 of 10000 with 99.03% 	 Time used:  0.01 sec
2023-04-02 05:00:11,917 		1992 of 10000 with 99.05% 	 Time used:  0.01 sec
2023-04-02 05:00:11,924 		2016 of 10000 with 99.06% 	 Time used:  0.01 sec
2023-04-02 05:00:11,930 		2040 of 10000 with 99.07% 	 Time used:  0.01 sec
2023-04-02 05:00:11,936 		2064 of 10000 with 99.08% 	 Time used:  0.01 sec
2023-04-02 05:00:11,943 		2088 of 10000 with 99.09% 	 Time used:  0.01 sec
2023-04-02 05:00:11,949 		2112 of 10000 with 99.10% 	 Time used:  0.01 sec
2023-04-02 05:00:11,956 		2136 of 10000 with 99.11% 	 Time used:  0.01 sec
2023-04-02 05:00:11,962 		2160 of 10000 with 99.12% 	 Time used:  0.01 sec
2023-04-02 05:00:11,969 		2184 of 10000 with 99.13% 	 Time used:  0.01 sec
2023-04-02 05:00:11,976 		2208 of 10000 with 99.14% 	 Time used:  0.01 sec
2023-04-02 05:00:11,988 		2232 of 10000 with 99.15% 	 Time used:  0.01 sec
2023-04-02 05:00:11,995 		2256 of 10000 with 99.11% 	 Time used:  0.01 sec
2023-04-02 05:00:12,002 		2280 of 10000 with 99.12% 	 Time used:  0.01 sec
2023-04-02 05:00:12,009 		2304 of 10000 with 99.13% 	 Time used:  0.01 sec
2023-04-02 05:00:12,016 		2328 of 10000 with 99.14% 	 Time used:  0.01 sec
2023-04-02 05:00:12,023 		2352 of 10000 with 99.15% 	 Time used:  0.01 sec
2023-04-02 05:00:12,029 		2376 of 10000 with 99.16% 	 Time used:  0.01 sec
2023-04-02 05:00:12,038 		2400 of 10000 with 99.17% 	 Time used:  0.01 sec
2023-04-02 05:00:12,045 		2424 of 10000 with 99.13% 	 Time used:  0.01 sec
2023-04-02 05:00:12,052 		2448 of 10000 with 99.14% 	 Time used:  0.01 sec
2023-04-02 05:00:12,058 		2472 of 10000 with 99.15% 	 Time used:  0.01 sec
2023-04-02 05:00:12,065 		2496 of 10000 with 99.16% 	 Time used:  0.01 sec
2023-04-02 05:00:12,072 		2520 of 10000 with 99.17% 	 Time used:  0.01 sec
2023-04-02 05:00:12,079 		2544 of 10000 with 99.17% 	 Time used:  0.01 sec
2023-04-02 05:00:12,086 		2568 of 10000 with 99.18% 	 Time used:  0.01 sec
2023-04-02 05:00:12,093 		2592 of 10000 with 99.19% 	 Time used:  0.01 sec
2023-04-02 05:00:12,100 		2616 of 10000 with 99.20% 	 Time used:  0.01 sec
2023-04-02 05:00:12,107 		2640 of 10000 with 99.20% 	 Time used:  0.01 sec
2023-04-02 05:00:12,113 		2664 of 10000 with 99.21% 	 Time used:  0.01 sec
2023-04-02 05:00:12,120 		2688 of 10000 with 99.22% 	 Time used:  0.01 sec
2023-04-02 05:00:12,126 		2712 of 10000 with 99.19% 	 Time used:  0.01 sec
2023-04-02 05:00:12,133 		2736 of 10000 with 99.20% 	 Time used:  0.01 sec
2023-04-02 05:00:12,140 		2760 of 10000 with 99.20% 	 Time used:  0.01 sec
2023-04-02 05:00:12,146 		2784 of 10000 with 99.21% 	 Time used:  0.01 sec
2023-04-02 05:00:12,153 		2808 of 10000 with 99.22% 	 Time used:  0.01 sec
2023-04-02 05:00:12,160 		2832 of 10000 with 99.22% 	 Time used:  0.01 sec
2023-04-02 05:00:12,168 		2856 of 10000 with 99.23% 	 Time used:  0.01 sec
2023-04-02 05:00:12,174 		2880 of 10000 with 99.24% 	 Time used:  0.01 sec
2023-04-02 05:00:12,181 		2904 of 10000 with 99.24% 	 Time used:  0.01 sec
2023-04-02 05:00:12,187 		2928 of 10000 with 99.25% 	 Time used:  0.01 sec
2023-04-02 05:00:12,194 		2952 of 10000 with 99.25% 	 Time used:  0.01 sec
2023-04-02 05:00:12,201 		2976 of 10000 with 99.23% 	 Time used:  0.01 sec
2023-04-02 05:00:12,212 		3000 of 10000 with 99.20% 	 Time used:  0.01 sec
2023-04-02 05:00:12,219 		3024 of 10000 with 99.21% 	 Time used:  0.01 sec
2023-04-02 05:00:12,226 		3048 of 10000 with 99.21% 	 Time used:  0.01 sec
2023-04-02 05:00:12,232 		3072 of 10000 with 99.22% 	 Time used:  0.01 sec
2023-04-02 05:00:12,239 		3096 of 10000 with 99.22% 	 Time used:  0.01 sec
2023-04-02 05:00:12,249 		3120 of 10000 with 99.23% 	 Time used:  0.01 sec
2023-04-02 05:00:12,256 		3144 of 10000 with 99.24% 	 Time used:  0.01 sec
2023-04-02 05:00:12,262 		3168 of 10000 with 99.21% 	 Time used:  0.01 sec
2023-04-02 05:00:12,269 		3192 of 10000 with 99.22% 	 Time used:  0.01 sec
2023-04-02 05:00:12,275 		3216 of 10000 with 99.19% 	 Time used:  0.01 sec
2023-04-02 05:00:12,282 		3240 of 10000 with 99.17% 	 Time used:  0.01 sec
2023-04-02 05:00:12,291 		3264 of 10000 with 99.17% 	 Time used:  0.01 sec
2023-04-02 05:00:12,299 		3288 of 10000 with 99.18% 	 Time used:  0.01 sec
2023-04-02 05:00:12,305 		3312 of 10000 with 99.18% 	 Time used:  0.01 sec
2023-04-02 05:00:12,312 		3336 of 10000 with 99.16% 	 Time used:  0.01 sec
2023-04-02 05:00:12,318 		3360 of 10000 with 99.17% 	 Time used:  0.01 sec
2023-04-02 05:00:12,325 		3384 of 10000 with 99.17% 	 Time used:  0.01 sec
2023-04-02 05:00:12,331 		3408 of 10000 with 99.18% 	 Time used:  0.01 sec
2023-04-02 05:00:12,337 		3432 of 10000 with 99.18% 	 Time used:  0.01 sec
2023-04-02 05:00:12,344 		3456 of 10000 with 99.16% 	 Time used:  0.01 sec
2023-04-02 05:00:12,350 		3480 of 10000 with 99.14% 	 Time used:  0.01 sec
2023-04-02 05:00:12,357 		3504 of 10000 with 99.12% 	 Time used:  0.01 sec
2023-04-02 05:00:12,363 		3528 of 10000 with 99.12% 	 Time used:  0.01 sec
2023-04-02 05:00:12,369 		3552 of 10000 with 99.13% 	 Time used:  0.01 sec
2023-04-02 05:00:12,375 		3576 of 10000 with 99.11% 	 Time used:  0.01 sec
2023-04-02 05:00:12,382 		3600 of 10000 with 99.11% 	 Time used:  0.01 sec
2023-04-02 05:00:12,388 		3624 of 10000 with 99.12% 	 Time used:  0.01 sec
2023-04-02 05:00:12,395 		3648 of 10000 with 99.12% 	 Time used:  0.01 sec
2023-04-02 05:00:12,401 		3672 of 10000 with 99.13% 	 Time used:  0.01 sec
2023-04-02 05:00:12,408 		3696 of 10000 with 99.13% 	 Time used:  0.01 sec
2023-04-02 05:00:12,414 		3720 of 10000 with 99.14% 	 Time used:  0.01 sec
2023-04-02 05:00:12,420 		3744 of 10000 with 99.15% 	 Time used:  0.01 sec
2023-04-02 05:00:12,427 		3768 of 10000 with 99.15% 	 Time used:  0.01 sec
2023-04-02 05:00:12,433 		3792 of 10000 with 99.16% 	 Time used:  0.01 sec
2023-04-02 05:00:12,440 		3816 of 10000 with 99.16% 	 Time used:  0.01 sec
2023-04-02 05:00:12,446 		3840 of 10000 with 99.17% 	 Time used:  0.01 sec
2023-04-02 05:00:12,453 		3864 of 10000 with 99.17% 	 Time used:  0.01 sec
2023-04-02 05:00:12,459 		3888 of 10000 with 99.15% 	 Time used:  0.01 sec
2023-04-02 05:00:12,466 		3912 of 10000 with 99.16% 	 Time used:  0.01 sec
2023-04-02 05:00:12,472 		3936 of 10000 with 99.16% 	 Time used:  0.01 sec
2023-04-02 05:00:12,480 		3960 of 10000 with 99.17% 	 Time used:  0.01 sec
2023-04-02 05:00:12,487 		3984 of 10000 with 99.15% 	 Time used:  0.01 sec
2023-04-02 05:00:12,494 		4008 of 10000 with 99.13% 	 Time used:  0.01 sec
2023-04-02 05:00:12,501 		4032 of 10000 with 99.13% 	 Time used:  0.01 sec
2023-04-02 05:00:12,508 		4056 of 10000 with 99.14% 	 Time used:  0.01 sec
2023-04-02 05:00:12,515 		4080 of 10000 with 99.14% 	 Time used:  0.01 sec
2023-04-02 05:00:12,523 		4104 of 10000 with 99.15% 	 Time used:  0.01 sec
2023-04-02 05:00:12,530 		4128 of 10000 with 99.15% 	 Time used:  0.01 sec
2023-04-02 05:00:12,537 		4152 of 10000 with 99.16% 	 Time used:  0.01 sec
2023-04-02 05:00:12,544 		4176 of 10000 with 99.16% 	 Time used:  0.01 sec
2023-04-02 05:00:12,551 		4200 of 10000 with 99.14% 	 Time used:  0.01 sec
2023-04-02 05:00:12,558 		4224 of 10000 with 99.15% 	 Time used:  0.01 sec
2023-04-02 05:00:12,565 		4248 of 10000 with 99.13% 	 Time used:  0.01 sec
2023-04-02 05:00:12,572 		4272 of 10000 with 99.13% 	 Time used:  0.01 sec
2023-04-02 05:00:12,578 		4296 of 10000 with 99.14% 	 Time used:  0.01 sec
2023-04-02 05:00:12,585 		4320 of 10000 with 99.14% 	 Time used:  0.01 sec
2023-04-02 05:00:12,592 		4344 of 10000 with 99.15% 	 Time used:  0.01 sec
2023-04-02 05:00:12,598 		4368 of 10000 with 99.15% 	 Time used:  0.01 sec
2023-04-02 05:00:12,605 		4392 of 10000 with 99.16% 	 Time used:  0.01 sec
2023-04-02 05:00:12,611 		4416 of 10000 with 99.16% 	 Time used:  0.01 sec
2023-04-02 05:00:12,618 		4440 of 10000 with 99.17% 	 Time used:  0.01 sec
2023-04-02 05:00:12,625 		4464 of 10000 with 99.17% 	 Time used:  0.01 sec
2023-04-02 05:00:12,631 		4488 of 10000 with 99.18% 	 Time used:  0.01 sec
2023-04-02 05:00:12,638 		4512 of 10000 with 99.14% 	 Time used:  0.01 sec
2023-04-02 05:00:12,645 		4536 of 10000 with 99.14% 	 Time used:  0.01 sec
2023-04-02 05:00:12,652 		4560 of 10000 with 99.12% 	 Time used:  0.01 sec
2023-04-02 05:00:12,658 		4584 of 10000 with 99.13% 	 Time used:  0.01 sec
2023-04-02 05:00:12,665 		4608 of 10000 with 99.11% 	 Time used:  0.01 sec
2023-04-02 05:00:12,671 		4632 of 10000 with 99.11% 	 Time used:  0.01 sec
2023-04-02 05:00:12,678 		4656 of 10000 with 99.10% 	 Time used:  0.01 sec
2023-04-02 05:00:12,685 		4680 of 10000 with 99.10% 	 Time used:  0.01 sec
2023-04-02 05:00:12,692 		4704 of 10000 with 99.11% 	 Time used:  0.01 sec
2023-04-02 05:00:12,698 		4728 of 10000 with 99.09% 	 Time used:  0.01 sec
2023-04-02 05:00:12,705 		4752 of 10000 with 99.10% 	 Time used:  0.01 sec
2023-04-02 05:00:12,712 		4776 of 10000 with 99.10% 	 Time used:  0.01 sec
2023-04-02 05:00:12,719 		4800 of 10000 with 99.10% 	 Time used:  0.01 sec
2023-04-02 05:00:12,725 		4824 of 10000 with 99.11% 	 Time used:  0.01 sec
2023-04-02 05:00:12,732 		4848 of 10000 with 99.11% 	 Time used:  0.01 sec
2023-04-02 05:00:12,738 		4872 of 10000 with 99.10% 	 Time used:  0.01 sec
2023-04-02 05:00:12,745 		4896 of 10000 with 99.10% 	 Time used:  0.01 sec
2023-04-02 05:00:12,751 		4920 of 10000 with 99.11% 	 Time used:  0.01 sec
2023-04-02 05:00:12,758 		4944 of 10000 with 99.11% 	 Time used:  0.01 sec
2023-04-02 05:00:12,764 		4968 of 10000 with 99.11% 	 Time used:  0.01 sec
2023-04-02 05:00:12,771 		4992 of 10000 with 99.12% 	 Time used:  0.01 sec
2023-04-02 05:00:12,777 		5016 of 10000 with 99.12% 	 Time used:  0.01 sec
2023-04-02 05:00:12,784 		5040 of 10000 with 99.13% 	 Time used:  0.01 sec
2023-04-02 05:00:12,791 		5064 of 10000 with 99.13% 	 Time used:  0.01 sec
2023-04-02 05:00:12,797 		5088 of 10000 with 99.14% 	 Time used:  0.01 sec
2023-04-02 05:00:12,804 		5112 of 10000 with 99.14% 	 Time used:  0.01 sec
2023-04-02 05:00:12,810 		5136 of 10000 with 99.14% 	 Time used:  0.01 sec
2023-04-02 05:00:12,817 		5160 of 10000 with 99.15% 	 Time used:  0.01 sec
2023-04-02 05:00:12,823 		5184 of 10000 with 99.15% 	 Time used:  0.01 sec
2023-04-02 05:00:12,830 		5208 of 10000 with 99.16% 	 Time used:  0.01 sec
2023-04-02 05:00:12,837 		5232 of 10000 with 99.16% 	 Time used:  0.01 sec
2023-04-02 05:00:12,843 		5256 of 10000 with 99.16% 	 Time used:  0.01 sec
2023-04-02 05:00:12,850 		5280 of 10000 with 99.17% 	 Time used:  0.01 sec
2023-04-02 05:00:12,856 		5304 of 10000 with 99.17% 	 Time used:  0.01 sec
2023-04-02 05:00:12,863 		5328 of 10000 with 99.17% 	 Time used:  0.01 sec
2023-04-02 05:00:12,870 		5352 of 10000 with 99.16% 	 Time used:  0.01 sec
2023-04-02 05:00:12,876 		5376 of 10000 with 99.14% 	 Time used:  0.01 sec
2023-04-02 05:00:12,883 		5400 of 10000 with 99.13% 	 Time used:  0.01 sec
2023-04-02 05:00:12,890 		5424 of 10000 with 99.13% 	 Time used:  0.01 sec
2023-04-02 05:00:12,896 		5448 of 10000 with 99.14% 	 Time used:  0.01 sec
2023-04-02 05:00:12,905 		5472 of 10000 with 99.14% 	 Time used:  0.01 sec
2023-04-02 05:00:12,912 		5496 of 10000 with 99.14% 	 Time used:  0.01 sec
2023-04-02 05:00:12,920 		5520 of 10000 with 99.15% 	 Time used:  0.01 sec
2023-04-02 05:00:12,927 		5544 of 10000 with 99.15% 	 Time used:  0.01 sec
2023-04-02 05:00:12,934 		5568 of 10000 with 99.16% 	 Time used:  0.01 sec
2023-04-02 05:00:12,941 		5592 of 10000 with 99.16% 	 Time used:  0.01 sec
2023-04-02 05:00:12,947 		5616 of 10000 with 99.16% 	 Time used:  0.01 sec
2023-04-02 05:00:12,954 		5640 of 10000 with 99.17% 	 Time used:  0.01 sec
2023-04-02 05:00:12,960 		5664 of 10000 with 99.17% 	 Time used:  0.01 sec
2023-04-02 05:00:12,967 		5688 of 10000 with 99.17% 	 Time used:  0.01 sec
2023-04-02 05:00:12,974 		5712 of 10000 with 99.18% 	 Time used:  0.01 sec
2023-04-02 05:00:12,980 		5736 of 10000 with 99.16% 	 Time used:  0.01 sec
2023-04-02 05:00:12,987 		5760 of 10000 with 99.17% 	 Time used:  0.01 sec
2023-04-02 05:00:12,995 		5784 of 10000 with 99.17% 	 Time used:  0.01 sec
2023-04-02 05:00:13,001 		5808 of 10000 with 99.17% 	 Time used:  0.01 sec
2023-04-02 05:00:13,008 		5832 of 10000 with 99.16% 	 Time used:  0.01 sec
2023-04-02 05:00:13,015 		5856 of 10000 with 99.16% 	 Time used:  0.01 sec
2023-04-02 05:00:13,023 		5880 of 10000 with 99.17% 	 Time used:  0.01 sec
2023-04-02 05:00:13,031 		5904 of 10000 with 99.15% 	 Time used:  0.01 sec
2023-04-02 05:00:13,039 		5928 of 10000 with 99.16% 	 Time used:  0.01 sec
2023-04-02 05:00:13,046 		5952 of 10000 with 99.16% 	 Time used:  0.01 sec
2023-04-02 05:00:13,052 		5976 of 10000 with 99.16% 	 Time used:  0.01 sec
2023-04-02 05:00:13,059 		6000 of 10000 with 99.17% 	 Time used:  0.01 sec
2023-04-02 05:00:13,066 		6024 of 10000 with 99.17% 	 Time used:  0.01 sec
2023-04-02 05:00:13,072 		6048 of 10000 with 99.16% 	 Time used:  0.01 sec
2023-04-02 05:00:13,079 		6072 of 10000 with 99.16% 	 Time used:  0.01 sec
2023-04-02 05:00:13,085 		6096 of 10000 with 99.16% 	 Time used:  0.01 sec
2023-04-02 05:00:13,092 		6120 of 10000 with 99.15% 	 Time used:  0.01 sec
2023-04-02 05:00:13,099 		6144 of 10000 with 99.15% 	 Time used:  0.01 sec
2023-04-02 05:00:13,106 		6168 of 10000 with 99.16% 	 Time used:  0.01 sec
2023-04-02 05:00:13,113 		6192 of 10000 with 99.16% 	 Time used:  0.01 sec
2023-04-02 05:00:13,119 		6216 of 10000 with 99.15% 	 Time used:  0.01 sec
2023-04-02 05:00:13,127 		6240 of 10000 with 99.15% 	 Time used:  0.01 sec
2023-04-02 05:00:13,133 		6264 of 10000 with 99.15% 	 Time used:  0.01 sec
2023-04-02 05:00:13,140 		6288 of 10000 with 99.16% 	 Time used:  0.01 sec
2023-04-02 05:00:13,147 		6312 of 10000 with 99.16% 	 Time used:  0.01 sec
2023-04-02 05:00:13,153 		6336 of 10000 with 99.16% 	 Time used:  0.01 sec
2023-04-02 05:00:13,160 		6360 of 10000 with 99.17% 	 Time used:  0.01 sec
2023-04-02 05:00:13,166 		6384 of 10000 with 99.15% 	 Time used:  0.01 sec
2023-04-02 05:00:13,173 		6408 of 10000 with 99.14% 	 Time used:  0.01 sec
2023-04-02 05:00:13,180 		6432 of 10000 with 99.14% 	 Time used:  0.01 sec
2023-04-02 05:00:13,186 		6456 of 10000 with 99.15% 	 Time used:  0.01 sec
2023-04-02 05:00:13,193 		6480 of 10000 with 99.15% 	 Time used:  0.01 sec
2023-04-02 05:00:13,199 		6504 of 10000 with 99.14% 	 Time used:  0.01 sec
2023-04-02 05:00:13,206 		6528 of 10000 with 99.14% 	 Time used:  0.01 sec
2023-04-02 05:00:13,212 		6552 of 10000 with 99.15% 	 Time used:  0.01 sec
2023-04-02 05:00:13,219 		6576 of 10000 with 99.15% 	 Time used:  0.01 sec
2023-04-02 05:00:13,225 		6600 of 10000 with 99.15% 	 Time used:  0.01 sec
2023-04-02 05:00:13,232 		6624 of 10000 with 99.15% 	 Time used:  0.01 sec
2023-04-02 05:00:13,238 		6648 of 10000 with 99.16% 	 Time used:  0.01 sec
2023-04-02 05:00:13,245 		6672 of 10000 with 99.16% 	 Time used:  0.01 sec
2023-04-02 05:00:13,251 		6696 of 10000 with 99.15% 	 Time used:  0.01 sec
2023-04-02 05:00:13,258 		6720 of 10000 with 99.14% 	 Time used:  0.01 sec
2023-04-02 05:00:13,264 		6744 of 10000 with 99.11% 	 Time used:  0.01 sec
2023-04-02 05:00:13,271 		6768 of 10000 with 99.10% 	 Time used:  0.01 sec
2023-04-02 05:00:13,277 		6792 of 10000 with 99.09% 	 Time used:  0.01 sec
2023-04-02 05:00:13,284 		6816 of 10000 with 99.09% 	 Time used:  0.01 sec
2023-04-02 05:00:13,291 		6840 of 10000 with 99.08% 	 Time used:  0.01 sec
2023-04-02 05:00:13,298 		6864 of 10000 with 99.08% 	 Time used:  0.01 sec
2023-04-02 05:00:13,305 		6888 of 10000 with 99.09% 	 Time used:  0.01 sec
2023-04-02 05:00:13,312 		6912 of 10000 with 99.07% 	 Time used:  0.01 sec
2023-04-02 05:00:13,318 		6936 of 10000 with 99.08% 	 Time used:  0.01 sec
2023-04-02 05:00:13,325 		6960 of 10000 with 99.08% 	 Time used:  0.01 sec
2023-04-02 05:00:13,332 		6984 of 10000 with 99.08% 	 Time used:  0.01 sec
2023-04-02 05:00:13,338 		7008 of 10000 with 99.09% 	 Time used:  0.01 sec
2023-04-02 05:00:13,345 		7032 of 10000 with 99.09% 	 Time used:  0.01 sec
2023-04-02 05:00:13,351 		7056 of 10000 with 99.09% 	 Time used:  0.01 sec
2023-04-02 05:00:13,358 		7080 of 10000 with 99.10% 	 Time used:  0.01 sec
2023-04-02 05:00:13,364 		7104 of 10000 with 99.10% 	 Time used:  0.01 sec
2023-04-02 05:00:13,371 		7128 of 10000 with 99.10% 	 Time used:  0.01 sec
2023-04-02 05:00:13,377 		7152 of 10000 with 99.11% 	 Time used:  0.01 sec
2023-04-02 05:00:13,384 		7176 of 10000 with 99.09% 	 Time used:  0.01 sec
2023-04-02 05:00:13,390 		7200 of 10000 with 99.10% 	 Time used:  0.01 sec
2023-04-02 05:00:13,397 		7224 of 10000 with 99.10% 	 Time used:  0.01 sec
2023-04-02 05:00:13,404 		7248 of 10000 with 99.08% 	 Time used:  0.01 sec
2023-04-02 05:00:13,410 		7272 of 10000 with 99.08% 	 Time used:  0.01 sec
2023-04-02 05:00:13,417 		7296 of 10000 with 99.08% 	 Time used:  0.01 sec
2023-04-02 05:00:13,424 		7320 of 10000 with 99.08% 	 Time used:  0.01 sec
2023-04-02 05:00:13,431 		7344 of 10000 with 99.06% 	 Time used:  0.01 sec
2023-04-02 05:00:13,437 		7368 of 10000 with 99.06% 	 Time used:  0.01 sec
2023-04-02 05:00:13,444 		7392 of 10000 with 99.07% 	 Time used:  0.01 sec
2023-04-02 05:00:13,451 		7416 of 10000 with 99.07% 	 Time used:  0.01 sec
2023-04-02 05:00:13,458 		7440 of 10000 with 99.07% 	 Time used:  0.01 sec
2023-04-02 05:00:13,464 		7464 of 10000 with 99.06% 	 Time used:  0.01 sec
2023-04-02 05:00:13,471 		7488 of 10000 with 99.05% 	 Time used:  0.01 sec
2023-04-02 05:00:13,477 		7512 of 10000 with 99.05% 	 Time used:  0.01 sec
2023-04-02 05:00:13,484 		7536 of 10000 with 99.06% 	 Time used:  0.01 sec
2023-04-02 05:00:13,492 		7560 of 10000 with 99.06% 	 Time used:  0.01 sec
2023-04-02 05:00:13,499 		7584 of 10000 with 99.06% 	 Time used:  0.01 sec
2023-04-02 05:00:13,506 		7608 of 10000 with 99.07% 	 Time used:  0.01 sec
2023-04-02 05:00:13,513 		7632 of 10000 with 99.07% 	 Time used:  0.01 sec
2023-04-02 05:00:13,519 		7656 of 10000 with 99.06% 	 Time used:  0.01 sec
2023-04-02 05:00:13,526 		7680 of 10000 with 99.06% 	 Time used:  0.01 sec
2023-04-02 05:00:13,532 		7704 of 10000 with 99.07% 	 Time used:  0.01 sec
2023-04-02 05:00:13,539 		7728 of 10000 with 99.07% 	 Time used:  0.01 sec
2023-04-02 05:00:13,545 		7752 of 10000 with 99.07% 	 Time used:  0.01 sec
2023-04-02 05:00:13,552 		7776 of 10000 with 99.07% 	 Time used:  0.01 sec
2023-04-02 05:00:13,558 		7800 of 10000 with 99.08% 	 Time used:  0.01 sec
2023-04-02 05:00:13,565 		7824 of 10000 with 99.08% 	 Time used:  0.01 sec
2023-04-02 05:00:13,572 		7848 of 10000 with 99.08% 	 Time used:  0.01 sec
2023-04-02 05:00:13,579 		7872 of 10000 with 99.09% 	 Time used:  0.01 sec
2023-04-02 05:00:13,586 		7896 of 10000 with 99.09% 	 Time used:  0.01 sec
2023-04-02 05:00:13,593 		7920 of 10000 with 99.09% 	 Time used:  0.01 sec
2023-04-02 05:00:13,600 		7944 of 10000 with 99.09% 	 Time used:  0.01 sec
2023-04-02 05:00:13,607 		7968 of 10000 with 99.10% 	 Time used:  0.01 sec
2023-04-02 05:00:13,613 		7992 of 10000 with 99.10% 	 Time used:  0.01 sec
2023-04-02 05:00:13,620 		8016 of 10000 with 99.09% 	 Time used:  0.01 sec
2023-04-02 05:00:13,626 		8040 of 10000 with 99.09% 	 Time used:  0.01 sec
2023-04-02 05:00:13,633 		8064 of 10000 with 99.09% 	 Time used:  0.01 sec
2023-04-02 05:00:13,639 		8088 of 10000 with 99.09% 	 Time used:  0.01 sec
2023-04-02 05:00:13,646 		8112 of 10000 with 99.09% 	 Time used:  0.01 sec
2023-04-02 05:00:13,652 		8136 of 10000 with 99.09% 	 Time used:  0.01 sec
2023-04-02 05:00:13,659 		8160 of 10000 with 99.09% 	 Time used:  0.01 sec
2023-04-02 05:00:13,665 		8184 of 10000 with 99.10% 	 Time used:  0.01 sec
2023-04-02 05:00:13,672 		8208 of 10000 with 99.09% 	 Time used:  0.01 sec
2023-04-02 05:00:13,678 		8232 of 10000 with 99.08% 	 Time used:  0.01 sec
2023-04-02 05:00:13,685 		8256 of 10000 with 99.08% 	 Time used:  0.01 sec
2023-04-02 05:00:13,691 		8280 of 10000 with 99.08% 	 Time used:  0.01 sec
2023-04-02 05:00:13,698 		8304 of 10000 with 99.08% 	 Time used:  0.01 sec
2023-04-02 05:00:13,705 		8328 of 10000 with 99.09% 	 Time used:  0.01 sec
2023-04-02 05:00:13,711 		8352 of 10000 with 99.09% 	 Time used:  0.01 sec
2023-04-02 05:00:13,718 		8376 of 10000 with 99.09% 	 Time used:  0.01 sec
2023-04-02 05:00:13,724 		8400 of 10000 with 99.10% 	 Time used:  0.01 sec
2023-04-02 05:00:13,731 		8424 of 10000 with 99.09% 	 Time used:  0.01 sec
2023-04-02 05:00:13,738 		8448 of 10000 with 99.09% 	 Time used:  0.01 sec
2023-04-02 05:00:13,744 		8472 of 10000 with 99.09% 	 Time used:  0.01 sec
2023-04-02 05:00:13,753 		8496 of 10000 with 99.09% 	 Time used:  0.01 sec
2023-04-02 05:00:13,761 		8520 of 10000 with 99.10% 	 Time used:  0.01 sec
2023-04-02 05:00:13,768 		8544 of 10000 with 99.09% 	 Time used:  0.01 sec
2023-04-02 05:00:13,775 		8568 of 10000 with 99.09% 	 Time used:  0.01 sec
2023-04-02 05:00:13,782 		8592 of 10000 with 99.09% 	 Time used:  0.01 sec
2023-04-02 05:00:13,790 		8616 of 10000 with 99.09% 	 Time used:  0.01 sec
2023-04-02 05:00:13,797 		8640 of 10000 with 99.09% 	 Time used:  0.01 sec
2023-04-02 05:00:13,804 		8664 of 10000 with 99.08% 	 Time used:  0.01 sec
2023-04-02 05:00:13,810 		8688 of 10000 with 99.08% 	 Time used:  0.01 sec
2023-04-02 05:00:13,817 		8712 of 10000 with 99.08% 	 Time used:  0.01 sec
2023-04-02 05:00:13,824 		8736 of 10000 with 99.08% 	 Time used:  0.01 sec
2023-04-02 05:00:13,830 		8760 of 10000 with 99.09% 	 Time used:  0.01 sec
2023-04-02 05:00:13,837 		8784 of 10000 with 99.09% 	 Time used:  0.01 sec
2023-04-02 05:00:13,844 		8808 of 10000 with 99.08% 	 Time used:  0.01 sec
2023-04-02 05:00:13,850 		8832 of 10000 with 99.07% 	 Time used:  0.01 sec
2023-04-02 05:00:13,857 		8856 of 10000 with 99.07% 	 Time used:  0.01 sec
2023-04-02 05:00:13,864 		8880 of 10000 with 99.08% 	 Time used:  0.01 sec
2023-04-02 05:00:13,872 		8904 of 10000 with 99.08% 	 Time used:  0.01 sec
2023-04-02 05:00:13,879 		8928 of 10000 with 99.08% 	 Time used:  0.01 sec
2023-04-02 05:00:13,885 		8952 of 10000 with 99.08% 	 Time used:  0.01 sec
2023-04-02 05:00:13,892 		8976 of 10000 with 99.09% 	 Time used:  0.01 sec
2023-04-02 05:00:13,899 		9000 of 10000 with 99.09% 	 Time used:  0.01 sec
2023-04-02 05:00:13,906 		9024 of 10000 with 99.08% 	 Time used:  0.01 sec
2023-04-02 05:00:13,912 		9048 of 10000 with 99.08% 	 Time used:  0.01 sec
2023-04-02 05:00:13,919 		9072 of 10000 with 99.09% 	 Time used:  0.01 sec
2023-04-02 05:00:13,926 		9096 of 10000 with 99.09% 	 Time used:  0.01 sec
2023-04-02 05:00:13,932 		9120 of 10000 with 99.09% 	 Time used:  0.01 sec
2023-04-02 05:00:13,939 		9144 of 10000 with 99.09% 	 Time used:  0.01 sec
2023-04-02 05:00:13,946 		9168 of 10000 with 99.09% 	 Time used:  0.01 sec
2023-04-02 05:00:13,952 		9192 of 10000 with 99.10% 	 Time used:  0.01 sec
2023-04-02 05:00:13,959 		9216 of 10000 with 99.09% 	 Time used:  0.01 sec
2023-04-02 05:00:13,965 		9240 of 10000 with 99.09% 	 Time used:  0.01 sec
2023-04-02 05:00:13,971 		9264 of 10000 with 99.09% 	 Time used:  0.01 sec
2023-04-02 05:00:13,978 		9288 of 10000 with 99.10% 	 Time used:  0.01 sec
2023-04-02 05:00:13,984 		9312 of 10000 with 99.09% 	 Time used:  0.01 sec
2023-04-02 05:00:13,991 		9336 of 10000 with 99.09% 	 Time used:  0.01 sec
2023-04-02 05:00:13,997 		9360 of 10000 with 99.09% 	 Time used:  0.01 sec
2023-04-02 05:00:14,004 		9384 of 10000 with 99.09% 	 Time used:  0.01 sec
2023-04-02 05:00:14,010 		9408 of 10000 with 99.10% 	 Time used:  0.01 sec
2023-04-02 05:00:14,017 		9432 of 10000 with 99.10% 	 Time used:  0.01 sec
2023-04-02 05:00:14,024 		9456 of 10000 with 99.10% 	 Time used:  0.01 sec
2023-04-02 05:00:14,030 		9480 of 10000 with 99.09% 	 Time used:  0.01 sec
2023-04-02 05:00:14,036 		9504 of 10000 with 99.10% 	 Time used:  0.01 sec
2023-04-02 05:00:14,043 		9528 of 10000 with 99.10% 	 Time used:  0.01 sec
2023-04-02 05:00:14,049 		9552 of 10000 with 99.10% 	 Time used:  0.01 sec
2023-04-02 05:00:14,055 		9576 of 10000 with 99.10% 	 Time used:  0.01 sec
2023-04-02 05:00:14,062 		9600 of 10000 with 99.10% 	 Time used:  0.01 sec
2023-04-02 05:00:14,068 		9624 of 10000 with 99.11% 	 Time used:  0.01 sec
2023-04-02 05:00:14,075 		9648 of 10000 with 99.10% 	 Time used:  0.01 sec
2023-04-02 05:00:14,081 		9672 of 10000 with 99.10% 	 Time used:  0.01 sec
2023-04-02 05:00:14,088 		9696 of 10000 with 99.10% 	 Time used:  0.01 sec
2023-04-02 05:00:14,094 		9720 of 10000 with 99.09% 	 Time used:  0.01 sec
2023-04-02 05:00:14,101 		9744 of 10000 with 99.09% 	 Time used:  0.01 sec
2023-04-02 05:00:14,108 		9768 of 10000 with 99.09% 	 Time used:  0.01 sec
2023-04-02 05:00:14,115 		9792 of 10000 with 99.09% 	 Time used:  0.01 sec
2023-04-02 05:00:14,122 		9816 of 10000 with 99.09% 	 Time used:  0.01 sec
2023-04-02 05:00:14,129 		9840 of 10000 with 99.10% 	 Time used:  0.01 sec
2023-04-02 05:00:14,136 		9864 of 10000 with 99.10% 	 Time used:  0.01 sec
2023-04-02 05:00:14,142 		9888 of 10000 with 99.10% 	 Time used:  0.01 sec
2023-04-02 05:00:14,149 		9912 of 10000 with 99.10% 	 Time used:  0.01 sec
2023-04-02 05:00:14,155 		9936 of 10000 with 99.10% 	 Time used:  0.01 sec
2023-04-02 05:00:14,162 		9960 of 10000 with 99.11% 	 Time used:  0.01 sec
2023-04-02 05:00:14,169 		9984 of 10000 with 99.11% 	 Time used:  0.01 sec
2023-04-02 05:00:14,175 		10000 of 10000 with 99.10% 	 Time used:  0.01 sec
2023-04-02 05:00:14,176 
2023-04-02 05:00:14,186 			Learning rate: weights:   1.000e-03    
2023-04-02 05:00:14,186 			Last test performance: 99.10%
2023-04-02 05:00:14,186 ----------------
2023-04-02 05:00:14,460   20  =>  0    		Training 486 pattern with 99.17% 	Forward time: 	 0.18 sec
2023-04-02 05:00:14,460 			Loss:    8.173e-04    			Backward time: 	 0.07 sec 
2023-04-02 05:00:14,561 			Learning rate: weights:   1.000e-03    
2023-04-02 05:00:14,562 			Last test performance: 99.10%
2023-04-02 05:00:14,562 ----------------
2023-04-02 05:00:14,846   20  =>  1    		Training 486 pattern with 99.17% 	Forward time: 	 0.17 sec
2023-04-02 05:00:14,846 			Loss:    1.086e-03    			Backward time: 	 0.10 sec 
2023-04-02 05:00:15,149 			Learning rate: weights:   1.000e-03    
2023-04-02 05:00:15,149 			Last test performance: 99.10%
2023-04-02 05:00:15,149 ----------------
2023-04-02 05:00:15,426   20  =>  2    		Training 486 pattern with 98.75% 	Forward time: 	 0.20 sec
2023-04-02 05:00:15,427 			Loss:    1.484e-03    			Backward time: 	 0.07 sec 
2023-04-02 05:00:15,543 			Learning rate: weights:   1.000e-03    
2023-04-02 05:00:15,543 			Last test performance: 99.10%
2023-04-02 05:00:15,544 ----------------
2023-04-02 05:00:15,820   20  =>  3    		Training 486 pattern with 99.17% 	Forward time: 	 0.21 sec
2023-04-02 05:00:15,820 			Loss:    1.338e-03    			Backward time: 	 0.05 sec 
2023-04-02 05:00:15,922 			Learning rate: weights:   1.000e-03    
2023-04-02 05:00:15,923 			Last test performance: 99.10%
2023-04-02 05:00:15,923 ----------------
2023-04-02 05:00:16,213   20  =>  4    		Training 486 pattern with 98.12% 	Forward time: 	 0.21 sec
2023-04-02 05:00:16,213 			Loss:    3.191e-03    			Backward time: 	 0.07 sec 
2023-04-02 05:00:16,367 			Learning rate: weights:   1.000e-03    
2023-04-02 05:00:16,367 			Last test performance: 99.10%
2023-04-02 05:00:16,367 ----------------
2023-04-02 05:00:16,678   20  =>  5    		Training 486 pattern with 99.17% 	Forward time: 	 0.23 sec
2023-04-02 05:00:16,678 			Loss:    7.451e-04    			Backward time: 	 0.07 sec 
2023-04-02 05:00:16,775 			Learning rate: weights:   1.000e-03    
2023-04-02 05:00:16,776 			Last test performance: 99.10%
2023-04-02 05:00:16,776 ----------------
2023-04-02 05:00:17,073   20  =>  6    		Training 486 pattern with 98.75% 	Forward time: 	 0.23 sec
2023-04-02 05:00:17,073 			Loss:    1.307e-03    			Backward time: 	 0.06 sec 
2023-04-02 05:00:17,186 			Learning rate: weights:   1.000e-03    
2023-04-02 05:00:17,186 			Last test performance: 99.10%
2023-04-02 05:00:17,186 ----------------
2023-04-02 05:00:17,460   20  =>  7    		Training 486 pattern with 97.92% 	Forward time: 	 0.21 sec
2023-04-02 05:00:17,460 			Loss:    2.361e-03    			Backward time: 	 0.05 sec 
2023-04-02 05:00:17,559 			Learning rate: weights:   1.000e-03    
2023-04-02 05:00:17,559 			Last test performance: 99.10%
2023-04-02 05:00:17,559 ----------------
2023-04-02 05:00:17,851   20  =>  8    		Training 486 pattern with 99.79% 	Forward time: 	 0.22 sec
2023-04-02 05:00:17,851 			Loss:    5.915e-04    			Backward time: 	 0.06 sec 
2023-04-02 05:00:17,981 			Learning rate: weights:   1.000e-03    
2023-04-02 05:00:17,981 			Last test performance: 99.10%
2023-04-02 05:00:17,981 ----------------
2023-04-02 05:00:18,243   20  =>  9    		Training 486 pattern with 99.38% 	Forward time: 	 0.18 sec
2023-04-02 05:00:18,243 			Loss:    1.687e-03    			Backward time: 	 0.06 sec 
2023-04-02 05:00:18,387 			Learning rate: weights:   1.000e-03    
2023-04-02 05:00:18,387 			Last test performance: 99.10%
2023-04-02 05:00:18,387 ----------------
2023-04-02 05:00:18,724   20  =>  10   		Training 486 pattern with 99.38% 	Forward time: 	 0.27 sec
2023-04-02 05:00:18,724 			Loss:    6.066e-04    			Backward time: 	 0.05 sec 
2023-04-02 05:00:18,884 			Learning rate: weights:   1.000e-03    
2023-04-02 05:00:18,884 			Last test performance: 99.10%
2023-04-02 05:00:18,885 ----------------
2023-04-02 05:00:19,191   20  =>  11   		Training 486 pattern with 98.75% 	Forward time: 	 0.23 sec
2023-04-02 05:00:19,191 			Loss:    1.141e-03    			Backward time: 	 0.07 sec 
2023-04-02 05:00:19,304 			Learning rate: weights:   1.000e-03    
2023-04-02 05:00:19,305 			Last test performance: 99.10%
2023-04-02 05:00:19,305 ----------------
2023-04-02 05:00:19,626   20  =>  12   		Training 486 pattern with 98.96% 	Forward time: 	 0.24 sec
2023-04-02 05:00:19,626 			Loss:    1.465e-03    			Backward time: 	 0.06 sec 
2023-04-02 05:00:19,687 			Learning rate: weights:   1.000e-03    
2023-04-02 05:00:19,687 			Last test performance: 99.10%
2023-04-02 05:00:19,687 ----------------
2023-04-02 05:00:19,990   20  =>  13   		Training 486 pattern with 99.17% 	Forward time: 	 0.16 sec
2023-04-02 05:00:19,990 			Loss:    1.503e-03    			Backward time: 	 0.13 sec 
2023-04-02 05:00:20,175 			Learning rate: weights:   1.000e-03    
2023-04-02 05:00:20,175 			Last test performance: 99.10%
2023-04-02 05:00:20,175 ----------------
2023-04-02 05:00:20,449   20  =>  14   		Training 486 pattern with 98.96% 	Forward time: 	 0.21 sec
2023-04-02 05:00:20,450 			Loss:    1.168e-03    			Backward time: 	 0.05 sec 
2023-04-02 05:00:20,535 			Learning rate: weights:   1.000e-03    
2023-04-02 05:00:20,536 			Last test performance: 99.10%
2023-04-02 05:00:20,536 ----------------
2023-04-02 05:00:20,838   20  =>  15   		Training 486 pattern with 98.96% 	Forward time: 	 0.23 sec
2023-04-02 05:00:20,838 			Loss:    1.096e-03    			Backward time: 	 0.06 sec 
2023-04-02 05:00:20,974 			Learning rate: weights:   1.000e-03    
2023-04-02 05:00:20,974 			Last test performance: 99.10%
2023-04-02 05:00:20,974 ----------------
2023-04-02 05:00:21,274   20  =>  16   		Training 486 pattern with 99.17% 	Forward time: 	 0.23 sec
2023-04-02 05:00:21,274 			Loss:    1.563e-03    			Backward time: 	 0.06 sec 
2023-04-02 05:00:21,366 			Learning rate: weights:   1.000e-03    
2023-04-02 05:00:21,367 			Last test performance: 99.10%
2023-04-02 05:00:21,367 ----------------
2023-04-02 05:00:21,690   20  =>  17   		Training 486 pattern with 99.17% 	Forward time: 	 0.23 sec
2023-04-02 05:00:21,690 			Loss:    9.464e-04    			Backward time: 	 0.07 sec 
2023-04-02 05:00:21,831 			Learning rate: weights:   1.000e-03    
2023-04-02 05:00:21,832 			Last test performance: 99.10%
2023-04-02 05:00:21,832 ----------------
2023-04-02 05:00:22,124   20  =>  18   		Training 486 pattern with 98.96% 	Forward time: 	 0.22 sec
2023-04-02 05:00:22,124 			Loss:    9.377e-04    			Backward time: 	 0.06 sec 
2023-04-02 05:00:22,234 			Learning rate: weights:   1.000e-03    
2023-04-02 05:00:22,234 			Last test performance: 99.10%
2023-04-02 05:00:22,234 ----------------
2023-04-02 05:00:22,488   20  =>  19   		Training 486 pattern with 99.17% 	Forward time: 	 0.18 sec
2023-04-02 05:00:22,488 			Loss:    8.115e-04    			Backward time: 	 0.06 sec 
2023-04-02 05:00:22,575 			Learning rate: weights:   1.000e-03    
2023-04-02 05:00:22,576 			Last test performance: 99.10%
2023-04-02 05:00:22,576 ----------------
2023-04-02 05:00:22,864   20  =>  20   		Training 486 pattern with 99.17% 	Forward time: 	 0.21 sec
2023-04-02 05:00:22,864 			Loss:    9.690e-04    			Backward time: 	 0.06 sec 
2023-04-02 05:00:23,014 			Learning rate: weights:   1.000e-03    
2023-04-02 05:00:23,014 			Last test performance: 99.10%
2023-04-02 05:00:23,015 ----------------
2023-04-02 05:00:23,279   20  =>  21   		Training 486 pattern with 99.17% 	Forward time: 	 0.18 sec
2023-04-02 05:00:23,279 			Loss:    9.566e-04    			Backward time: 	 0.07 sec 
2023-04-02 05:00:23,341 			Learning rate: weights:   1.000e-03    
2023-04-02 05:00:23,342 			Last test performance: 99.10%
2023-04-02 05:00:23,342 ----------------
2023-04-02 05:00:23,640   20  =>  22   		Training 486 pattern with 98.96% 	Forward time: 	 0.23 sec
2023-04-02 05:00:23,640 			Loss:    8.683e-04    			Backward time: 	 0.06 sec 
2023-04-02 05:00:23,808 			Learning rate: weights:   1.000e-03    
2023-04-02 05:00:23,808 			Last test performance: 99.10%
2023-04-02 05:00:23,808 ----------------
2023-04-02 05:00:24,128   20  =>  23   		Training 486 pattern with 99.79% 	Forward time: 	 0.25 sec
2023-04-02 05:00:24,129 			Loss:    7.316e-04    			Backward time: 	 0.06 sec 
2023-04-02 05:00:24,236 			Learning rate: weights:   1.000e-03    
2023-04-02 05:00:24,236 			Last test performance: 99.10%
2023-04-02 05:00:24,236 ----------------
2023-04-02 05:00:24,510   20  =>  24   		Training 486 pattern with 98.96% 	Forward time: 	 0.20 sec
2023-04-02 05:00:24,510 			Loss:    9.730e-04    			Backward time: 	 0.06 sec 
2023-04-02 05:00:24,638 			Learning rate: weights:   1.000e-03    
2023-04-02 05:00:24,639 			Last test performance: 99.10%
2023-04-02 05:00:24,639 ----------------
2023-04-02 05:00:24,914   20  =>  25   		Training 486 pattern with 98.54% 	Forward time: 	 0.20 sec
2023-04-02 05:00:24,914 			Loss:    2.081e-03    			Backward time: 	 0.06 sec 
2023-04-02 05:00:24,991 			Learning rate: weights:   1.000e-03    
2023-04-02 05:00:24,992 			Last test performance: 99.10%
2023-04-02 05:00:24,992 ----------------
2023-04-02 05:00:25,238   20  =>  26   		Training 486 pattern with 100.00% 	Forward time: 	 0.18 sec
2023-04-02 05:00:25,238 			Loss:    3.447e-04    			Backward time: 	 0.06 sec 
2023-04-02 05:00:25,332 			Learning rate: weights:   1.000e-03    
2023-04-02 05:00:25,332 			Last test performance: 99.10%
2023-04-02 05:00:25,332 ----------------
2023-04-02 05:00:25,582   20  =>  27   		Training 486 pattern with 99.38% 	Forward time: 	 0.18 sec
2023-04-02 05:00:25,582 			Loss:    1.038e-03    			Backward time: 	 0.06 sec 
2023-04-02 05:00:25,738 			Learning rate: weights:   1.000e-03    
2023-04-02 05:00:25,739 			Last test performance: 99.10%
2023-04-02 05:00:25,740 ----------------
2023-04-02 05:00:25,987   20  =>  28   		Training 486 pattern with 99.38% 	Forward time: 	 0.18 sec
2023-04-02 05:00:25,987 			Loss:    7.270e-04    			Backward time: 	 0.06 sec 
2023-04-02 05:00:26,131 			Learning rate: weights:   1.000e-03    
2023-04-02 05:00:26,131 			Last test performance: 99.10%
2023-04-02 05:00:26,131 ----------------
2023-04-02 05:00:26,418   20  =>  29   		Training 486 pattern with 98.75% 	Forward time: 	 0.22 sec
2023-04-02 05:00:26,418 			Loss:    1.178e-03    			Backward time: 	 0.06 sec 
2023-04-02 05:00:26,537 			Learning rate: weights:   1.000e-03    
2023-04-02 05:00:26,537 			Last test performance: 99.10%
2023-04-02 05:00:26,537 ----------------
2023-04-02 05:00:26,795   20  =>  30   		Training 486 pattern with 98.54% 	Forward time: 	 0.18 sec
2023-04-02 05:00:26,795 			Loss:    1.628e-03    			Backward time: 	 0.06 sec 
2023-04-02 05:00:26,922 			Learning rate: weights:   1.000e-03    
2023-04-02 05:00:26,922 			Last test performance: 99.10%
2023-04-02 05:00:26,922 ----------------
2023-04-02 05:00:27,204   20  =>  31   		Training 486 pattern with 99.79% 	Forward time: 	 0.21 sec
2023-04-02 05:00:27,204 			Loss:    5.978e-04    			Backward time: 	 0.06 sec 
2023-04-02 05:00:27,264 			Learning rate: weights:   1.000e-03    
2023-04-02 05:00:27,264 			Last test performance: 99.10%
2023-04-02 05:00:27,264 ----------------
2023-04-02 05:00:27,554   20  =>  32   		Training 486 pattern with 98.75% 	Forward time: 	 0.23 sec
2023-04-02 05:00:27,554 			Loss:    1.677e-03    			Backward time: 	 0.05 sec 
2023-04-02 05:00:27,786 			Learning rate: weights:   1.000e-03    
2023-04-02 05:00:27,787 			Last test performance: 99.10%
2023-04-02 05:00:27,787 ----------------
2023-04-02 05:00:28,045   20  =>  33   		Training 486 pattern with 99.17% 	Forward time: 	 0.17 sec
2023-04-02 05:00:28,045 			Loss:    1.325e-03    			Backward time: 	 0.07 sec 
2023-04-02 05:00:28,221 			Learning rate: weights:   1.000e-03    
2023-04-02 05:00:28,221 			Last test performance: 99.10%
2023-04-02 05:00:28,221 ----------------
2023-04-02 05:00:28,504   20  =>  34   		Training 486 pattern with 99.17% 	Forward time: 	 0.20 sec
2023-04-02 05:00:28,504 			Loss:    9.028e-04    			Backward time: 	 0.07 sec 
2023-04-02 05:00:28,626 			Learning rate: weights:   1.000e-03    
2023-04-02 05:00:28,627 			Last test performance: 99.10%
2023-04-02 05:00:28,627 ----------------
2023-04-02 05:00:28,904   20  =>  35   		Training 486 pattern with 98.96% 	Forward time: 	 0.21 sec
2023-04-02 05:00:28,904 			Loss:    1.344e-03    			Backward time: 	 0.05 sec 
2023-04-02 05:00:29,016 			Learning rate: weights:   1.000e-03    
2023-04-02 05:00:29,016 			Last test performance: 99.10%
2023-04-02 05:00:29,016 ----------------
2023-04-02 05:00:29,334   20  =>  36   		Training 486 pattern with 99.38% 	Forward time: 	 0.24 sec
2023-04-02 05:00:29,334 			Loss:    8.122e-04    			Backward time: 	 0.07 sec 
2023-04-02 05:00:29,534 			Learning rate: weights:   1.000e-03    
2023-04-02 05:00:29,535 			Last test performance: 99.10%
2023-04-02 05:00:29,535 ----------------
2023-04-02 05:00:29,816   20  =>  37   		Training 486 pattern with 99.58% 	Forward time: 	 0.18 sec
2023-04-02 05:00:29,816 			Loss:    7.713e-04    			Backward time: 	 0.09 sec 
2023-04-02 05:00:29,978 			Learning rate: weights:   1.000e-03    
2023-04-02 05:00:29,979 			Last test performance: 99.10%
2023-04-02 05:00:29,979 ----------------
2023-04-02 05:00:30,248   20  =>  38   		Training 486 pattern with 99.58% 	Forward time: 	 0.17 sec
2023-04-02 05:00:30,248 			Loss:    5.624e-04    			Backward time: 	 0.06 sec 
2023-04-02 05:00:30,337 			Learning rate: weights:   1.000e-03    
2023-04-02 05:00:30,337 			Last test performance: 99.10%
2023-04-02 05:00:30,337 ----------------
2023-04-02 05:00:30,603   20  =>  39   		Training 486 pattern with 99.79% 	Forward time: 	 0.20 sec
2023-04-02 05:00:30,604 			Loss:    4.704e-04    			Backward time: 	 0.05 sec 
2023-04-02 05:00:30,690 			Learning rate: weights:   1.000e-03    
2023-04-02 05:00:30,690 			Last test performance: 99.10%
2023-04-02 05:00:30,691 ----------------
2023-04-02 05:00:30,970   20  =>  40   		Training 486 pattern with 98.75% 	Forward time: 	 0.21 sec
2023-04-02 05:00:30,970 			Loss:    1.716e-03    			Backward time: 	 0.06 sec 
2023-04-02 05:00:31,061 			Learning rate: weights:   1.000e-03    
2023-04-02 05:00:31,061 			Last test performance: 99.10%
2023-04-02 05:00:31,061 ----------------
2023-04-02 05:00:31,303   20  =>  41   		Training 486 pattern with 99.17% 	Forward time: 	 0.17 sec
2023-04-02 05:00:31,303 			Loss:    9.957e-04    			Backward time: 	 0.06 sec 
2023-04-02 05:00:31,478 			Learning rate: weights:   1.000e-03    
2023-04-02 05:00:31,479 			Last test performance: 99.10%
2023-04-02 05:00:31,479 ----------------
2023-04-02 05:00:31,701   20  =>  42   		Training 486 pattern with 99.38% 	Forward time: 	 0.15 sec
2023-04-02 05:00:31,702 			Loss:    8.841e-04    			Backward time: 	 0.06 sec 
2023-04-02 05:00:31,835 			Learning rate: weights:   1.000e-03    
2023-04-02 05:00:31,835 			Last test performance: 99.10%
2023-04-02 05:00:31,835 ----------------
2023-04-02 05:00:32,114   20  =>  43   		Training 486 pattern with 99.38% 	Forward time: 	 0.21 sec
2023-04-02 05:00:32,114 			Loss:    1.498e-03    			Backward time: 	 0.06 sec 
2023-04-02 05:00:32,199 			Learning rate: weights:   1.000e-03    
2023-04-02 05:00:32,199 			Last test performance: 99.10%
2023-04-02 05:00:32,200 ----------------
2023-04-02 05:00:32,451   20  =>  44   		Training 486 pattern with 99.17% 	Forward time: 	 0.18 sec
2023-04-02 05:00:32,451 			Loss:    7.877e-04    			Backward time: 	 0.06 sec 
2023-04-02 05:00:32,522 			Learning rate: weights:   1.000e-03    
2023-04-02 05:00:32,522 			Last test performance: 99.10%
2023-04-02 05:00:32,522 ----------------
2023-04-02 05:00:32,817   20  =>  45   		Training 486 pattern with 98.33% 	Forward time: 	 0.22 sec
2023-04-02 05:00:32,817 			Loss:    1.766e-03    			Backward time: 	 0.06 sec 
2023-04-02 05:00:32,913 			Learning rate: weights:   1.000e-03    
2023-04-02 05:00:32,914 			Last test performance: 99.10%
2023-04-02 05:00:32,914 ----------------
2023-04-02 05:00:33,168   20  =>  46   		Training 486 pattern with 99.38% 	Forward time: 	 0.19 sec
2023-04-02 05:00:33,168 			Loss:    9.079e-04    			Backward time: 	 0.05 sec 
2023-04-02 05:00:33,255 			Learning rate: weights:   1.000e-03    
2023-04-02 05:00:33,255 			Last test performance: 99.10%
2023-04-02 05:00:33,255 ----------------
2023-04-02 05:00:33,521   20  =>  47   		Training 486 pattern with 97.71% 	Forward time: 	 0.19 sec
2023-04-02 05:00:33,521 			Loss:    2.829e-03    			Backward time: 	 0.06 sec 
2023-04-02 05:00:33,612 			Learning rate: weights:   1.000e-03    
2023-04-02 05:00:33,612 			Last test performance: 99.10%
2023-04-02 05:00:33,612 ----------------
2023-04-02 05:00:33,881   20  =>  48   		Training 486 pattern with 98.54% 	Forward time: 	 0.20 sec
2023-04-02 05:00:33,881 			Loss:    2.129e-03    			Backward time: 	 0.06 sec 
2023-04-02 05:00:33,987 			Learning rate: weights:   1.000e-03    
2023-04-02 05:00:33,987 			Last test performance: 99.10%
2023-04-02 05:00:33,987 ----------------
2023-04-02 05:00:34,244   20  =>  49   		Training 486 pattern with 98.54% 	Forward time: 	 0.19 sec
2023-04-02 05:00:34,244 			Loss:    2.205e-03    			Backward time: 	 0.05 sec 
2023-04-02 05:00:34,376 			Learning rate: weights:   1.000e-03    
2023-04-02 05:00:34,376 			Last test performance: 99.10%
2023-04-02 05:00:34,376 ----------------
2023-04-02 05:00:34,634   20  =>  50   		Training 486 pattern with 99.17% 	Forward time: 	 0.18 sec
2023-04-02 05:00:34,634 			Loss:    1.231e-03    			Backward time: 	 0.06 sec 
2023-04-02 05:00:34,772 			Learning rate: weights:   1.000e-03    
2023-04-02 05:00:34,773 			Last test performance: 99.10%
2023-04-02 05:00:34,773 ----------------
2023-04-02 05:00:35,078   20  =>  51   		Training 486 pattern with 98.96% 	Forward time: 	 0.23 sec
2023-04-02 05:00:35,078 			Loss:    1.787e-03    			Backward time: 	 0.06 sec 
2023-04-02 05:00:35,249 			Learning rate: weights:   1.000e-03    
2023-04-02 05:00:35,249 			Last test performance: 99.10%
2023-04-02 05:00:35,249 ----------------
2023-04-02 05:00:35,528   20  =>  52   		Training 486 pattern with 98.75% 	Forward time: 	 0.21 sec
2023-04-02 05:00:35,528 			Loss:    2.270e-03    			Backward time: 	 0.05 sec 
2023-04-02 05:00:35,649 			Learning rate: weights:   1.000e-03    
2023-04-02 05:00:35,649 			Last test performance: 99.10%
2023-04-02 05:00:35,649 ----------------
2023-04-02 05:00:35,932   20  =>  53   		Training 486 pattern with 99.38% 	Forward time: 	 0.22 sec
2023-04-02 05:00:35,932 			Loss:    1.665e-03    			Backward time: 	 0.05 sec 
2023-04-02 05:00:36,060 			Learning rate: weights:   1.000e-03    
2023-04-02 05:00:36,060 			Last test performance: 99.10%
2023-04-02 05:00:36,060 ----------------
2023-04-02 05:00:36,331   20  =>  54   		Training 486 pattern with 99.38% 	Forward time: 	 0.21 sec
2023-04-02 05:00:36,331 			Loss:    6.920e-04    			Backward time: 	 0.05 sec 
2023-04-02 05:00:36,417 			Learning rate: weights:   1.000e-03    
2023-04-02 05:00:36,417 			Last test performance: 99.10%
2023-04-02 05:00:36,417 ----------------
2023-04-02 05:00:36,708   20  =>  55   		Training 486 pattern with 98.75% 	Forward time: 	 0.22 sec
2023-04-02 05:00:36,708 			Loss:    1.561e-03    			Backward time: 	 0.06 sec 
2023-04-02 05:00:36,792 			Learning rate: weights:   1.000e-03    
2023-04-02 05:00:36,793 			Last test performance: 99.10%
2023-04-02 05:00:36,793 ----------------
2023-04-02 05:00:37,047   20  =>  56   		Training 486 pattern with 99.79% 	Forward time: 	 0.18 sec
2023-04-02 05:00:37,047 			Loss:    7.914e-04    			Backward time: 	 0.06 sec 
2023-04-02 05:00:37,127 			Learning rate: weights:   1.000e-03    
2023-04-02 05:00:37,128 			Last test performance: 99.10%
2023-04-02 05:00:37,128 ----------------
2023-04-02 05:00:37,429   20  =>  57   		Training 486 pattern with 99.17% 	Forward time: 	 0.22 sec
2023-04-02 05:00:37,429 			Loss:    1.221e-03    			Backward time: 	 0.06 sec 
2023-04-02 05:00:37,559 			Learning rate: weights:   1.000e-03    
2023-04-02 05:00:37,559 			Last test performance: 99.10%
2023-04-02 05:00:37,559 ----------------
2023-04-02 05:00:37,848   20  =>  58   		Training 486 pattern with 98.54% 	Forward time: 	 0.22 sec
2023-04-02 05:00:37,848 			Loss:    1.755e-03    			Backward time: 	 0.06 sec 
2023-04-02 05:00:37,939 			Learning rate: weights:   1.000e-03    
2023-04-02 05:00:37,939 			Last test performance: 99.10%
2023-04-02 05:00:37,939 ----------------
2023-04-02 05:00:38,253   20  =>  59   		Training 486 pattern with 99.38% 	Forward time: 	 0.24 sec
2023-04-02 05:00:38,253 			Loss:    9.395e-04    			Backward time: 	 0.06 sec 
2023-04-02 05:00:38,414 			Learning rate: weights:   1.000e-03    
2023-04-02 05:00:38,415 			Last test performance: 99.10%
2023-04-02 05:00:38,415 ----------------
2023-04-02 05:00:38,711   20  =>  60   		Training 486 pattern with 98.75% 	Forward time: 	 0.22 sec
2023-04-02 05:00:38,711 			Loss:    1.359e-03    			Backward time: 	 0.06 sec 
2023-04-02 05:00:38,814 			Learning rate: weights:   1.000e-03    
2023-04-02 05:00:38,814 			Last test performance: 99.10%
2023-04-02 05:00:38,814 ----------------
2023-04-02 05:00:39,065   20  =>  61   		Training 486 pattern with 98.75% 	Forward time: 	 0.18 sec
2023-04-02 05:00:39,065 			Loss:    1.479e-03    			Backward time: 	 0.06 sec 
2023-04-02 05:00:39,196 			Learning rate: weights:   1.000e-03    
2023-04-02 05:00:39,197 			Last test performance: 99.10%
2023-04-02 05:00:39,197 ----------------
2023-04-02 05:00:39,498   20  =>  62   		Training 486 pattern with 99.38% 	Forward time: 	 0.23 sec
2023-04-02 05:00:39,498 			Loss:    8.338e-04    			Backward time: 	 0.06 sec 
2023-04-02 05:00:39,643 			Learning rate: weights:   1.000e-03    
2023-04-02 05:00:39,643 			Last test performance: 99.10%
2023-04-02 05:00:39,643 ----------------
2023-04-02 05:00:39,922   20  =>  63   		Training 486 pattern with 98.96% 	Forward time: 	 0.20 sec
2023-04-02 05:00:39,922 			Loss:    1.413e-03    			Backward time: 	 0.06 sec 
2023-04-02 05:00:40,048 			Learning rate: weights:   1.000e-03    
2023-04-02 05:00:40,049 			Last test performance: 99.10%
2023-04-02 05:00:40,049 ----------------
2023-04-02 05:00:40,357   20  =>  64   		Training 486 pattern with 98.75% 	Forward time: 	 0.23 sec
2023-04-02 05:00:40,358 			Loss:    1.616e-03    			Backward time: 	 0.07 sec 
2023-04-02 05:00:40,517 			Learning rate: weights:   1.000e-03    
2023-04-02 05:00:40,517 			Last test performance: 99.10%
2023-04-02 05:00:40,517 ----------------
2023-04-02 05:00:40,811   20  =>  65   		Training 486 pattern with 99.17% 	Forward time: 	 0.22 sec
2023-04-02 05:00:40,811 			Loss:    1.266e-03    			Backward time: 	 0.06 sec 
2023-04-02 05:00:40,902 			Learning rate: weights:   1.000e-03    
2023-04-02 05:00:40,903 			Last test performance: 99.10%
2023-04-02 05:00:40,903 ----------------
2023-04-02 05:00:41,202   20  =>  66   		Training 486 pattern with 98.96% 	Forward time: 	 0.23 sec
2023-04-02 05:00:41,202 			Loss:    8.851e-04    			Backward time: 	 0.06 sec 
2023-04-02 05:00:41,319 			Learning rate: weights:   1.000e-03    
2023-04-02 05:00:41,319 			Last test performance: 99.10%
2023-04-02 05:00:41,319 ----------------
2023-04-02 05:00:41,596   20  =>  67   		Training 486 pattern with 98.12% 	Forward time: 	 0.21 sec
2023-04-02 05:00:41,596 			Loss:    2.200e-03    			Backward time: 	 0.06 sec 
2023-04-02 05:00:41,761 			Learning rate: weights:   1.000e-03    
2023-04-02 05:00:41,762 			Last test performance: 99.10%
2023-04-02 05:00:41,762 ----------------
2023-04-02 05:00:42,070   20  =>  68   		Training 486 pattern with 99.17% 	Forward time: 	 0.25 sec
2023-04-02 05:00:42,070 			Loss:    1.090e-03    			Backward time: 	 0.05 sec 
2023-04-02 05:00:42,168 			Learning rate: weights:   1.000e-03    
2023-04-02 05:00:42,169 			Last test performance: 99.10%
2023-04-02 05:00:42,169 ----------------
2023-04-02 05:00:42,431   20  =>  69   		Training 486 pattern with 98.33% 	Forward time: 	 0.18 sec
2023-04-02 05:00:42,431 			Loss:    1.368e-03    			Backward time: 	 0.07 sec 
2023-04-02 05:00:42,559 			Learning rate: weights:   1.000e-03    
2023-04-02 05:00:42,559 			Last test performance: 99.10%
2023-04-02 05:00:42,559 ----------------
2023-04-02 05:00:42,809   20  =>  70   		Training 486 pattern with 98.12% 	Forward time: 	 0.18 sec
2023-04-02 05:00:42,809 			Loss:    1.773e-03    			Backward time: 	 0.06 sec 
2023-04-02 05:00:42,958 			Learning rate: weights:   1.000e-03    
2023-04-02 05:00:42,959 			Last test performance: 99.10%
2023-04-02 05:00:42,964 ----------------
2023-04-02 05:00:43,202   20  =>  71   		Training 486 pattern with 98.75% 	Forward time: 	 0.18 sec
2023-04-02 05:00:43,202 			Loss:    1.035e-03    			Backward time: 	 0.06 sec 
2023-04-02 05:00:43,335 			Learning rate: weights:   1.000e-03    
2023-04-02 05:00:43,335 			Last test performance: 99.10%
2023-04-02 05:00:43,336 ----------------
2023-04-02 05:00:43,631   20  =>  72   		Training 486 pattern with 99.17% 	Forward time: 	 0.22 sec
2023-04-02 05:00:43,632 			Loss:    1.662e-03    			Backward time: 	 0.06 sec 
2023-04-02 05:00:43,781 			Learning rate: weights:   1.000e-03    
2023-04-02 05:00:43,781 			Last test performance: 99.10%
2023-04-02 05:00:43,781 ----------------
2023-04-02 05:00:44,074   20  =>  73   		Training 486 pattern with 98.96% 	Forward time: 	 0.22 sec
2023-04-02 05:00:44,074 			Loss:    1.315e-03    			Backward time: 	 0.06 sec 
2023-04-02 05:00:44,203 			Learning rate: weights:   1.000e-03    
2023-04-02 05:00:44,204 			Last test performance: 99.10%
2023-04-02 05:00:44,204 ----------------
2023-04-02 05:00:44,458   20  =>  74   		Training 486 pattern with 99.58% 	Forward time: 	 0.18 sec
2023-04-02 05:00:44,458 			Loss:    6.261e-04    			Backward time: 	 0.06 sec 
2023-04-02 05:00:44,547 			Learning rate: weights:   1.000e-03    
2023-04-02 05:00:44,547 			Last test performance: 99.10%
2023-04-02 05:00:44,547 ----------------
2023-04-02 05:00:44,806   20  =>  75   		Training 486 pattern with 98.33% 	Forward time: 	 0.19 sec
2023-04-02 05:00:44,807 			Loss:    2.341e-03    			Backward time: 	 0.06 sec 
2023-04-02 05:00:44,907 			Learning rate: weights:   1.000e-03    
2023-04-02 05:00:44,908 			Last test performance: 99.10%
2023-04-02 05:00:44,908 ----------------
2023-04-02 05:00:45,168   20  =>  76   		Training 486 pattern with 98.75% 	Forward time: 	 0.19 sec
2023-04-02 05:00:45,168 			Loss:    1.535e-03    			Backward time: 	 0.06 sec 
2023-04-02 05:00:45,247 			Learning rate: weights:   1.000e-03    
2023-04-02 05:00:45,247 			Last test performance: 99.10%
2023-04-02 05:00:45,247 ----------------
2023-04-02 05:00:45,530   20  =>  77   		Training 486 pattern with 98.54% 	Forward time: 	 0.22 sec
2023-04-02 05:00:45,531 			Loss:    1.954e-03    			Backward time: 	 0.05 sec 
2023-04-02 05:00:45,661 			Learning rate: weights:   1.000e-03    
2023-04-02 05:00:45,661 			Last test performance: 99.10%
2023-04-02 05:00:45,661 ----------------
2023-04-02 05:00:45,944   20  =>  78   		Training 486 pattern with 98.96% 	Forward time: 	 0.21 sec
2023-04-02 05:00:45,945 			Loss:    1.348e-03    			Backward time: 	 0.06 sec 
2023-04-02 05:00:46,284 			Learning rate: weights:   1.000e-03    
2023-04-02 05:00:46,284 			Last test performance: 99.10%
2023-04-02 05:00:46,284 ----------------
2023-04-02 05:00:46,540   20  =>  79   		Training 486 pattern with 98.96% 	Forward time: 	 0.20 sec
2023-04-02 05:00:46,540 			Loss:    1.399e-03    			Backward time: 	 0.05 sec 
2023-04-02 05:00:46,670 			Learning rate: weights:   1.000e-03    
2023-04-02 05:00:46,671 			Last test performance: 99.10%
2023-04-02 05:00:46,671 ----------------
2023-04-02 05:00:46,902   20  =>  80   		Training 486 pattern with 99.17% 	Forward time: 	 0.17 sec
2023-04-02 05:00:46,902 			Loss:    1.065e-03    			Backward time: 	 0.05 sec 
2023-04-02 05:00:46,997 			Learning rate: weights:   1.000e-03    
2023-04-02 05:00:46,997 			Last test performance: 99.10%
2023-04-02 05:00:46,997 ----------------
2023-04-02 05:00:47,303   20  =>  81   		Training 486 pattern with 98.75% 	Forward time: 	 0.24 sec
2023-04-02 05:00:47,303 			Loss:    1.559e-03    			Backward time: 	 0.05 sec 
2023-04-02 05:00:47,385 			Learning rate: weights:   1.000e-03    
2023-04-02 05:00:47,385 			Last test performance: 99.10%
2023-04-02 05:00:47,386 ----------------
2023-04-02 05:00:47,656   20  =>  82   		Training 486 pattern with 98.96% 	Forward time: 	 0.20 sec
2023-04-02 05:00:47,656 			Loss:    1.657e-03    			Backward time: 	 0.06 sec 
2023-04-02 05:00:47,783 			Learning rate: weights:   1.000e-03    
2023-04-02 05:00:47,784 			Last test performance: 99.10%
2023-04-02 05:00:47,784 ----------------
2023-04-02 05:00:48,027   20  =>  83   		Training 486 pattern with 98.54% 	Forward time: 	 0.18 sec
2023-04-02 05:00:48,027 			Loss:    2.288e-03    			Backward time: 	 0.06 sec 
2023-04-02 05:00:48,114 			Learning rate: weights:   1.000e-03    
2023-04-02 05:00:48,114 			Last test performance: 99.10%
2023-04-02 05:00:48,114 ----------------
2023-04-02 05:00:48,412   20  =>  84   		Training 486 pattern with 99.58% 	Forward time: 	 0.23 sec
2023-04-02 05:00:48,412 			Loss:    8.428e-04    			Backward time: 	 0.06 sec 
2023-04-02 05:00:48,503 			Learning rate: weights:   1.000e-03    
2023-04-02 05:00:48,504 			Last test performance: 99.10%
2023-04-02 05:00:48,504 ----------------
2023-04-02 05:00:48,761   20  =>  85   		Training 486 pattern with 98.96% 	Forward time: 	 0.19 sec
2023-04-02 05:00:48,761 			Loss:    8.709e-04    			Backward time: 	 0.06 sec 
2023-04-02 05:00:48,896 			Learning rate: weights:   1.000e-03    
2023-04-02 05:00:48,896 			Last test performance: 99.10%
2023-04-02 05:00:48,896 ----------------
2023-04-02 05:00:49,153   20  =>  86   		Training 486 pattern with 98.54% 	Forward time: 	 0.17 sec
2023-04-02 05:00:49,153 			Loss:    1.448e-03    			Backward time: 	 0.06 sec 
2023-04-02 05:00:49,308 			Learning rate: weights:   1.000e-03    
2023-04-02 05:00:49,308 			Last test performance: 99.10%
2023-04-02 05:00:49,308 ----------------
2023-04-02 05:00:49,562   20  =>  87   		Training 486 pattern with 98.96% 	Forward time: 	 0.18 sec
2023-04-02 05:00:49,562 			Loss:    1.615e-03    			Backward time: 	 0.06 sec 
2023-04-02 05:00:49,683 			Learning rate: weights:   1.000e-03    
2023-04-02 05:00:49,683 			Last test performance: 99.10%
2023-04-02 05:00:49,683 ----------------
2023-04-02 05:00:49,939   20  =>  88   		Training 486 pattern with 98.54% 	Forward time: 	 0.18 sec
2023-04-02 05:00:49,939 			Loss:    1.450e-03    			Backward time: 	 0.06 sec 
2023-04-02 05:00:50,026 			Learning rate: weights:   1.000e-03    
2023-04-02 05:00:50,026 			Last test performance: 99.10%
2023-04-02 05:00:50,026 ----------------
2023-04-02 05:00:50,280   20  =>  89   		Training 486 pattern with 98.12% 	Forward time: 	 0.18 sec
2023-04-02 05:00:50,280 			Loss:    1.556e-03    			Backward time: 	 0.06 sec 
2023-04-02 05:00:50,364 			Learning rate: weights:   1.000e-03    
2023-04-02 05:00:50,364 			Last test performance: 99.10%
2023-04-02 05:00:50,364 ----------------
2023-04-02 05:00:50,644   20  =>  90   		Training 486 pattern with 99.38% 	Forward time: 	 0.21 sec
2023-04-02 05:00:50,644 			Loss:    1.064e-03    			Backward time: 	 0.06 sec 
2023-04-02 05:00:50,772 			Learning rate: weights:   1.000e-03    
2023-04-02 05:00:50,772 			Last test performance: 99.10%
2023-04-02 05:00:50,772 ----------------
2023-04-02 05:00:51,035   20  =>  91   		Training 486 pattern with 98.12% 	Forward time: 	 0.20 sec
2023-04-02 05:00:51,035 			Loss:    1.814e-03    			Backward time: 	 0.05 sec 
2023-04-02 05:00:51,219 			Learning rate: weights:   1.000e-03    
2023-04-02 05:00:51,219 			Last test performance: 99.10%
2023-04-02 05:00:51,219 ----------------
2023-04-02 05:00:51,466   20  =>  92   		Training 486 pattern with 99.17% 	Forward time: 	 0.18 sec
2023-04-02 05:00:51,466 			Loss:    1.008e-03    			Backward time: 	 0.06 sec 
2023-04-02 05:00:51,616 			Learning rate: weights:   1.000e-03    
2023-04-02 05:00:51,616 			Last test performance: 99.10%
2023-04-02 05:00:51,616 ----------------
2023-04-02 05:00:51,902   20  =>  93   		Training 486 pattern with 98.12% 	Forward time: 	 0.22 sec
2023-04-02 05:00:51,902 			Loss:    1.694e-03    			Backward time: 	 0.06 sec 
2023-04-02 05:00:52,044 			Learning rate: weights:   1.000e-03    
2023-04-02 05:00:52,044 			Last test performance: 99.10%
2023-04-02 05:00:52,045 ----------------
2023-04-02 05:00:52,287   20  =>  94   		Training 486 pattern with 98.75% 	Forward time: 	 0.18 sec
2023-04-02 05:00:52,287 			Loss:    1.908e-03    			Backward time: 	 0.06 sec 
2023-04-02 05:00:52,430 			Learning rate: weights:   1.000e-03    
2023-04-02 05:00:52,431 			Last test performance: 99.10%
2023-04-02 05:00:52,431 ----------------
2023-04-02 05:00:52,691   20  =>  95   		Training 486 pattern with 98.75% 	Forward time: 	 0.19 sec
2023-04-02 05:00:52,691 			Loss:    1.745e-03    			Backward time: 	 0.06 sec 
2023-04-02 05:00:52,782 			Learning rate: weights:   1.000e-03    
2023-04-02 05:00:52,782 			Last test performance: 99.10%
2023-04-02 05:00:52,782 ----------------
2023-04-02 05:00:53,067   20  =>  96   		Training 486 pattern with 99.38% 	Forward time: 	 0.17 sec
2023-04-02 05:00:53,067 			Loss:    1.037e-03    			Backward time: 	 0.06 sec 
2023-04-02 05:00:53,154 			Learning rate: weights:   1.000e-03    
2023-04-02 05:00:53,154 			Last test performance: 99.10%
2023-04-02 05:00:53,154 ----------------
2023-04-02 05:00:53,411   20  =>  97   		Training 486 pattern with 99.38% 	Forward time: 	 0.18 sec
2023-04-02 05:00:53,411 			Loss:    1.310e-03    			Backward time: 	 0.06 sec 
2023-04-02 05:00:53,496 			Learning rate: weights:   1.000e-03    
2023-04-02 05:00:53,496 			Last test performance: 99.10%
2023-04-02 05:00:53,496 ----------------
2023-04-02 05:00:53,754   20  =>  98   		Training 486 pattern with 98.96% 	Forward time: 	 0.18 sec
2023-04-02 05:00:53,754 			Loss:    1.160e-03    			Backward time: 	 0.06 sec 
2023-04-02 05:00:53,886 			Learning rate: weights:   1.000e-03    
2023-04-02 05:00:53,886 			Last test performance: 99.10%
2023-04-02 05:00:53,886 ----------------
2023-04-02 05:00:54,151   20  =>  99   		Training 486 pattern with 98.96% 	Forward time: 	 0.19 sec
2023-04-02 05:00:54,151 			Loss:    1.199e-03    			Backward time: 	 0.06 sec 
2023-04-02 05:00:54,243 			Learning rate: weights:   1.000e-03    
2023-04-02 05:00:54,243 			Last test performance: 99.10%
2023-04-02 05:00:54,243 ----------------
2023-04-02 05:00:54,533   20  => 100   		Training 486 pattern with 98.96% 	Forward time: 	 0.22 sec
2023-04-02 05:00:54,533 			Loss:    1.350e-03    			Backward time: 	 0.06 sec 
2023-04-02 05:00:54,661 			Learning rate: weights:   1.000e-03    
2023-04-02 05:00:54,661 			Last test performance: 99.10%
2023-04-02 05:00:54,662 ----------------
2023-04-02 05:00:54,932   20  => 101   		Training 486 pattern with 99.17% 	Forward time: 	 0.21 sec
2023-04-02 05:00:54,932 			Loss:    1.274e-03    			Backward time: 	 0.05 sec 
2023-04-02 05:00:55,067 			Learning rate: weights:   1.000e-03    
2023-04-02 05:00:55,068 			Last test performance: 99.10%
2023-04-02 05:00:55,068 ----------------
2023-04-02 05:00:55,321   20  => 102   		Training 486 pattern with 98.96% 	Forward time: 	 0.19 sec
2023-04-02 05:00:55,321 			Loss:    1.560e-03    			Backward time: 	 0.05 sec 
2023-04-02 05:00:55,411 			Learning rate: weights:   1.000e-03    
2023-04-02 05:00:55,416 			Last test performance: 99.10%
2023-04-02 05:00:55,416 ----------------
2023-04-02 05:00:55,678   20  => 103   		Training 486 pattern with 98.75% 	Forward time: 	 0.17 sec
2023-04-02 05:00:55,678 			Loss:    1.812e-03    			Backward time: 	 0.09 sec 
2023-04-02 05:00:55,774 			Learning rate: weights:   1.000e-03    
2023-04-02 05:00:55,774 			Last test performance: 99.10%
2023-04-02 05:00:55,774 ----------------
2023-04-02 05:00:56,026   20  => 104   		Training 486 pattern with 99.38% 	Forward time: 	 0.18 sec
2023-04-02 05:00:56,026 			Loss:    7.721e-04    			Backward time: 	 0.05 sec 
2023-04-02 05:00:56,217 			Learning rate: weights:   1.000e-03    
2023-04-02 05:00:56,217 			Last test performance: 99.10%
2023-04-02 05:00:56,218 ----------------
2023-04-02 05:00:56,461   20  => 105   		Training 486 pattern with 99.58% 	Forward time: 	 0.18 sec
2023-04-02 05:00:56,461 			Loss:    5.478e-04    			Backward time: 	 0.05 sec 
2023-04-02 05:00:56,547 			Learning rate: weights:   1.000e-03    
2023-04-02 05:00:56,547 			Last test performance: 99.10%
2023-04-02 05:00:56,547 ----------------
2023-04-02 05:00:56,787   20  => 106   		Training 486 pattern with 99.17% 	Forward time: 	 0.17 sec
2023-04-02 05:00:56,787 			Loss:    9.450e-04    			Backward time: 	 0.05 sec 
2023-04-02 05:00:57,008 			Learning rate: weights:   1.000e-03    
2023-04-02 05:00:57,009 			Last test performance: 99.10%
2023-04-02 05:00:57,009 ----------------
2023-04-02 05:00:57,295   20  => 107   		Training 486 pattern with 98.96% 	Forward time: 	 0.22 sec
2023-04-02 05:00:57,296 			Loss:    1.308e-03    			Backward time: 	 0.06 sec 
2023-04-02 05:00:57,382 			Learning rate: weights:   1.000e-03    
2023-04-02 05:00:57,383 			Last test performance: 99.10%
2023-04-02 05:00:57,383 ----------------
2023-04-02 05:00:57,662   20  => 108   		Training 486 pattern with 99.17% 	Forward time: 	 0.21 sec
2023-04-02 05:00:57,662 			Loss:    8.133e-04    			Backward time: 	 0.06 sec 
2023-04-02 05:00:57,786 			Learning rate: weights:   1.000e-03    
2023-04-02 05:00:57,787 			Last test performance: 99.10%
2023-04-02 05:00:57,787 ----------------
2023-04-02 05:00:58,075   20  => 109   		Training 486 pattern with 99.17% 	Forward time: 	 0.22 sec
2023-04-02 05:00:58,075 			Loss:    1.044e-03    			Backward time: 	 0.06 sec 
2023-04-02 05:00:58,190 			Learning rate: weights:   1.000e-03    
2023-04-02 05:00:58,191 			Last test performance: 99.10%
2023-04-02 05:00:58,191 ----------------
2023-04-02 05:00:58,455   20  => 110   		Training 486 pattern with 98.54% 	Forward time: 	 0.18 sec
2023-04-02 05:00:58,455 			Loss:    1.482e-03    			Backward time: 	 0.07 sec 
2023-04-02 05:00:58,510 			Learning rate: weights:   1.000e-03    
2023-04-02 05:00:58,510 			Last test performance: 99.10%
2023-04-02 05:00:58,510 ----------------
2023-04-02 05:00:58,803   20  => 111   		Training 486 pattern with 100.00% 	Forward time: 	 0.23 sec
2023-04-02 05:00:58,803 			Loss:    4.448e-04    			Backward time: 	 0.05 sec 
2023-04-02 05:00:58,889 			Learning rate: weights:   1.000e-03    
2023-04-02 05:00:58,889 			Last test performance: 99.10%
2023-04-02 05:00:58,890 ----------------
2023-04-02 05:00:59,160   20  => 112   		Training 486 pattern with 99.38% 	Forward time: 	 0.15 sec
2023-04-02 05:00:59,160 			Loss:    8.555e-04    			Backward time: 	 0.11 sec 
2023-04-02 05:00:59,285 			Learning rate: weights:   1.000e-03    
2023-04-02 05:00:59,285 			Last test performance: 99.10%
2023-04-02 05:00:59,285 ----------------
2023-04-02 05:00:59,555   20  => 113   		Training 486 pattern with 98.96% 	Forward time: 	 0.21 sec
2023-04-02 05:00:59,555 			Loss:    1.123e-03    			Backward time: 	 0.05 sec 
2023-04-02 05:00:59,642 			Learning rate: weights:   1.000e-03    
2023-04-02 05:00:59,642 			Last test performance: 99.10%
2023-04-02 05:00:59,642 ----------------
2023-04-02 05:00:59,891   20  => 114   		Training 486 pattern with 99.17% 	Forward time: 	 0.18 sec
2023-04-02 05:00:59,891 			Loss:    6.684e-04    			Backward time: 	 0.06 sec 
2023-04-02 05:01:00,040 			Learning rate: weights:   1.000e-03    
2023-04-02 05:01:00,040 			Last test performance: 99.10%
2023-04-02 05:01:00,040 ----------------
2023-04-02 05:01:00,331   20  => 115   		Training 486 pattern with 99.79% 	Forward time: 	 0.22 sec
2023-04-02 05:01:00,331 			Loss:    5.440e-04    			Backward time: 	 0.06 sec 
2023-04-02 05:01:00,425 			Learning rate: weights:   1.000e-03    
2023-04-02 05:01:00,425 			Last test performance: 99.10%
2023-04-02 05:01:00,425 ----------------
2023-04-02 05:01:00,695   20  => 116   		Training 486 pattern with 99.38% 	Forward time: 	 0.20 sec
2023-04-02 05:01:00,695 			Loss:    7.538e-04    			Backward time: 	 0.06 sec 
2023-04-02 05:01:00,823 			Learning rate: weights:   1.000e-03    
2023-04-02 05:01:00,823 			Last test performance: 99.10%
2023-04-02 05:01:00,823 ----------------
2023-04-02 05:01:01,067   20  => 117   		Training 486 pattern with 99.38% 	Forward time: 	 0.17 sec
2023-04-02 05:01:01,068 			Loss:    6.899e-04    			Backward time: 	 0.06 sec 
2023-04-02 05:01:01,153 			Learning rate: weights:   1.000e-03    
2023-04-02 05:01:01,153 			Last test performance: 99.10%
2023-04-02 05:01:01,153 ----------------
2023-04-02 05:01:01,436   20  => 118   		Training 486 pattern with 98.54% 	Forward time: 	 0.20 sec
2023-04-02 05:01:01,436 			Loss:    2.264e-03    			Backward time: 	 0.07 sec 
2023-04-02 05:01:01,588 			Learning rate: weights:   1.000e-03    
2023-04-02 05:01:01,589 			Last test performance: 99.10%
2023-04-02 05:01:01,589 ----------------
2023-04-02 05:01:01,936   20  => 119   		Training 486 pattern with 99.38% 	Forward time: 	 0.25 sec
2023-04-02 05:01:01,937 			Loss:    6.212e-04    			Backward time: 	 0.08 sec 
2023-04-02 05:01:02,025 			Learning rate: weights:   1.000e-03    
2023-04-02 05:01:02,025 			Last test performance: 99.10%
2023-04-02 05:01:02,026 ----------------
2023-04-02 05:01:02,317   20  => 120   		Training 486 pattern with 99.38% 	Forward time: 	 0.22 sec
2023-04-02 05:01:02,317 			Loss:    1.224e-03    			Backward time: 	 0.06 sec 
2023-04-02 05:01:02,568 			Learning rate: weights:   1.000e-03    
2023-04-02 05:01:02,568 			Last test performance: 99.10%
2023-04-02 05:01:02,568 ----------------
2023-04-02 05:01:02,850   20  => 121   		Training 486 pattern with 99.17% 	Forward time: 	 0.21 sec
2023-04-02 05:01:02,850 			Loss:    1.349e-03    			Backward time: 	 0.06 sec 
2023-04-02 05:01:03,000 			Learning rate: weights:   1.000e-03    
2023-04-02 05:01:03,001 			Last test performance: 99.10%
2023-04-02 05:01:03,001 ----------------
2023-04-02 05:01:03,259   20  => 122   		Training 486 pattern with 99.38% 	Forward time: 	 0.20 sec
2023-04-02 05:01:03,259 			Loss:    1.146e-03    			Backward time: 	 0.05 sec 
2023-04-02 05:01:03,474 			Learning rate: weights:   1.000e-03    
2023-04-02 05:01:03,474 			Last test performance: 99.10%
2023-04-02 05:01:03,474 ----------------
2023-04-02 05:01:03,754   20  => 123   		Training 486 pattern with 98.33% 	Forward time: 	 0.19 sec
2023-04-02 05:01:03,754 			Loss:    1.696e-03    			Backward time: 	 0.07 sec 
2023-04-02 05:01:03,860 			Learning rate: weights:   1.000e-03    
2023-04-02 05:01:03,861 			Last test performance: 99.10%
2023-04-02 05:01:03,861 ----------------
2023-04-02 05:01:04,137   20  => 124   		Training 486 pattern with 99.17% 	Forward time: 	 0.21 sec
2023-04-02 05:01:04,137 			Loss:    7.813e-04    			Backward time: 	 0.05 sec 
2023-04-02 05:01:04,275 
2023-04-02 05:01:04,275 Testing:
2023-04-02 05:01:04,336 		24 of 10000 with 91.67% 	 Time used:  0.06 sec
2023-04-02 05:01:04,343 		48 of 10000 with 93.75% 	 Time used:  0.01 sec
2023-04-02 05:01:04,350 		72 of 10000 with 95.83% 	 Time used:  0.01 sec
2023-04-02 05:01:04,357 		96 of 10000 with 95.83% 	 Time used:  0.01 sec
2023-04-02 05:01:04,365 		120 of 10000 with 96.67% 	 Time used:  0.01 sec
2023-04-02 05:01:04,372 		144 of 10000 with 96.53% 	 Time used:  0.01 sec
2023-04-02 05:01:04,379 		168 of 10000 with 97.02% 	 Time used:  0.01 sec
2023-04-02 05:01:04,386 		192 of 10000 with 97.40% 	 Time used:  0.01 sec
2023-04-02 05:01:04,393 		216 of 10000 with 97.69% 	 Time used:  0.01 sec
2023-04-02 05:01:04,400 		240 of 10000 with 97.92% 	 Time used:  0.01 sec
2023-04-02 05:01:04,407 		264 of 10000 with 98.11% 	 Time used:  0.01 sec
2023-04-02 05:01:04,421 		288 of 10000 with 98.26% 	 Time used:  0.01 sec
2023-04-02 05:01:04,428 		312 of 10000 with 98.08% 	 Time used:  0.01 sec
2023-04-02 05:01:04,436 		336 of 10000 with 97.92% 	 Time used:  0.01 sec
2023-04-02 05:01:04,443 		360 of 10000 with 98.06% 	 Time used:  0.01 sec
2023-04-02 05:01:04,450 		384 of 10000 with 98.18% 	 Time used:  0.01 sec
2023-04-02 05:01:04,458 		408 of 10000 with 98.28% 	 Time used:  0.01 sec
2023-04-02 05:01:04,465 		432 of 10000 with 98.38% 	 Time used:  0.01 sec
2023-04-02 05:01:04,472 		456 of 10000 with 97.81% 	 Time used:  0.01 sec
2023-04-02 05:01:04,480 		480 of 10000 with 97.92% 	 Time used:  0.01 sec
2023-04-02 05:01:04,487 		504 of 10000 with 98.02% 	 Time used:  0.01 sec
2023-04-02 05:01:04,495 		528 of 10000 with 98.11% 	 Time used:  0.01 sec
2023-04-02 05:01:04,502 		552 of 10000 with 98.19% 	 Time used:  0.01 sec
2023-04-02 05:01:04,509 		576 of 10000 with 98.26% 	 Time used:  0.01 sec
2023-04-02 05:01:04,517 		600 of 10000 with 98.33% 	 Time used:  0.01 sec
2023-04-02 05:01:04,525 		624 of 10000 with 98.40% 	 Time used:  0.01 sec
2023-04-02 05:01:04,532 		648 of 10000 with 98.46% 	 Time used:  0.01 sec
2023-04-02 05:01:04,539 		672 of 10000 with 98.51% 	 Time used:  0.01 sec
2023-04-02 05:01:04,546 		696 of 10000 with 98.56% 	 Time used:  0.01 sec
2023-04-02 05:01:04,553 		720 of 10000 with 98.61% 	 Time used:  0.01 sec
2023-04-02 05:01:04,560 		744 of 10000 with 98.66% 	 Time used:  0.01 sec
2023-04-02 05:01:04,567 		768 of 10000 with 98.70% 	 Time used:  0.01 sec
2023-04-02 05:01:04,574 		792 of 10000 with 98.74% 	 Time used:  0.01 sec
2023-04-02 05:01:04,581 		816 of 10000 with 98.77% 	 Time used:  0.01 sec
2023-04-02 05:01:04,588 		840 of 10000 with 98.81% 	 Time used:  0.01 sec
2023-04-02 05:01:04,595 		864 of 10000 with 98.73% 	 Time used:  0.01 sec
2023-04-02 05:01:04,602 		888 of 10000 with 98.76% 	 Time used:  0.01 sec
2023-04-02 05:01:04,609 		912 of 10000 with 98.57% 	 Time used:  0.01 sec
2023-04-02 05:01:04,616 		936 of 10000 with 98.61% 	 Time used:  0.01 sec
2023-04-02 05:01:04,623 		960 of 10000 with 98.65% 	 Time used:  0.01 sec
2023-04-02 05:01:04,630 		984 of 10000 with 98.68% 	 Time used:  0.01 sec
2023-04-02 05:01:04,637 		1008 of 10000 with 98.71% 	 Time used:  0.01 sec
2023-04-02 05:01:04,644 		1032 of 10000 with 98.74% 	 Time used:  0.01 sec
2023-04-02 05:01:04,651 		1056 of 10000 with 98.67% 	 Time used:  0.01 sec
2023-04-02 05:01:04,659 		1080 of 10000 with 98.70% 	 Time used:  0.01 sec
2023-04-02 05:01:04,667 		1104 of 10000 with 98.73% 	 Time used:  0.01 sec
2023-04-02 05:01:04,675 		1128 of 10000 with 98.76% 	 Time used:  0.01 sec
2023-04-02 05:01:04,683 		1152 of 10000 with 98.78% 	 Time used:  0.01 sec
2023-04-02 05:01:04,691 		1176 of 10000 with 98.81% 	 Time used:  0.01 sec
2023-04-02 05:01:04,699 		1200 of 10000 with 98.83% 	 Time used:  0.01 sec
2023-04-02 05:01:04,707 		1224 of 10000 with 98.77% 	 Time used:  0.01 sec
2023-04-02 05:01:04,714 		1248 of 10000 with 98.80% 	 Time used:  0.01 sec
2023-04-02 05:01:04,721 		1272 of 10000 with 98.82% 	 Time used:  0.01 sec
2023-04-02 05:01:04,729 		1296 of 10000 with 98.84% 	 Time used:  0.01 sec
2023-04-02 05:01:04,736 		1320 of 10000 with 98.86% 	 Time used:  0.01 sec
2023-04-02 05:01:04,743 		1344 of 10000 with 98.88% 	 Time used:  0.01 sec
2023-04-02 05:01:04,750 		1368 of 10000 with 98.90% 	 Time used:  0.01 sec
2023-04-02 05:01:04,757 		1392 of 10000 with 98.92% 	 Time used:  0.01 sec
2023-04-02 05:01:04,764 		1416 of 10000 with 98.94% 	 Time used:  0.01 sec
2023-04-02 05:01:04,771 		1440 of 10000 with 98.96% 	 Time used:  0.01 sec
2023-04-02 05:01:04,778 		1464 of 10000 with 98.98% 	 Time used:  0.01 sec
2023-04-02 05:01:04,786 		1488 of 10000 with 98.92% 	 Time used:  0.01 sec
2023-04-02 05:01:04,793 		1512 of 10000 with 98.94% 	 Time used:  0.01 sec
2023-04-02 05:01:04,800 		1536 of 10000 with 98.96% 	 Time used:  0.01 sec
2023-04-02 05:01:04,807 		1560 of 10000 with 98.97% 	 Time used:  0.01 sec
2023-04-02 05:01:04,814 		1584 of 10000 with 98.99% 	 Time used:  0.01 sec
2023-04-02 05:01:04,821 		1608 of 10000 with 99.00% 	 Time used:  0.01 sec
2023-04-02 05:01:04,828 		1632 of 10000 with 98.96% 	 Time used:  0.01 sec
2023-04-02 05:01:04,835 		1656 of 10000 with 98.97% 	 Time used:  0.01 sec
2023-04-02 05:01:04,842 		1680 of 10000 with 98.99% 	 Time used:  0.01 sec
2023-04-02 05:01:04,849 		1704 of 10000 with 99.00% 	 Time used:  0.01 sec
2023-04-02 05:01:04,856 		1728 of 10000 with 99.02% 	 Time used:  0.01 sec
2023-04-02 05:01:04,864 		1752 of 10000 with 99.03% 	 Time used:  0.01 sec
2023-04-02 05:01:04,871 		1776 of 10000 with 99.04% 	 Time used:  0.01 sec
2023-04-02 05:01:04,878 		1800 of 10000 with 99.06% 	 Time used:  0.01 sec
2023-04-02 05:01:04,885 		1824 of 10000 with 99.07% 	 Time used:  0.01 sec
2023-04-02 05:01:04,892 		1848 of 10000 with 99.08% 	 Time used:  0.01 sec
2023-04-02 05:01:04,899 		1872 of 10000 with 99.09% 	 Time used:  0.01 sec
2023-04-02 05:01:04,906 		1896 of 10000 with 99.10% 	 Time used:  0.01 sec
2023-04-02 05:01:04,913 		1920 of 10000 with 99.11% 	 Time used:  0.01 sec
2023-04-02 05:01:04,920 		1944 of 10000 with 99.13% 	 Time used:  0.01 sec
2023-04-02 05:01:04,928 		1968 of 10000 with 99.14% 	 Time used:  0.01 sec
2023-04-02 05:01:04,935 		1992 of 10000 with 99.15% 	 Time used:  0.01 sec
2023-04-02 05:01:04,942 		2016 of 10000 with 99.16% 	 Time used:  0.01 sec
2023-04-02 05:01:04,949 		2040 of 10000 with 99.17% 	 Time used:  0.01 sec
2023-04-02 05:01:04,956 		2064 of 10000 with 99.18% 	 Time used:  0.01 sec
2023-04-02 05:01:04,963 		2088 of 10000 with 99.19% 	 Time used:  0.01 sec
2023-04-02 05:01:04,970 		2112 of 10000 with 99.20% 	 Time used:  0.01 sec
2023-04-02 05:01:04,976 		2136 of 10000 with 99.20% 	 Time used:  0.01 sec
2023-04-02 05:01:04,983 		2160 of 10000 with 99.21% 	 Time used:  0.01 sec
2023-04-02 05:01:04,989 		2184 of 10000 with 99.22% 	 Time used:  0.01 sec
2023-04-02 05:01:04,996 		2208 of 10000 with 99.23% 	 Time used:  0.01 sec
2023-04-02 05:01:05,002 		2232 of 10000 with 99.24% 	 Time used:  0.01 sec
2023-04-02 05:01:05,009 		2256 of 10000 with 99.25% 	 Time used:  0.01 sec
2023-04-02 05:01:05,015 		2280 of 10000 with 99.25% 	 Time used:  0.01 sec
2023-04-02 05:01:05,021 		2304 of 10000 with 99.26% 	 Time used:  0.01 sec
2023-04-02 05:01:05,028 		2328 of 10000 with 99.27% 	 Time used:  0.01 sec
2023-04-02 05:01:05,035 		2352 of 10000 with 99.28% 	 Time used:  0.01 sec
2023-04-02 05:01:05,041 		2376 of 10000 with 99.28% 	 Time used:  0.01 sec
2023-04-02 05:01:05,048 		2400 of 10000 with 99.29% 	 Time used:  0.01 sec
2023-04-02 05:01:05,055 		2424 of 10000 with 99.30% 	 Time used:  0.01 sec
2023-04-02 05:01:05,061 		2448 of 10000 with 99.31% 	 Time used:  0.01 sec
2023-04-02 05:01:05,068 		2472 of 10000 with 99.31% 	 Time used:  0.01 sec
2023-04-02 05:01:05,074 		2496 of 10000 with 99.32% 	 Time used:  0.01 sec
2023-04-02 05:01:05,081 		2520 of 10000 with 99.33% 	 Time used:  0.01 sec
2023-04-02 05:01:05,087 		2544 of 10000 with 99.33% 	 Time used:  0.01 sec
2023-04-02 05:01:05,094 		2568 of 10000 with 99.34% 	 Time used:  0.01 sec
2023-04-02 05:01:05,100 		2592 of 10000 with 99.34% 	 Time used:  0.01 sec
2023-04-02 05:01:05,107 		2616 of 10000 with 99.35% 	 Time used:  0.01 sec
2023-04-02 05:01:05,114 		2640 of 10000 with 99.36% 	 Time used:  0.01 sec
2023-04-02 05:01:05,121 		2664 of 10000 with 99.36% 	 Time used:  0.01 sec
2023-04-02 05:01:05,128 		2688 of 10000 with 99.37% 	 Time used:  0.01 sec
2023-04-02 05:01:05,136 		2712 of 10000 with 99.37% 	 Time used:  0.01 sec
2023-04-02 05:01:05,145 		2736 of 10000 with 99.38% 	 Time used:  0.01 sec
2023-04-02 05:01:05,152 		2760 of 10000 with 99.38% 	 Time used:  0.01 sec
2023-04-02 05:01:05,158 		2784 of 10000 with 99.39% 	 Time used:  0.01 sec
2023-04-02 05:01:05,164 		2808 of 10000 with 99.39% 	 Time used:  0.01 sec
2023-04-02 05:01:05,171 		2832 of 10000 with 99.40% 	 Time used:  0.01 sec
2023-04-02 05:01:05,177 		2856 of 10000 with 99.40% 	 Time used:  0.01 sec
2023-04-02 05:01:05,185 		2880 of 10000 with 99.41% 	 Time used:  0.01 sec
2023-04-02 05:01:05,191 		2904 of 10000 with 99.41% 	 Time used:  0.01 sec
2023-04-02 05:01:05,201 		2928 of 10000 with 99.42% 	 Time used:  0.01 sec
2023-04-02 05:01:05,208 		2952 of 10000 with 99.42% 	 Time used:  0.01 sec
2023-04-02 05:01:05,215 		2976 of 10000 with 99.40% 	 Time used:  0.01 sec
2023-04-02 05:01:05,221 		3000 of 10000 with 99.40% 	 Time used:  0.01 sec
2023-04-02 05:01:05,228 		3024 of 10000 with 99.40% 	 Time used:  0.01 sec
2023-04-02 05:01:05,235 		3048 of 10000 with 99.41% 	 Time used:  0.01 sec
2023-04-02 05:01:05,241 		3072 of 10000 with 99.41% 	 Time used:  0.01 sec
2023-04-02 05:01:05,248 		3096 of 10000 with 99.42% 	 Time used:  0.01 sec
2023-04-02 05:01:05,258 		3120 of 10000 with 99.42% 	 Time used:  0.01 sec
2023-04-02 05:01:05,264 		3144 of 10000 with 99.43% 	 Time used:  0.01 sec
2023-04-02 05:01:05,271 		3168 of 10000 with 99.43% 	 Time used:  0.01 sec
2023-04-02 05:01:05,277 		3192 of 10000 with 99.40% 	 Time used:  0.01 sec
2023-04-02 05:01:05,284 		3216 of 10000 with 99.38% 	 Time used:  0.01 sec
2023-04-02 05:01:05,290 		3240 of 10000 with 99.38% 	 Time used:  0.01 sec
2023-04-02 05:01:05,297 		3264 of 10000 with 99.39% 	 Time used:  0.01 sec
2023-04-02 05:01:05,304 		3288 of 10000 with 99.39% 	 Time used:  0.01 sec
2023-04-02 05:01:05,310 		3312 of 10000 with 99.40% 	 Time used:  0.01 sec
2023-04-02 05:01:05,317 		3336 of 10000 with 99.40% 	 Time used:  0.01 sec
2023-04-02 05:01:05,323 		3360 of 10000 with 99.40% 	 Time used:  0.01 sec
2023-04-02 05:01:05,329 		3384 of 10000 with 99.41% 	 Time used:  0.01 sec
2023-04-02 05:01:05,336 		3408 of 10000 with 99.41% 	 Time used:  0.01 sec
2023-04-02 05:01:05,342 		3432 of 10000 with 99.42% 	 Time used:  0.01 sec
2023-04-02 05:01:05,349 		3456 of 10000 with 99.42% 	 Time used:  0.01 sec
2023-04-02 05:01:05,355 		3480 of 10000 with 99.40% 	 Time used:  0.01 sec
2023-04-02 05:01:05,361 		3504 of 10000 with 99.37% 	 Time used:  0.01 sec
2023-04-02 05:01:05,368 		3528 of 10000 with 99.38% 	 Time used:  0.01 sec
2023-04-02 05:01:05,374 		3552 of 10000 with 99.38% 	 Time used:  0.01 sec
2023-04-02 05:01:05,381 		3576 of 10000 with 99.36% 	 Time used:  0.01 sec
2023-04-02 05:01:05,387 		3600 of 10000 with 99.36% 	 Time used:  0.01 sec
2023-04-02 05:01:05,394 		3624 of 10000 with 99.37% 	 Time used:  0.01 sec
2023-04-02 05:01:05,400 		3648 of 10000 with 99.37% 	 Time used:  0.01 sec
2023-04-02 05:01:05,406 		3672 of 10000 with 99.37% 	 Time used:  0.01 sec
2023-04-02 05:01:05,413 		3696 of 10000 with 99.38% 	 Time used:  0.01 sec
2023-04-02 05:01:05,419 		3720 of 10000 with 99.38% 	 Time used:  0.01 sec
2023-04-02 05:01:05,426 		3744 of 10000 with 99.39% 	 Time used:  0.01 sec
2023-04-02 05:01:05,432 		3768 of 10000 with 99.39% 	 Time used:  0.01 sec
2023-04-02 05:01:05,439 		3792 of 10000 with 99.39% 	 Time used:  0.01 sec
2023-04-02 05:01:05,445 		3816 of 10000 with 99.40% 	 Time used:  0.01 sec
2023-04-02 05:01:05,452 		3840 of 10000 with 99.40% 	 Time used:  0.01 sec
2023-04-02 05:01:05,458 		3864 of 10000 with 99.40% 	 Time used:  0.01 sec
2023-04-02 05:01:05,464 		3888 of 10000 with 99.41% 	 Time used:  0.01 sec
2023-04-02 05:01:05,471 		3912 of 10000 with 99.41% 	 Time used:  0.01 sec
2023-04-02 05:01:05,477 		3936 of 10000 with 99.42% 	 Time used:  0.01 sec
2023-04-02 05:01:05,484 		3960 of 10000 with 99.42% 	 Time used:  0.01 sec
2023-04-02 05:01:05,491 		3984 of 10000 with 99.42% 	 Time used:  0.01 sec
2023-04-02 05:01:05,497 		4008 of 10000 with 99.40% 	 Time used:  0.01 sec
2023-04-02 05:01:05,504 		4032 of 10000 with 99.40% 	 Time used:  0.01 sec
2023-04-02 05:01:05,510 		4056 of 10000 with 99.41% 	 Time used:  0.01 sec
2023-04-02 05:01:05,516 		4080 of 10000 with 99.41% 	 Time used:  0.01 sec
2023-04-02 05:01:05,523 		4104 of 10000 with 99.42% 	 Time used:  0.01 sec
2023-04-02 05:01:05,529 		4128 of 10000 with 99.42% 	 Time used:  0.01 sec
2023-04-02 05:01:05,536 		4152 of 10000 with 99.42% 	 Time used:  0.01 sec
2023-04-02 05:01:05,542 		4176 of 10000 with 99.43% 	 Time used:  0.01 sec
2023-04-02 05:01:05,548 		4200 of 10000 with 99.40% 	 Time used:  0.01 sec
2023-04-02 05:01:05,555 		4224 of 10000 with 99.41% 	 Time used:  0.01 sec
2023-04-02 05:01:05,561 		4248 of 10000 with 99.41% 	 Time used:  0.01 sec
2023-04-02 05:01:05,568 		4272 of 10000 with 99.41% 	 Time used:  0.01 sec
2023-04-02 05:01:05,574 		4296 of 10000 with 99.42% 	 Time used:  0.01 sec
2023-04-02 05:01:05,581 		4320 of 10000 with 99.42% 	 Time used:  0.01 sec
2023-04-02 05:01:05,587 		4344 of 10000 with 99.42% 	 Time used:  0.01 sec
2023-04-02 05:01:05,593 		4368 of 10000 with 99.43% 	 Time used:  0.01 sec
2023-04-02 05:01:05,600 		4392 of 10000 with 99.43% 	 Time used:  0.01 sec
2023-04-02 05:01:05,606 		4416 of 10000 with 99.43% 	 Time used:  0.01 sec
2023-04-02 05:01:05,613 		4440 of 10000 with 99.44% 	 Time used:  0.01 sec
2023-04-02 05:01:05,620 		4464 of 10000 with 99.44% 	 Time used:  0.01 sec
2023-04-02 05:01:05,626 		4488 of 10000 with 99.44% 	 Time used:  0.01 sec
2023-04-02 05:01:05,634 		4512 of 10000 with 99.40% 	 Time used:  0.01 sec
2023-04-02 05:01:05,641 		4536 of 10000 with 99.38% 	 Time used:  0.01 sec
2023-04-02 05:01:05,648 		4560 of 10000 with 99.39% 	 Time used:  0.01 sec
2023-04-02 05:01:05,655 		4584 of 10000 with 99.39% 	 Time used:  0.01 sec
2023-04-02 05:01:05,661 		4608 of 10000 with 99.39% 	 Time used:  0.01 sec
2023-04-02 05:01:05,669 		4632 of 10000 with 99.40% 	 Time used:  0.01 sec
2023-04-02 05:01:05,675 		4656 of 10000 with 99.40% 	 Time used:  0.01 sec
2023-04-02 05:01:05,681 		4680 of 10000 with 99.40% 	 Time used:  0.01 sec
2023-04-02 05:01:05,688 		4704 of 10000 with 99.40% 	 Time used:  0.01 sec
2023-04-02 05:01:05,694 		4728 of 10000 with 99.39% 	 Time used:  0.01 sec
2023-04-02 05:01:05,701 		4752 of 10000 with 99.39% 	 Time used:  0.01 sec
2023-04-02 05:01:05,708 		4776 of 10000 with 99.37% 	 Time used:  0.01 sec
2023-04-02 05:01:05,714 		4800 of 10000 with 99.38% 	 Time used:  0.01 sec
2023-04-02 05:01:05,721 		4824 of 10000 with 99.38% 	 Time used:  0.01 sec
2023-04-02 05:01:05,727 		4848 of 10000 with 99.38% 	 Time used:  0.01 sec
2023-04-02 05:01:05,734 		4872 of 10000 with 99.38% 	 Time used:  0.01 sec
2023-04-02 05:01:05,740 		4896 of 10000 with 99.39% 	 Time used:  0.01 sec
2023-04-02 05:01:05,746 		4920 of 10000 with 99.39% 	 Time used:  0.01 sec
2023-04-02 05:01:05,753 		4944 of 10000 with 99.39% 	 Time used:  0.01 sec
2023-04-02 05:01:05,759 		4968 of 10000 with 99.40% 	 Time used:  0.01 sec
2023-04-02 05:01:05,766 		4992 of 10000 with 99.38% 	 Time used:  0.01 sec
2023-04-02 05:01:05,773 		5016 of 10000 with 99.38% 	 Time used:  0.01 sec
2023-04-02 05:01:05,780 		5040 of 10000 with 99.38% 	 Time used:  0.01 sec
2023-04-02 05:01:05,787 		5064 of 10000 with 99.39% 	 Time used:  0.01 sec
2023-04-02 05:01:05,794 		5088 of 10000 with 99.39% 	 Time used:  0.01 sec
2023-04-02 05:01:05,801 		5112 of 10000 with 99.39% 	 Time used:  0.01 sec
2023-04-02 05:01:05,808 		5136 of 10000 with 99.40% 	 Time used:  0.01 sec
2023-04-02 05:01:05,815 		5160 of 10000 with 99.40% 	 Time used:  0.01 sec
2023-04-02 05:01:05,822 		5184 of 10000 with 99.40% 	 Time used:  0.01 sec
2023-04-02 05:01:05,832 		5208 of 10000 with 99.40% 	 Time used:  0.01 sec
2023-04-02 05:01:05,840 		5232 of 10000 with 99.41% 	 Time used:  0.01 sec
2023-04-02 05:01:05,847 		5256 of 10000 with 99.41% 	 Time used:  0.01 sec
2023-04-02 05:01:05,854 		5280 of 10000 with 99.41% 	 Time used:  0.01 sec
2023-04-02 05:01:05,861 		5304 of 10000 with 99.42% 	 Time used:  0.01 sec
2023-04-02 05:01:05,868 		5328 of 10000 with 99.42% 	 Time used:  0.01 sec
2023-04-02 05:01:05,876 		5352 of 10000 with 99.40% 	 Time used:  0.01 sec
2023-04-02 05:01:05,883 		5376 of 10000 with 99.39% 	 Time used:  0.01 sec
2023-04-02 05:01:05,890 		5400 of 10000 with 99.37% 	 Time used:  0.01 sec
2023-04-02 05:01:05,897 		5424 of 10000 with 99.37% 	 Time used:  0.01 sec
2023-04-02 05:01:05,904 		5448 of 10000 with 99.38% 	 Time used:  0.01 sec
2023-04-02 05:01:05,911 		5472 of 10000 with 99.38% 	 Time used:  0.01 sec
2023-04-02 05:01:05,918 		5496 of 10000 with 99.38% 	 Time used:  0.01 sec
2023-04-02 05:01:05,925 		5520 of 10000 with 99.38% 	 Time used:  0.01 sec
2023-04-02 05:01:05,932 		5544 of 10000 with 99.39% 	 Time used:  0.01 sec
2023-04-02 05:01:05,939 		5568 of 10000 with 99.39% 	 Time used:  0.01 sec
2023-04-02 05:01:05,946 		5592 of 10000 with 99.39% 	 Time used:  0.01 sec
2023-04-02 05:01:05,953 		5616 of 10000 with 99.39% 	 Time used:  0.01 sec
2023-04-02 05:01:05,960 		5640 of 10000 with 99.40% 	 Time used:  0.01 sec
2023-04-02 05:01:05,967 		5664 of 10000 with 99.40% 	 Time used:  0.01 sec
2023-04-02 05:01:05,974 		5688 of 10000 with 99.40% 	 Time used:  0.01 sec
2023-04-02 05:01:05,981 		5712 of 10000 with 99.40% 	 Time used:  0.01 sec
2023-04-02 05:01:05,988 		5736 of 10000 with 99.39% 	 Time used:  0.01 sec
2023-04-02 05:01:05,995 		5760 of 10000 with 99.39% 	 Time used:  0.01 sec
2023-04-02 05:01:06,002 		5784 of 10000 with 99.39% 	 Time used:  0.01 sec
2023-04-02 05:01:06,009 		5808 of 10000 with 99.40% 	 Time used:  0.01 sec
2023-04-02 05:01:06,016 		5832 of 10000 with 99.38% 	 Time used:  0.01 sec
2023-04-02 05:01:06,023 		5856 of 10000 with 99.39% 	 Time used:  0.01 sec
2023-04-02 05:01:06,030 		5880 of 10000 with 99.39% 	 Time used:  0.01 sec
2023-04-02 05:01:06,037 		5904 of 10000 with 99.37% 	 Time used:  0.01 sec
2023-04-02 05:01:06,044 		5928 of 10000 with 99.38% 	 Time used:  0.01 sec
2023-04-02 05:01:06,051 		5952 of 10000 with 99.38% 	 Time used:  0.01 sec
2023-04-02 05:01:06,059 		5976 of 10000 with 99.38% 	 Time used:  0.01 sec
2023-04-02 05:01:06,066 		6000 of 10000 with 99.38% 	 Time used:  0.01 sec
2023-04-02 05:01:06,073 		6024 of 10000 with 99.39% 	 Time used:  0.01 sec
2023-04-02 05:01:06,080 		6048 of 10000 with 99.37% 	 Time used:  0.01 sec
2023-04-02 05:01:06,087 		6072 of 10000 with 99.37% 	 Time used:  0.01 sec
2023-04-02 05:01:06,094 		6096 of 10000 with 99.38% 	 Time used:  0.01 sec
2023-04-02 05:01:06,101 		6120 of 10000 with 99.36% 	 Time used:  0.01 sec
2023-04-02 05:01:06,108 		6144 of 10000 with 99.37% 	 Time used:  0.01 sec
2023-04-02 05:01:06,115 		6168 of 10000 with 99.37% 	 Time used:  0.01 sec
2023-04-02 05:01:06,122 		6192 of 10000 with 99.37% 	 Time used:  0.01 sec
2023-04-02 05:01:06,129 		6216 of 10000 with 99.37% 	 Time used:  0.01 sec
2023-04-02 05:01:06,136 		6240 of 10000 with 99.38% 	 Time used:  0.01 sec
2023-04-02 05:01:06,144 		6264 of 10000 with 99.38% 	 Time used:  0.01 sec
2023-04-02 05:01:06,151 		6288 of 10000 with 99.38% 	 Time used:  0.01 sec
2023-04-02 05:01:06,158 		6312 of 10000 with 99.38% 	 Time used:  0.01 sec
2023-04-02 05:01:06,165 		6336 of 10000 with 99.38% 	 Time used:  0.01 sec
2023-04-02 05:01:06,172 		6360 of 10000 with 99.39% 	 Time used:  0.01 sec
2023-04-02 05:01:06,179 		6384 of 10000 with 99.39% 	 Time used:  0.01 sec
2023-04-02 05:01:06,186 		6408 of 10000 with 99.38% 	 Time used:  0.01 sec
2023-04-02 05:01:06,193 		6432 of 10000 with 99.38% 	 Time used:  0.01 sec
2023-04-02 05:01:06,200 		6456 of 10000 with 99.38% 	 Time used:  0.01 sec
2023-04-02 05:01:06,207 		6480 of 10000 with 99.38% 	 Time used:  0.01 sec
2023-04-02 05:01:06,214 		6504 of 10000 with 99.37% 	 Time used:  0.01 sec
2023-04-02 05:01:06,221 		6528 of 10000 with 99.37% 	 Time used:  0.01 sec
2023-04-02 05:01:06,228 		6552 of 10000 with 99.36% 	 Time used:  0.01 sec
2023-04-02 05:01:06,235 		6576 of 10000 with 99.36% 	 Time used:  0.01 sec
2023-04-02 05:01:06,243 		6600 of 10000 with 99.36% 	 Time used:  0.01 sec
2023-04-02 05:01:06,250 		6624 of 10000 with 99.37% 	 Time used:  0.01 sec
2023-04-02 05:01:06,258 		6648 of 10000 with 99.35% 	 Time used:  0.01 sec
2023-04-02 05:01:06,266 		6672 of 10000 with 99.36% 	 Time used:  0.01 sec
2023-04-02 05:01:06,273 		6696 of 10000 with 99.34% 	 Time used:  0.01 sec
2023-04-02 05:01:06,281 		6720 of 10000 with 99.33% 	 Time used:  0.01 sec
2023-04-02 05:01:06,288 		6744 of 10000 with 99.32% 	 Time used:  0.01 sec
2023-04-02 05:01:06,296 		6768 of 10000 with 99.31% 	 Time used:  0.01 sec
2023-04-02 05:01:06,303 		6792 of 10000 with 99.29% 	 Time used:  0.01 sec
2023-04-02 05:01:06,310 		6816 of 10000 with 99.30% 	 Time used:  0.01 sec
2023-04-02 05:01:06,317 		6840 of 10000 with 99.28% 	 Time used:  0.01 sec
2023-04-02 05:01:06,325 		6864 of 10000 with 99.29% 	 Time used:  0.01 sec
2023-04-02 05:01:06,332 		6888 of 10000 with 99.29% 	 Time used:  0.01 sec
2023-04-02 05:01:06,339 		6912 of 10000 with 99.29% 	 Time used:  0.01 sec
2023-04-02 05:01:06,346 		6936 of 10000 with 99.29% 	 Time used:  0.01 sec
2023-04-02 05:01:06,353 		6960 of 10000 with 99.30% 	 Time used:  0.01 sec
2023-04-02 05:01:06,360 		6984 of 10000 with 99.28% 	 Time used:  0.01 sec
2023-04-02 05:01:06,367 		7008 of 10000 with 99.29% 	 Time used:  0.01 sec
2023-04-02 05:01:06,374 		7032 of 10000 with 99.27% 	 Time used:  0.01 sec
2023-04-02 05:01:06,381 		7056 of 10000 with 99.26% 	 Time used:  0.01 sec
2023-04-02 05:01:06,388 		7080 of 10000 with 99.27% 	 Time used:  0.01 sec
2023-04-02 05:01:06,395 		7104 of 10000 with 99.27% 	 Time used:  0.01 sec
2023-04-02 05:01:06,402 		7128 of 10000 with 99.26% 	 Time used:  0.01 sec
2023-04-02 05:01:06,409 		7152 of 10000 with 99.26% 	 Time used:  0.01 sec
2023-04-02 05:01:06,416 		7176 of 10000 with 99.25% 	 Time used:  0.01 sec
2023-04-02 05:01:06,424 		7200 of 10000 with 99.25% 	 Time used:  0.01 sec
2023-04-02 05:01:06,431 		7224 of 10000 with 99.25% 	 Time used:  0.01 sec
2023-04-02 05:01:06,438 		7248 of 10000 with 99.24% 	 Time used:  0.01 sec
2023-04-02 05:01:06,445 		7272 of 10000 with 99.24% 	 Time used:  0.01 sec
2023-04-02 05:01:06,452 		7296 of 10000 with 99.25% 	 Time used:  0.01 sec
2023-04-02 05:01:06,459 		7320 of 10000 with 99.25% 	 Time used:  0.01 sec
2023-04-02 05:01:06,466 		7344 of 10000 with 99.22% 	 Time used:  0.01 sec
2023-04-02 05:01:06,473 		7368 of 10000 with 99.23% 	 Time used:  0.01 sec
2023-04-02 05:01:06,481 		7392 of 10000 with 99.23% 	 Time used:  0.01 sec
2023-04-02 05:01:06,488 		7416 of 10000 with 99.23% 	 Time used:  0.01 sec
2023-04-02 05:01:06,495 		7440 of 10000 with 99.23% 	 Time used:  0.01 sec
2023-04-02 05:01:06,502 		7464 of 10000 with 99.24% 	 Time used:  0.01 sec
2023-04-02 05:01:06,509 		7488 of 10000 with 99.24% 	 Time used:  0.01 sec
2023-04-02 05:01:06,516 		7512 of 10000 with 99.24% 	 Time used:  0.01 sec
2023-04-02 05:01:06,523 		7536 of 10000 with 99.24% 	 Time used:  0.01 sec
2023-04-02 05:01:06,530 		7560 of 10000 with 99.25% 	 Time used:  0.01 sec
2023-04-02 05:01:06,537 		7584 of 10000 with 99.25% 	 Time used:  0.01 sec
2023-04-02 05:01:06,544 		7608 of 10000 with 99.25% 	 Time used:  0.01 sec
2023-04-02 05:01:06,551 		7632 of 10000 with 99.25% 	 Time used:  0.01 sec
2023-04-02 05:01:06,558 		7656 of 10000 with 99.26% 	 Time used:  0.01 sec
2023-04-02 05:01:06,565 		7680 of 10000 with 99.26% 	 Time used:  0.01 sec
2023-04-02 05:01:06,572 		7704 of 10000 with 99.26% 	 Time used:  0.01 sec
2023-04-02 05:01:06,579 		7728 of 10000 with 99.26% 	 Time used:  0.01 sec
2023-04-02 05:01:06,586 		7752 of 10000 with 99.26% 	 Time used:  0.01 sec
2023-04-02 05:01:06,593 		7776 of 10000 with 99.27% 	 Time used:  0.01 sec
2023-04-02 05:01:06,601 		7800 of 10000 with 99.27% 	 Time used:  0.01 sec
2023-04-02 05:01:06,608 		7824 of 10000 with 99.27% 	 Time used:  0.01 sec
2023-04-02 05:01:06,615 		7848 of 10000 with 99.27% 	 Time used:  0.01 sec
2023-04-02 05:01:06,622 		7872 of 10000 with 99.26% 	 Time used:  0.01 sec
2023-04-02 05:01:06,629 		7896 of 10000 with 99.27% 	 Time used:  0.01 sec
2023-04-02 05:01:06,636 		7920 of 10000 with 99.27% 	 Time used:  0.01 sec
2023-04-02 05:01:06,643 		7944 of 10000 with 99.27% 	 Time used:  0.01 sec
2023-04-02 05:01:06,651 		7968 of 10000 with 99.27% 	 Time used:  0.01 sec
2023-04-02 05:01:06,658 		7992 of 10000 with 99.27% 	 Time used:  0.01 sec
2023-04-02 05:01:06,665 		8016 of 10000 with 99.26% 	 Time used:  0.01 sec
2023-04-02 05:01:06,672 		8040 of 10000 with 99.27% 	 Time used:  0.01 sec
2023-04-02 05:01:06,679 		8064 of 10000 with 99.27% 	 Time used:  0.01 sec
2023-04-02 05:01:06,686 		8088 of 10000 with 99.26% 	 Time used:  0.01 sec
2023-04-02 05:01:06,694 		8112 of 10000 with 99.26% 	 Time used:  0.01 sec
2023-04-02 05:01:06,701 		8136 of 10000 with 99.26% 	 Time used:  0.01 sec
2023-04-02 05:01:06,708 		8160 of 10000 with 99.26% 	 Time used:  0.01 sec
2023-04-02 05:01:06,715 		8184 of 10000 with 99.27% 	 Time used:  0.01 sec
2023-04-02 05:01:06,722 		8208 of 10000 with 99.27% 	 Time used:  0.01 sec
2023-04-02 05:01:06,729 		8232 of 10000 with 99.26% 	 Time used:  0.01 sec
2023-04-02 05:01:06,736 		8256 of 10000 with 99.26% 	 Time used:  0.01 sec
2023-04-02 05:01:06,743 		8280 of 10000 with 99.26% 	 Time used:  0.01 sec
2023-04-02 05:01:06,750 		8304 of 10000 with 99.27% 	 Time used:  0.01 sec
2023-04-02 05:01:06,756 		8328 of 10000 with 99.27% 	 Time used:  0.01 sec
2023-04-02 05:01:06,763 		8352 of 10000 with 99.27% 	 Time used:  0.01 sec
2023-04-02 05:01:06,769 		8376 of 10000 with 99.27% 	 Time used:  0.01 sec
2023-04-02 05:01:06,776 		8400 of 10000 with 99.27% 	 Time used:  0.01 sec
2023-04-02 05:01:06,782 		8424 of 10000 with 99.28% 	 Time used:  0.01 sec
2023-04-02 05:01:06,789 		8448 of 10000 with 99.28% 	 Time used:  0.01 sec
2023-04-02 05:01:06,795 		8472 of 10000 with 99.28% 	 Time used:  0.01 sec
2023-04-02 05:01:06,801 		8496 of 10000 with 99.28% 	 Time used:  0.01 sec
2023-04-02 05:01:06,808 		8520 of 10000 with 99.28% 	 Time used:  0.01 sec
2023-04-02 05:01:06,814 		8544 of 10000 with 99.29% 	 Time used:  0.01 sec
2023-04-02 05:01:06,820 		8568 of 10000 with 99.29% 	 Time used:  0.01 sec
2023-04-02 05:01:06,827 		8592 of 10000 with 99.29% 	 Time used:  0.01 sec
2023-04-02 05:01:06,833 		8616 of 10000 with 99.29% 	 Time used:  0.01 sec
2023-04-02 05:01:06,840 		8640 of 10000 with 99.28% 	 Time used:  0.01 sec
2023-04-02 05:01:06,846 		8664 of 10000 with 99.27% 	 Time used:  0.01 sec
2023-04-02 05:01:06,852 		8688 of 10000 with 99.27% 	 Time used:  0.01 sec
2023-04-02 05:01:06,859 		8712 of 10000 with 99.28% 	 Time used:  0.01 sec
2023-04-02 05:01:06,865 		8736 of 10000 with 99.27% 	 Time used:  0.01 sec
2023-04-02 05:01:06,871 		8760 of 10000 with 99.27% 	 Time used:  0.01 sec
2023-04-02 05:01:06,877 		8784 of 10000 with 99.27% 	 Time used:  0.01 sec
2023-04-02 05:01:06,884 		8808 of 10000 with 99.26% 	 Time used:  0.01 sec
2023-04-02 05:01:06,890 		8832 of 10000 with 99.25% 	 Time used:  0.01 sec
2023-04-02 05:01:06,896 		8856 of 10000 with 99.25% 	 Time used:  0.01 sec
2023-04-02 05:01:06,903 		8880 of 10000 with 99.26% 	 Time used:  0.01 sec
2023-04-02 05:01:06,909 		8904 of 10000 with 99.26% 	 Time used:  0.01 sec
2023-04-02 05:01:06,915 		8928 of 10000 with 99.26% 	 Time used:  0.01 sec
2023-04-02 05:01:06,922 		8952 of 10000 with 99.26% 	 Time used:  0.01 sec
2023-04-02 05:01:06,928 		8976 of 10000 with 99.26% 	 Time used:  0.01 sec
2023-04-02 05:01:06,935 		9000 of 10000 with 99.27% 	 Time used:  0.01 sec
2023-04-02 05:01:06,941 		9024 of 10000 with 99.27% 	 Time used:  0.01 sec
2023-04-02 05:01:06,948 		9048 of 10000 with 99.27% 	 Time used:  0.01 sec
2023-04-02 05:01:06,954 		9072 of 10000 with 99.27% 	 Time used:  0.01 sec
2023-04-02 05:01:06,961 		9096 of 10000 with 99.26% 	 Time used:  0.01 sec
2023-04-02 05:01:06,967 		9120 of 10000 with 99.27% 	 Time used:  0.01 sec
2023-04-02 05:01:06,973 		9144 of 10000 with 99.27% 	 Time used:  0.01 sec
2023-04-02 05:01:06,980 		9168 of 10000 with 99.27% 	 Time used:  0.01 sec
2023-04-02 05:01:06,986 		9192 of 10000 with 99.27% 	 Time used:  0.01 sec
2023-04-02 05:01:06,992 		9216 of 10000 with 99.27% 	 Time used:  0.01 sec
2023-04-02 05:01:06,999 		9240 of 10000 with 99.26% 	 Time used:  0.01 sec
2023-04-02 05:01:07,005 		9264 of 10000 with 99.27% 	 Time used:  0.01 sec
2023-04-02 05:01:07,012 		9288 of 10000 with 99.27% 	 Time used:  0.01 sec
2023-04-02 05:01:07,019 		9312 of 10000 with 99.26% 	 Time used:  0.01 sec
2023-04-02 05:01:07,025 		9336 of 10000 with 99.26% 	 Time used:  0.01 sec
2023-04-02 05:01:07,031 		9360 of 10000 with 99.26% 	 Time used:  0.01 sec
2023-04-02 05:01:07,038 		9384 of 10000 with 99.26% 	 Time used:  0.01 sec
2023-04-02 05:01:07,044 		9408 of 10000 with 99.27% 	 Time used:  0.01 sec
2023-04-02 05:01:07,050 		9432 of 10000 with 99.27% 	 Time used:  0.01 sec
2023-04-02 05:01:07,057 		9456 of 10000 with 99.27% 	 Time used:  0.01 sec
2023-04-02 05:01:07,063 		9480 of 10000 with 99.27% 	 Time used:  0.01 sec
2023-04-02 05:01:07,069 		9504 of 10000 with 99.27% 	 Time used:  0.01 sec
2023-04-02 05:01:07,076 		9528 of 10000 with 99.28% 	 Time used:  0.01 sec
2023-04-02 05:01:07,082 		9552 of 10000 with 99.28% 	 Time used:  0.01 sec
2023-04-02 05:01:07,089 		9576 of 10000 with 99.28% 	 Time used:  0.01 sec
2023-04-02 05:01:07,095 		9600 of 10000 with 99.28% 	 Time used:  0.01 sec
2023-04-02 05:01:07,102 		9624 of 10000 with 99.28% 	 Time used:  0.01 sec
2023-04-02 05:01:07,108 		9648 of 10000 with 99.27% 	 Time used:  0.01 sec
2023-04-02 05:01:07,114 		9672 of 10000 with 99.28% 	 Time used:  0.01 sec
2023-04-02 05:01:07,121 		9696 of 10000 with 99.28% 	 Time used:  0.01 sec
2023-04-02 05:01:07,127 		9720 of 10000 with 99.28% 	 Time used:  0.01 sec
2023-04-02 05:01:07,134 		9744 of 10000 with 99.27% 	 Time used:  0.01 sec
2023-04-02 05:01:07,140 		9768 of 10000 with 99.26% 	 Time used:  0.01 sec
2023-04-02 05:01:07,146 		9792 of 10000 with 99.26% 	 Time used:  0.01 sec
2023-04-02 05:01:07,153 		9816 of 10000 with 99.26% 	 Time used:  0.01 sec
2023-04-02 05:01:07,159 		9840 of 10000 with 99.26% 	 Time used:  0.01 sec
2023-04-02 05:01:07,166 		9864 of 10000 with 99.26% 	 Time used:  0.01 sec
2023-04-02 05:01:07,172 		9888 of 10000 with 99.25% 	 Time used:  0.01 sec
2023-04-02 05:01:07,178 		9912 of 10000 with 99.25% 	 Time used:  0.01 sec
2023-04-02 05:01:07,185 		9936 of 10000 with 99.26% 	 Time used:  0.01 sec
2023-04-02 05:01:07,191 		9960 of 10000 with 99.26% 	 Time used:  0.01 sec
2023-04-02 05:01:07,198 		9984 of 10000 with 99.25% 	 Time used:  0.01 sec
2023-04-02 05:01:07,204 		10000 of 10000 with 99.25% 	 Time used:  0.01 sec
2023-04-02 05:01:07,205 
2023-04-02 05:01:07,209 			Learning rate: weights:   1.000e-03    
2023-04-02 05:01:07,209 			Last test performance: 99.25%
2023-04-02 05:01:07,209 ----------------
2023-04-02 05:01:07,426   21  =>  0    		Training 486 pattern with 98.54% 	Forward time: 	 0.15 sec
2023-04-02 05:01:07,426 			Loss:    1.364e-03    			Backward time: 	 0.06 sec 
2023-04-02 05:01:07,514 			Learning rate: weights:   1.000e-03    
2023-04-02 05:01:07,514 			Last test performance: 99.25%
2023-04-02 05:01:07,515 ----------------
2023-04-02 05:01:07,761   21  =>  1    		Training 486 pattern with 98.75% 	Forward time: 	 0.18 sec
2023-04-02 05:01:07,761 			Loss:    1.286e-03    			Backward time: 	 0.06 sec 
2023-04-02 05:01:07,846 			Learning rate: weights:   1.000e-03    
2023-04-02 05:01:07,846 			Last test performance: 99.25%
2023-04-02 05:01:07,846 ----------------
2023-04-02 05:01:08,122   21  =>  2    		Training 486 pattern with 99.79% 	Forward time: 	 0.21 sec
2023-04-02 05:01:08,122 			Loss:    7.759e-04    			Backward time: 	 0.05 sec 
2023-04-02 05:01:08,296 			Learning rate: weights:   1.000e-03    
2023-04-02 05:01:08,296 			Last test performance: 99.25%
2023-04-02 05:01:08,296 ----------------
2023-04-02 05:01:08,574   21  =>  3    		Training 486 pattern with 99.58% 	Forward time: 	 0.21 sec
2023-04-02 05:01:08,574 			Loss:    5.232e-04    			Backward time: 	 0.06 sec 
2023-04-02 05:01:08,701 			Learning rate: weights:   1.000e-03    
2023-04-02 05:01:08,701 			Last test performance: 99.25%
2023-04-02 05:01:08,701 ----------------
2023-04-02 05:01:09,003   21  =>  4    		Training 486 pattern with 99.17% 	Forward time: 	 0.22 sec
2023-04-02 05:01:09,003 			Loss:    8.272e-04    			Backward time: 	 0.07 sec 
2023-04-02 05:01:09,091 			Learning rate: weights:   1.000e-03    
2023-04-02 05:01:09,091 			Last test performance: 99.25%
2023-04-02 05:01:09,091 ----------------
2023-04-02 05:01:09,360   21  =>  5    		Training 486 pattern with 99.38% 	Forward time: 	 0.21 sec
2023-04-02 05:01:09,360 			Loss:    1.141e-03    			Backward time: 	 0.05 sec 
2023-04-02 05:01:09,503 			Learning rate: weights:   1.000e-03    
2023-04-02 05:01:09,503 			Last test performance: 99.25%
2023-04-02 05:01:09,503 ----------------
2023-04-02 05:01:09,764   21  =>  6    		Training 486 pattern with 98.54% 	Forward time: 	 0.20 sec
2023-04-02 05:01:09,764 			Loss:    1.603e-03    			Backward time: 	 0.05 sec 
2023-04-02 05:01:09,933 			Learning rate: weights:   1.000e-03    
2023-04-02 05:01:09,933 			Last test performance: 99.25%
2023-04-02 05:01:09,933 ----------------
2023-04-02 05:01:10,209   21  =>  7    		Training 486 pattern with 98.96% 	Forward time: 	 0.21 sec
2023-04-02 05:01:10,209 			Loss:    1.121e-03    			Backward time: 	 0.05 sec 
2023-04-02 05:01:10,308 			Learning rate: weights:   1.000e-03    
2023-04-02 05:01:10,308 			Last test performance: 99.25%
2023-04-02 05:01:10,308 ----------------
2023-04-02 05:01:10,545   21  =>  8    		Training 486 pattern with 99.79% 	Forward time: 	 0.17 sec
2023-04-02 05:01:10,545 			Loss:    5.297e-04    			Backward time: 	 0.06 sec 
2023-04-02 05:01:10,608 			Learning rate: weights:   1.000e-03    
2023-04-02 05:01:10,608 			Last test performance: 99.25%
2023-04-02 05:01:10,608 ----------------
2023-04-02 05:01:10,900   21  =>  9    		Training 486 pattern with 97.92% 	Forward time: 	 0.23 sec
2023-04-02 05:01:10,900 			Loss:    2.541e-03    			Backward time: 	 0.05 sec 
2023-04-02 05:01:11,073 			Learning rate: weights:   1.000e-03    
2023-04-02 05:01:11,073 			Last test performance: 99.25%
2023-04-02 05:01:11,073 ----------------
2023-04-02 05:01:11,357   21  =>  10   		Training 486 pattern with 98.54% 	Forward time: 	 0.21 sec
2023-04-02 05:01:11,357 			Loss:    1.724e-03    			Backward time: 	 0.06 sec 
2023-04-02 05:01:11,541 			Learning rate: weights:   1.000e-03    
2023-04-02 05:01:11,541 			Last test performance: 99.25%
2023-04-02 05:01:11,541 ----------------
2023-04-02 05:01:11,809   21  =>  11   		Training 486 pattern with 99.17% 	Forward time: 	 0.21 sec
2023-04-02 05:01:11,809 			Loss:    7.926e-04    			Backward time: 	 0.05 sec 
2023-04-02 05:01:11,967 			Learning rate: weights:   1.000e-03    
2023-04-02 05:01:11,967 			Last test performance: 99.25%
2023-04-02 05:01:11,967 ----------------
2023-04-02 05:01:12,216   21  =>  12   		Training 486 pattern with 98.12% 	Forward time: 	 0.18 sec
2023-04-02 05:01:12,216 			Loss:    2.207e-03    			Backward time: 	 0.06 sec 
2023-04-02 05:01:12,339 			Learning rate: weights:   1.000e-03    
2023-04-02 05:01:12,339 			Last test performance: 99.25%
2023-04-02 05:01:12,340 ----------------
2023-04-02 05:01:12,609   21  =>  13   		Training 486 pattern with 98.75% 	Forward time: 	 0.21 sec
2023-04-02 05:01:12,609 			Loss:    1.952e-03    			Backward time: 	 0.05 sec 
2023-04-02 05:01:12,757 			Learning rate: weights:   1.000e-03    
2023-04-02 05:01:12,757 			Last test performance: 99.25%
2023-04-02 05:01:12,757 ----------------
2023-04-02 05:01:13,016   21  =>  14   		Training 486 pattern with 99.17% 	Forward time: 	 0.20 sec
2023-04-02 05:01:13,016 			Loss:    7.666e-04    			Backward time: 	 0.05 sec 
2023-04-02 05:01:13,185 			Learning rate: weights:   1.000e-03    
2023-04-02 05:01:13,185 			Last test performance: 99.25%
2023-04-02 05:01:13,185 ----------------
2023-04-02 05:01:13,446   21  =>  15   		Training 486 pattern with 98.96% 	Forward time: 	 0.20 sec
2023-04-02 05:01:13,446 			Loss:    9.793e-04    			Backward time: 	 0.05 sec 
2023-04-02 05:01:13,541 			Learning rate: weights:   1.000e-03    
2023-04-02 05:01:13,541 			Last test performance: 99.25%
2023-04-02 05:01:13,542 ----------------
2023-04-02 05:01:13,849   21  =>  16   		Training 486 pattern with 98.12% 	Forward time: 	 0.23 sec
2023-04-02 05:01:13,849 			Loss:    3.250e-03    			Backward time: 	 0.07 sec 
2023-04-02 05:01:13,983 			Learning rate: weights:   1.000e-03    
2023-04-02 05:01:13,984 			Last test performance: 99.25%
2023-04-02 05:01:13,984 ----------------
2023-04-02 05:01:14,242   21  =>  17   		Training 486 pattern with 98.75% 	Forward time: 	 0.20 sec
2023-04-02 05:01:14,242 			Loss:    1.602e-03    			Backward time: 	 0.05 sec 
2023-04-02 05:01:14,377 			Learning rate: weights:   1.000e-03    
2023-04-02 05:01:14,378 			Last test performance: 99.25%
2023-04-02 05:01:14,378 ----------------
2023-04-02 05:01:14,637   21  =>  18   		Training 486 pattern with 99.58% 	Forward time: 	 0.20 sec
2023-04-02 05:01:14,637 			Loss:    6.615e-04    			Backward time: 	 0.05 sec 
2023-04-02 05:01:14,724 			Learning rate: weights:   1.000e-03    
2023-04-02 05:01:14,724 			Last test performance: 99.25%
2023-04-02 05:01:14,725 ----------------
2023-04-02 05:01:14,990   21  =>  19   		Training 486 pattern with 98.33% 	Forward time: 	 0.20 sec
2023-04-02 05:01:14,990 			Loss:    1.920e-03    			Backward time: 	 0.05 sec 
2023-04-02 05:01:15,134 			Learning rate: weights:   1.000e-03    
2023-04-02 05:01:15,134 			Last test performance: 99.25%
2023-04-02 05:01:15,135 ----------------
2023-04-02 05:01:15,392   21  =>  20   		Training 486 pattern with 99.79% 	Forward time: 	 0.20 sec
2023-04-02 05:01:15,392 			Loss:    5.101e-04    			Backward time: 	 0.05 sec 
2023-04-02 05:01:15,480 			Learning rate: weights:   1.000e-03    
2023-04-02 05:01:15,480 			Last test performance: 99.25%
2023-04-02 05:01:15,480 ----------------
2023-04-02 05:01:15,747   21  =>  21   		Training 486 pattern with 99.38% 	Forward time: 	 0.21 sec
2023-04-02 05:01:15,747 			Loss:    7.336e-04    			Backward time: 	 0.05 sec 
2023-04-02 05:01:15,890 			Learning rate: weights:   1.000e-03    
2023-04-02 05:01:15,890 			Last test performance: 99.25%
2023-04-02 05:01:15,890 ----------------
2023-04-02 05:01:16,166   21  =>  22   		Training 486 pattern with 99.38% 	Forward time: 	 0.21 sec
2023-04-02 05:01:16,166 			Loss:    7.663e-04    			Backward time: 	 0.05 sec 
2023-04-02 05:01:16,295 			Learning rate: weights:   1.000e-03    
2023-04-02 05:01:16,295 			Last test performance: 99.25%
2023-04-02 05:01:16,295 ----------------
2023-04-02 05:01:16,550   21  =>  23   		Training 486 pattern with 98.96% 	Forward time: 	 0.18 sec
2023-04-02 05:01:16,550 			Loss:    1.138e-03    			Backward time: 	 0.06 sec 
2023-04-02 05:01:16,658 			Learning rate: weights:   1.000e-03    
2023-04-02 05:01:16,658 			Last test performance: 99.25%
2023-04-02 05:01:16,659 ----------------
2023-04-02 05:01:16,953   21  =>  24   		Training 486 pattern with 99.17% 	Forward time: 	 0.17 sec
2023-04-02 05:01:16,953 			Loss:    1.745e-03    			Backward time: 	 0.11 sec 
2023-04-02 05:01:17,085 			Learning rate: weights:   1.000e-03    
2023-04-02 05:01:17,086 			Last test performance: 99.25%
2023-04-02 05:01:17,086 ----------------
2023-04-02 05:01:17,334   21  =>  25   		Training 486 pattern with 99.58% 	Forward time: 	 0.18 sec
2023-04-02 05:01:17,334 			Loss:    9.301e-04    			Backward time: 	 0.06 sec 
2023-04-02 05:01:17,425 			Learning rate: weights:   1.000e-03    
2023-04-02 05:01:17,425 			Last test performance: 99.25%
2023-04-02 05:01:17,426 ----------------
2023-04-02 05:01:17,671   21  =>  26   		Training 486 pattern with 98.75% 	Forward time: 	 0.18 sec
2023-04-02 05:01:17,671 			Loss:    1.019e-03    			Backward time: 	 0.06 sec 
2023-04-02 05:01:17,854 			Learning rate: weights:   1.000e-03    
2023-04-02 05:01:17,855 			Last test performance: 99.25%
2023-04-02 05:01:17,855 ----------------
2023-04-02 05:01:18,110   21  =>  27   		Training 486 pattern with 98.54% 	Forward time: 	 0.19 sec
2023-04-02 05:01:18,110 			Loss:    2.883e-03    			Backward time: 	 0.05 sec 
2023-04-02 05:01:18,243 			Learning rate: weights:   1.000e-03    
2023-04-02 05:01:18,243 			Last test performance: 99.25%
2023-04-02 05:01:18,244 ----------------
2023-04-02 05:01:18,478   21  =>  28   		Training 486 pattern with 99.79% 	Forward time: 	 0.17 sec
2023-04-02 05:01:18,478 			Loss:    5.420e-04    			Backward time: 	 0.06 sec 
2023-04-02 05:01:18,568 			Learning rate: weights:   1.000e-03    
2023-04-02 05:01:18,568 			Last test performance: 99.25%
2023-04-02 05:01:18,568 ----------------
2023-04-02 05:01:18,802   21  =>  29   		Training 486 pattern with 98.33% 	Forward time: 	 0.17 sec
2023-04-02 05:01:18,802 			Loss:    2.034e-03    			Backward time: 	 0.05 sec 
2023-04-02 05:01:18,930 			Learning rate: weights:   1.000e-03    
2023-04-02 05:01:18,930 			Last test performance: 99.25%
2023-04-02 05:01:18,930 ----------------
2023-04-02 05:01:19,171   21  =>  30   		Training 486 pattern with 98.54% 	Forward time: 	 0.17 sec
2023-04-02 05:01:19,171 			Loss:    1.689e-03    			Backward time: 	 0.06 sec 
2023-04-02 05:01:19,290 			Learning rate: weights:   1.000e-03    
2023-04-02 05:01:19,290 			Last test performance: 99.25%
2023-04-02 05:01:19,290 ----------------
2023-04-02 05:01:19,580   21  =>  31   		Training 486 pattern with 98.75% 	Forward time: 	 0.21 sec
2023-04-02 05:01:19,580 			Loss:    1.195e-03    			Backward time: 	 0.07 sec 
2023-04-02 05:01:19,667 			Learning rate: weights:   1.000e-03    
2023-04-02 05:01:19,668 			Last test performance: 99.25%
2023-04-02 05:01:19,668 ----------------
2023-04-02 05:01:19,953   21  =>  32   		Training 486 pattern with 98.54% 	Forward time: 	 0.22 sec
2023-04-02 05:01:19,953 			Loss:    2.647e-03    			Backward time: 	 0.06 sec 
2023-04-02 05:01:20,103 			Learning rate: weights:   1.000e-03    
2023-04-02 05:01:20,103 			Last test performance: 99.25%
2023-04-02 05:01:20,103 ----------------
2023-04-02 05:01:20,354   21  =>  33   		Training 486 pattern with 98.54% 	Forward time: 	 0.18 sec
2023-04-02 05:01:20,354 			Loss:    1.797e-03    			Backward time: 	 0.06 sec 
2023-04-02 05:01:20,450 			Learning rate: weights:   1.000e-03    
2023-04-02 05:01:20,450 			Last test performance: 99.25%
2023-04-02 05:01:20,450 ----------------
2023-04-02 05:01:20,721   21  =>  34   		Training 486 pattern with 99.58% 	Forward time: 	 0.20 sec
2023-04-02 05:01:20,721 			Loss:    8.977e-04    			Backward time: 	 0.06 sec 
2023-04-02 05:01:20,869 			Learning rate: weights:   1.000e-03    
2023-04-02 05:01:20,870 			Last test performance: 99.25%
2023-04-02 05:01:20,870 ----------------
2023-04-02 05:01:21,147   21  =>  35   		Training 486 pattern with 100.00% 	Forward time: 	 0.20 sec
2023-04-02 05:01:21,147 			Loss:    5.749e-04    			Backward time: 	 0.06 sec 
2023-04-02 05:01:21,242 			Learning rate: weights:   1.000e-03    
2023-04-02 05:01:21,242 			Last test performance: 99.25%
2023-04-02 05:01:21,243 ----------------
2023-04-02 05:01:21,519   21  =>  36   		Training 486 pattern with 98.96% 	Forward time: 	 0.21 sec
2023-04-02 05:01:21,519 			Loss:    2.115e-03    			Backward time: 	 0.06 sec 
2023-04-02 05:01:21,623 			Learning rate: weights:   1.000e-03    
2023-04-02 05:01:21,623 			Last test performance: 99.25%
2023-04-02 05:01:21,623 ----------------
2023-04-02 05:01:21,884   21  =>  37   		Training 486 pattern with 99.38% 	Forward time: 	 0.20 sec
2023-04-02 05:01:21,884 			Loss:    1.089e-03    			Backward time: 	 0.05 sec 
2023-04-02 05:01:22,011 			Learning rate: weights:   1.000e-03    
2023-04-02 05:01:22,011 			Last test performance: 99.25%
2023-04-02 05:01:22,012 ----------------
2023-04-02 05:01:22,257   21  =>  38   		Training 486 pattern with 99.17% 	Forward time: 	 0.17 sec
2023-04-02 05:01:22,257 			Loss:    6.784e-04    			Backward time: 	 0.06 sec 
2023-04-02 05:01:22,390 			Learning rate: weights:   1.000e-03    
2023-04-02 05:01:22,391 			Last test performance: 99.25%
2023-04-02 05:01:22,391 ----------------
2023-04-02 05:01:22,673   21  =>  39   		Training 486 pattern with 98.96% 	Forward time: 	 0.21 sec
2023-04-02 05:01:22,673 			Loss:    9.927e-04    			Backward time: 	 0.06 sec 
2023-04-02 05:01:22,798 			Learning rate: weights:   1.000e-03    
2023-04-02 05:01:22,798 			Last test performance: 99.25%
2023-04-02 05:01:22,799 ----------------
2023-04-02 05:01:23,063   21  =>  40   		Training 486 pattern with 98.33% 	Forward time: 	 0.21 sec
2023-04-02 05:01:23,063 			Loss:    2.147e-03    			Backward time: 	 0.05 sec 
2023-04-02 05:01:23,217 			Learning rate: weights:   1.000e-03    
2023-04-02 05:01:23,217 			Last test performance: 99.25%
2023-04-02 05:01:23,217 ----------------
2023-04-02 05:01:23,515   21  =>  41   		Training 486 pattern with 98.54% 	Forward time: 	 0.22 sec
2023-04-02 05:01:23,515 			Loss:    1.713e-03    			Backward time: 	 0.06 sec 
2023-04-02 05:01:23,708 			Learning rate: weights:   1.000e-03    
2023-04-02 05:01:23,708 			Last test performance: 99.25%
2023-04-02 05:01:23,708 ----------------
2023-04-02 05:01:23,980   21  =>  42   		Training 486 pattern with 99.17% 	Forward time: 	 0.20 sec
2023-04-02 05:01:23,980 			Loss:    9.051e-04    			Backward time: 	 0.06 sec 
2023-04-02 05:01:24,123 			Learning rate: weights:   1.000e-03    
2023-04-02 05:01:24,123 			Last test performance: 99.25%
2023-04-02 05:01:24,124 ----------------
2023-04-02 05:01:24,347   21  =>  43   		Training 486 pattern with 98.75% 	Forward time: 	 0.16 sec
2023-04-02 05:01:24,347 			Loss:    2.202e-03    			Backward time: 	 0.05 sec 
2023-04-02 05:01:24,478 			Learning rate: weights:   1.000e-03    
2023-04-02 05:01:24,479 			Last test performance: 99.25%
2023-04-02 05:01:24,479 ----------------
2023-04-02 05:01:24,717   21  =>  44   		Training 486 pattern with 99.17% 	Forward time: 	 0.17 sec
2023-04-02 05:01:24,717 			Loss:    1.175e-03    			Backward time: 	 0.05 sec 
2023-04-02 05:01:24,859 			Learning rate: weights:   1.000e-03    
2023-04-02 05:01:24,859 			Last test performance: 99.25%
2023-04-02 05:01:24,859 ----------------
2023-04-02 05:01:25,113   21  =>  45   		Training 486 pattern with 98.54% 	Forward time: 	 0.16 sec
2023-04-02 05:01:25,113 			Loss:    1.161e-03    			Backward time: 	 0.06 sec 
2023-04-02 05:01:25,204 			Learning rate: weights:   1.000e-03    
2023-04-02 05:01:25,204 			Last test performance: 99.25%
2023-04-02 05:01:25,204 ----------------
2023-04-02 05:01:25,435   21  =>  46   		Training 486 pattern with 98.96% 	Forward time: 	 0.17 sec
2023-04-02 05:01:25,435 			Loss:    1.514e-03    			Backward time: 	 0.05 sec 
2023-04-02 05:01:25,521 			Learning rate: weights:   1.000e-03    
2023-04-02 05:01:25,521 			Last test performance: 99.25%
2023-04-02 05:01:25,521 ----------------
2023-04-02 05:01:25,765   21  =>  47   		Training 486 pattern with 98.75% 	Forward time: 	 0.17 sec
2023-04-02 05:01:25,766 			Loss:    1.015e-03    			Backward time: 	 0.06 sec 
2023-04-02 05:01:25,847 			Learning rate: weights:   1.000e-03    
2023-04-02 05:01:25,847 			Last test performance: 99.25%
2023-04-02 05:01:25,848 ----------------
2023-04-02 05:01:26,110   21  =>  48   		Training 486 pattern with 98.96% 	Forward time: 	 0.20 sec
2023-04-02 05:01:26,110 			Loss:    2.181e-03    			Backward time: 	 0.05 sec 
2023-04-02 05:01:26,264 			Learning rate: weights:   1.000e-03    
2023-04-02 05:01:26,264 			Last test performance: 99.25%
2023-04-02 05:01:26,265 ----------------
2023-04-02 05:01:26,550   21  =>  49   		Training 486 pattern with 98.96% 	Forward time: 	 0.21 sec
2023-04-02 05:01:26,550 			Loss:    8.443e-04    			Backward time: 	 0.06 sec 
2023-04-02 05:01:26,684 			Learning rate: weights:   1.000e-03    
2023-04-02 05:01:26,684 			Last test performance: 99.25%
2023-04-02 05:01:26,684 ----------------
2023-04-02 05:01:26,919   21  =>  50   		Training 486 pattern with 99.38% 	Forward time: 	 0.17 sec
2023-04-02 05:01:26,919 			Loss:    7.423e-04    			Backward time: 	 0.05 sec 
2023-04-02 05:01:27,006 			Learning rate: weights:   1.000e-03    
2023-04-02 05:01:27,006 			Last test performance: 99.25%
2023-04-02 05:01:27,006 ----------------
2023-04-02 05:01:27,240   21  =>  51   		Training 486 pattern with 98.75% 	Forward time: 	 0.17 sec
2023-04-02 05:01:27,240 			Loss:    1.396e-03    			Backward time: 	 0.05 sec 
2023-04-02 05:01:27,439 			Learning rate: weights:   1.000e-03    
2023-04-02 05:01:27,439 			Last test performance: 99.25%
2023-04-02 05:01:27,439 ----------------
2023-04-02 05:01:27,781   21  =>  52   		Training 486 pattern with 98.75% 	Forward time: 	 0.25 sec
2023-04-02 05:01:27,781 			Loss:    1.539e-03    			Backward time: 	 0.08 sec 
2023-04-02 05:01:27,912 			Learning rate: weights:   1.000e-03    
2023-04-02 05:01:27,913 			Last test performance: 99.25%
2023-04-02 05:01:27,913 ----------------
2023-04-02 05:01:28,199   21  =>  53   		Training 486 pattern with 99.38% 	Forward time: 	 0.22 sec
2023-04-02 05:01:28,199 			Loss:    7.756e-04    			Backward time: 	 0.06 sec 
2023-04-02 05:01:28,313 			Learning rate: weights:   1.000e-03    
2023-04-02 05:01:28,313 			Last test performance: 99.25%
2023-04-02 05:01:28,313 ----------------
2023-04-02 05:01:28,583   21  =>  54   		Training 486 pattern with 98.96% 	Forward time: 	 0.21 sec
2023-04-02 05:01:28,583 			Loss:    9.474e-04    			Backward time: 	 0.05 sec 
2023-04-02 05:01:28,720 			Learning rate: weights:   1.000e-03    
2023-04-02 05:01:28,720 			Last test performance: 99.25%
2023-04-02 05:01:28,720 ----------------
2023-04-02 05:01:29,005   21  =>  55   		Training 486 pattern with 98.75% 	Forward time: 	 0.21 sec
2023-04-02 05:01:29,005 			Loss:    1.836e-03    			Backward time: 	 0.06 sec 
2023-04-02 05:01:29,106 			Learning rate: weights:   1.000e-03    
2023-04-02 05:01:29,106 			Last test performance: 99.25%
2023-04-02 05:01:29,106 ----------------
2023-04-02 05:01:29,374   21  =>  56   		Training 486 pattern with 99.17% 	Forward time: 	 0.19 sec
2023-04-02 05:01:29,374 			Loss:    1.408e-03    			Backward time: 	 0.07 sec 
2023-04-02 05:01:29,504 			Learning rate: weights:   1.000e-03    
2023-04-02 05:01:29,504 			Last test performance: 99.25%
2023-04-02 05:01:29,504 ----------------
2023-04-02 05:01:29,775   21  =>  57   		Training 486 pattern with 98.54% 	Forward time: 	 0.21 sec
2023-04-02 05:01:29,776 			Loss:    1.281e-03    			Backward time: 	 0.05 sec 
2023-04-02 05:01:29,906 			Learning rate: weights:   1.000e-03    
2023-04-02 05:01:29,907 			Last test performance: 99.25%
2023-04-02 05:01:29,907 ----------------
2023-04-02 05:01:30,193   21  =>  58   		Training 486 pattern with 98.96% 	Forward time: 	 0.22 sec
2023-04-02 05:01:30,193 			Loss:    1.077e-03    			Backward time: 	 0.06 sec 
2023-04-02 05:01:30,278 			Learning rate: weights:   1.000e-03    
2023-04-02 05:01:30,279 			Last test performance: 99.25%
2023-04-02 05:01:30,279 ----------------
2023-04-02 05:01:30,532   21  =>  59   		Training 486 pattern with 99.79% 	Forward time: 	 0.18 sec
2023-04-02 05:01:30,532 			Loss:    7.314e-04    			Backward time: 	 0.06 sec 
2023-04-02 05:01:30,647 			Learning rate: weights:   1.000e-03    
2023-04-02 05:01:30,648 			Last test performance: 99.25%
2023-04-02 05:01:30,648 ----------------
2023-04-02 05:01:30,934   21  =>  60   		Training 486 pattern with 98.96% 	Forward time: 	 0.20 sec
2023-04-02 05:01:30,935 			Loss:    1.292e-03    			Backward time: 	 0.07 sec 
2023-04-02 05:01:31,044 			Learning rate: weights:   1.000e-03    
2023-04-02 05:01:31,044 			Last test performance: 99.25%
2023-04-02 05:01:31,044 ----------------
2023-04-02 05:01:31,301   21  =>  61   		Training 486 pattern with 99.17% 	Forward time: 	 0.18 sec
2023-04-02 05:01:31,301 			Loss:    1.137e-03    			Backward time: 	 0.06 sec 
2023-04-02 05:01:31,416 			Learning rate: weights:   1.000e-03    
2023-04-02 05:01:31,417 			Last test performance: 99.25%
2023-04-02 05:01:31,417 ----------------
2023-04-02 05:01:31,665   21  =>  62   		Training 486 pattern with 99.17% 	Forward time: 	 0.18 sec
2023-04-02 05:01:31,665 			Loss:    9.727e-04    			Backward time: 	 0.06 sec 
2023-04-02 05:01:31,781 			Learning rate: weights:   1.000e-03    
2023-04-02 05:01:31,781 			Last test performance: 99.25%
2023-04-02 05:01:31,781 ----------------
2023-04-02 05:01:32,050   21  =>  63   		Training 486 pattern with 98.54% 	Forward time: 	 0.20 sec
2023-04-02 05:01:32,050 			Loss:    2.377e-03    			Backward time: 	 0.06 sec 
2023-04-02 05:01:32,208 			Learning rate: weights:   1.000e-03    
2023-04-02 05:01:32,208 			Last test performance: 99.25%
2023-04-02 05:01:32,208 ----------------
2023-04-02 05:01:32,471   21  =>  64   		Training 486 pattern with 98.33% 	Forward time: 	 0.20 sec
2023-04-02 05:01:32,471 			Loss:    1.848e-03    			Backward time: 	 0.05 sec 
2023-04-02 05:01:32,556 			Learning rate: weights:   1.000e-03    
2023-04-02 05:01:32,556 			Last test performance: 99.25%
2023-04-02 05:01:32,556 ----------------
2023-04-02 05:01:32,822   21  =>  65   		Training 486 pattern with 99.38% 	Forward time: 	 0.21 sec
2023-04-02 05:01:32,822 			Loss:    1.070e-03    			Backward time: 	 0.05 sec 
2023-04-02 05:01:32,983 			Learning rate: weights:   1.000e-03    
2023-04-02 05:01:32,983 			Last test performance: 99.25%
2023-04-02 05:01:32,983 ----------------
2023-04-02 05:01:33,193   21  =>  66   		Training 486 pattern with 98.12% 	Forward time: 	 0.15 sec
2023-04-02 05:01:33,193 			Loss:    2.635e-03    			Backward time: 	 0.05 sec 
2023-04-02 05:01:33,287 			Learning rate: weights:   1.000e-03    
2023-04-02 05:01:33,287 			Last test performance: 99.25%
2023-04-02 05:01:33,287 ----------------
2023-04-02 05:01:33,571   21  =>  67   		Training 486 pattern with 99.58% 	Forward time: 	 0.20 sec
2023-04-02 05:01:33,571 			Loss:    1.032e-03    			Backward time: 	 0.06 sec 
2023-04-02 05:01:33,746 			Learning rate: weights:   1.000e-03    
2023-04-02 05:01:33,746 			Last test performance: 99.25%
2023-04-02 05:01:33,746 ----------------
2023-04-02 05:01:34,025   21  =>  68   		Training 486 pattern with 98.96% 	Forward time: 	 0.21 sec
2023-04-02 05:01:34,025 			Loss:    1.129e-03    			Backward time: 	 0.05 sec 
2023-04-02 05:01:34,114 			Learning rate: weights:   1.000e-03    
2023-04-02 05:01:34,115 			Last test performance: 99.25%
2023-04-02 05:01:34,115 ----------------
2023-04-02 05:01:34,435   21  =>  69   		Training 486 pattern with 99.17% 	Forward time: 	 0.17 sec
2023-04-02 05:01:34,435 			Loss:    8.617e-04    			Backward time: 	 0.11 sec 
2023-04-02 05:01:34,524 			Learning rate: weights:   1.000e-03    
2023-04-02 05:01:34,524 			Last test performance: 99.25%
2023-04-02 05:01:34,524 ----------------
2023-04-02 05:01:34,788   21  =>  70   		Training 486 pattern with 99.58% 	Forward time: 	 0.20 sec
2023-04-02 05:01:34,788 			Loss:    7.223e-04    			Backward time: 	 0.05 sec 
2023-04-02 05:01:34,958 			Learning rate: weights:   1.000e-03    
2023-04-02 05:01:34,958 			Last test performance: 99.25%
2023-04-02 05:01:34,958 ----------------
2023-04-02 05:01:35,240   21  =>  71   		Training 486 pattern with 99.38% 	Forward time: 	 0.21 sec
2023-04-02 05:01:35,240 			Loss:    1.014e-03    			Backward time: 	 0.06 sec 
2023-04-02 05:01:35,520 			Learning rate: weights:   1.000e-03    
2023-04-02 05:01:35,520 			Last test performance: 99.25%
2023-04-02 05:01:35,520 ----------------
2023-04-02 05:01:35,796   21  =>  72   		Training 486 pattern with 98.12% 	Forward time: 	 0.22 sec
2023-04-02 05:01:35,796 			Loss:    3.469e-03    			Backward time: 	 0.05 sec 
2023-04-02 05:01:35,947 			Learning rate: weights:   1.000e-03    
2023-04-02 05:01:35,947 			Last test performance: 99.25%
2023-04-02 05:01:35,948 ----------------
2023-04-02 05:01:36,222   21  =>  73   		Training 486 pattern with 98.33% 	Forward time: 	 0.21 sec
2023-04-02 05:01:36,223 			Loss:    1.333e-03    			Backward time: 	 0.05 sec 
2023-04-02 05:01:36,391 			Learning rate: weights:   1.000e-03    
2023-04-02 05:01:36,391 			Last test performance: 99.25%
2023-04-02 05:01:36,391 ----------------
2023-04-02 05:01:36,637   21  =>  74   		Training 486 pattern with 98.96% 	Forward time: 	 0.18 sec
2023-04-02 05:01:36,638 			Loss:    1.717e-03    			Backward time: 	 0.06 sec 
2023-04-02 05:01:36,802 			Learning rate: weights:   1.000e-03    
2023-04-02 05:01:36,803 			Last test performance: 99.25%
2023-04-02 05:01:36,803 ----------------
2023-04-02 05:01:37,056   21  =>  75   		Training 486 pattern with 98.96% 	Forward time: 	 0.18 sec
2023-04-02 05:01:37,056 			Loss:    1.324e-03    			Backward time: 	 0.06 sec 
2023-04-02 05:01:37,154 			Learning rate: weights:   1.000e-03    
2023-04-02 05:01:37,155 			Last test performance: 99.25%
2023-04-02 05:01:37,155 ----------------
2023-04-02 05:01:37,446   21  =>  76   		Training 486 pattern with 99.58% 	Forward time: 	 0.22 sec
2023-04-02 05:01:37,446 			Loss:    6.084e-04    			Backward time: 	 0.06 sec 
2023-04-02 05:01:37,541 			Learning rate: weights:   1.000e-03    
2023-04-02 05:01:37,541 			Last test performance: 99.25%
2023-04-02 05:01:37,541 ----------------
2023-04-02 05:01:37,822   21  =>  77   		Training 486 pattern with 98.33% 	Forward time: 	 0.16 sec
2023-04-02 05:01:37,823 			Loss:    2.598e-03    			Backward time: 	 0.11 sec 
2023-04-02 05:01:37,978 			Learning rate: weights:   1.000e-03    
2023-04-02 05:01:37,979 			Last test performance: 99.25%
2023-04-02 05:01:37,979 ----------------
2023-04-02 05:01:38,238   21  =>  78   		Training 486 pattern with 98.75% 	Forward time: 	 0.20 sec
2023-04-02 05:01:38,238 			Loss:    1.189e-03    			Backward time: 	 0.05 sec 
2023-04-02 05:01:38,323 			Learning rate: weights:   1.000e-03    
2023-04-02 05:01:38,323 			Last test performance: 99.25%
2023-04-02 05:01:38,323 ----------------
2023-04-02 05:01:38,595   21  =>  79   		Training 486 pattern with 99.79% 	Forward time: 	 0.21 sec
2023-04-02 05:01:38,595 			Loss:    7.111e-04    			Backward time: 	 0.05 sec 
2023-04-02 05:01:38,838 			Learning rate: weights:   1.000e-03    
2023-04-02 05:01:38,838 			Last test performance: 99.25%
2023-04-02 05:01:38,839 ----------------
2023-04-02 05:01:39,106   21  =>  80   		Training 486 pattern with 98.33% 	Forward time: 	 0.21 sec
2023-04-02 05:01:39,106 			Loss:    1.770e-03    			Backward time: 	 0.05 sec 
2023-04-02 05:01:39,254 			Learning rate: weights:   1.000e-03    
2023-04-02 05:01:39,254 			Last test performance: 99.25%
2023-04-02 05:01:39,254 ----------------
2023-04-02 05:01:39,512   21  =>  81   		Training 486 pattern with 98.12% 	Forward time: 	 0.19 sec
2023-04-02 05:01:39,512 			Loss:    1.978e-03    			Backward time: 	 0.05 sec 
2023-04-02 05:01:39,621 			Learning rate: weights:   1.000e-03    
2023-04-02 05:01:39,622 			Last test performance: 99.25%
2023-04-02 05:01:39,622 ----------------
2023-04-02 05:01:39,881   21  =>  82   		Training 486 pattern with 98.96% 	Forward time: 	 0.20 sec
2023-04-02 05:01:39,881 			Loss:    1.484e-03    			Backward time: 	 0.05 sec 
2023-04-02 05:01:40,076 			Learning rate: weights:   1.000e-03    
2023-04-02 05:01:40,076 			Last test performance: 99.25%
2023-04-02 05:01:40,076 ----------------
2023-04-02 05:01:40,346   21  =>  83   		Training 486 pattern with 98.75% 	Forward time: 	 0.21 sec
2023-04-02 05:01:40,346 			Loss:    1.613e-03    			Backward time: 	 0.05 sec 
2023-04-02 05:01:40,436 			Learning rate: weights:   1.000e-03    
2023-04-02 05:01:40,436 			Last test performance: 99.25%
2023-04-02 05:01:40,437 ----------------
2023-04-02 05:01:40,705   21  =>  84   		Training 486 pattern with 98.75% 	Forward time: 	 0.21 sec
2023-04-02 05:01:40,706 			Loss:    1.191e-03    			Backward time: 	 0.05 sec 
2023-04-02 05:01:40,834 			Learning rate: weights:   1.000e-03    
2023-04-02 05:01:40,834 			Last test performance: 99.25%
2023-04-02 05:01:40,834 ----------------
2023-04-02 05:01:41,116   21  =>  85   		Training 486 pattern with 98.96% 	Forward time: 	 0.21 sec
2023-04-02 05:01:41,116 			Loss:    1.465e-03    			Backward time: 	 0.06 sec 
2023-04-02 05:01:41,256 			Learning rate: weights:   1.000e-03    
2023-04-02 05:01:41,256 			Last test performance: 99.25%
2023-04-02 05:01:41,256 ----------------
2023-04-02 05:01:41,546   21  =>  86   		Training 486 pattern with 98.33% 	Forward time: 	 0.23 sec
2023-04-02 05:01:41,546 			Loss:    1.717e-03    			Backward time: 	 0.05 sec 
2023-04-02 05:01:41,684 			Learning rate: weights:   1.000e-03    
2023-04-02 05:01:41,684 			Last test performance: 99.25%
2023-04-02 05:01:41,685 ----------------
2023-04-02 05:01:41,957   21  =>  87   		Training 486 pattern with 99.17% 	Forward time: 	 0.21 sec
2023-04-02 05:01:41,958 			Loss:    1.066e-03    			Backward time: 	 0.05 sec 
2023-04-02 05:01:42,050 			Learning rate: weights:   1.000e-03    
2023-04-02 05:01:42,050 			Last test performance: 99.25%
2023-04-02 05:01:42,051 ----------------
2023-04-02 05:01:42,329   21  =>  88   		Training 486 pattern with 98.33% 	Forward time: 	 0.21 sec
2023-04-02 05:01:42,329 			Loss:    2.301e-03    			Backward time: 	 0.05 sec 
2023-04-02 05:01:42,453 			Learning rate: weights:   1.000e-03    
2023-04-02 05:01:42,453 			Last test performance: 99.25%
2023-04-02 05:01:42,453 ----------------
2023-04-02 05:01:42,721   21  =>  89   		Training 486 pattern with 98.33% 	Forward time: 	 0.18 sec
2023-04-02 05:01:42,721 			Loss:    2.707e-03    			Backward time: 	 0.08 sec 
2023-04-02 05:01:42,858 			Learning rate: weights:   1.000e-03    
2023-04-02 05:01:42,858 			Last test performance: 99.25%
2023-04-02 05:01:42,858 ----------------
2023-04-02 05:01:43,116   21  =>  90   		Training 486 pattern with 98.96% 	Forward time: 	 0.20 sec
2023-04-02 05:01:43,116 			Loss:    1.371e-03    			Backward time: 	 0.05 sec 
2023-04-02 05:01:43,201 			Learning rate: weights:   1.000e-03    
2023-04-02 05:01:43,201 			Last test performance: 99.25%
2023-04-02 05:01:43,201 ----------------
2023-04-02 05:01:43,502   21  =>  91   		Training 486 pattern with 99.17% 	Forward time: 	 0.24 sec
2023-04-02 05:01:43,502 			Loss:    1.294e-03    			Backward time: 	 0.05 sec 
2023-04-02 05:01:43,662 			Learning rate: weights:   1.000e-03    
2023-04-02 05:01:43,667 			Last test performance: 99.25%
2023-04-02 05:01:43,667 ----------------
2023-04-02 05:01:43,937   21  =>  92   		Training 486 pattern with 98.75% 	Forward time: 	 0.18 sec
2023-04-02 05:01:43,937 			Loss:    1.999e-03    			Backward time: 	 0.09 sec 
2023-04-02 05:01:44,022 			Learning rate: weights:   1.000e-03    
2023-04-02 05:01:44,022 			Last test performance: 99.25%
2023-04-02 05:01:44,023 ----------------
2023-04-02 05:01:44,306   21  =>  93   		Training 486 pattern with 98.54% 	Forward time: 	 0.20 sec
2023-04-02 05:01:44,306 			Loss:    1.985e-03    			Backward time: 	 0.07 sec 
2023-04-02 05:01:44,455 			Learning rate: weights:   1.000e-03    
2023-04-02 05:01:44,455 			Last test performance: 99.25%
2023-04-02 05:01:44,455 ----------------
2023-04-02 05:01:44,722   21  =>  94   		Training 486 pattern with 98.96% 	Forward time: 	 0.21 sec
2023-04-02 05:01:44,722 			Loss:    1.237e-03    			Backward time: 	 0.05 sec 
2023-04-02 05:01:44,812 			Learning rate: weights:   1.000e-03    
2023-04-02 05:01:44,812 			Last test performance: 99.25%
2023-04-02 05:01:44,812 ----------------
2023-04-02 05:01:45,050   21  =>  95   		Training 486 pattern with 99.38% 	Forward time: 	 0.17 sec
2023-04-02 05:01:45,051 			Loss:    7.980e-04    			Backward time: 	 0.05 sec 
2023-04-02 05:01:45,136 			Learning rate: weights:   1.000e-03    
2023-04-02 05:01:45,136 			Last test performance: 99.25%
2023-04-02 05:01:45,136 ----------------
2023-04-02 05:01:45,389   21  =>  96   		Training 486 pattern with 99.58% 	Forward time: 	 0.18 sec
2023-04-02 05:01:45,389 			Loss:    8.949e-04    			Backward time: 	 0.06 sec 
2023-04-02 05:01:45,509 			Learning rate: weights:   1.000e-03    
2023-04-02 05:01:45,509 			Last test performance: 99.25%
2023-04-02 05:01:45,510 ----------------
2023-04-02 05:01:45,788   21  =>  97   		Training 486 pattern with 99.58% 	Forward time: 	 0.22 sec
2023-04-02 05:01:45,789 			Loss:    7.305e-04    			Backward time: 	 0.05 sec 
2023-04-02 05:01:45,917 			Learning rate: weights:   1.000e-03    
2023-04-02 05:01:45,917 			Last test performance: 99.25%
2023-04-02 05:01:45,918 ----------------
2023-04-02 05:01:46,167   21  =>  98   		Training 486 pattern with 98.96% 	Forward time: 	 0.18 sec
2023-04-02 05:01:46,167 			Loss:    9.941e-04    			Backward time: 	 0.06 sec 
2023-04-02 05:01:46,246 			Learning rate: weights:   1.000e-03    
2023-04-02 05:01:46,247 			Last test performance: 99.25%
2023-04-02 05:01:46,247 ----------------
2023-04-02 05:01:46,533   21  =>  99   		Training 486 pattern with 99.38% 	Forward time: 	 0.22 sec
2023-04-02 05:01:46,533 			Loss:    5.574e-04    			Backward time: 	 0.06 sec 
2023-04-02 05:01:46,631 			Learning rate: weights:   1.000e-03    
2023-04-02 05:01:46,632 			Last test performance: 99.25%
2023-04-02 05:01:46,633 ----------------
2023-04-02 05:01:46,896   21  => 100   		Training 486 pattern with 98.54% 	Forward time: 	 0.18 sec
2023-04-02 05:01:46,896 			Loss:    1.717e-03    			Backward time: 	 0.06 sec 
2023-04-02 05:01:47,057 			Learning rate: weights:   1.000e-03    
2023-04-02 05:01:47,057 			Last test performance: 99.25%
2023-04-02 05:01:47,058 ----------------
2023-04-02 05:01:47,349   21  => 101   		Training 486 pattern with 99.38% 	Forward time: 	 0.23 sec
2023-04-02 05:01:47,350 			Loss:    9.522e-04    			Backward time: 	 0.05 sec 
2023-04-02 05:01:47,482 			Learning rate: weights:   1.000e-03    
2023-04-02 05:01:47,482 			Last test performance: 99.25%
2023-04-02 05:01:47,482 ----------------
2023-04-02 05:01:47,751   21  => 102   		Training 486 pattern with 99.38% 	Forward time: 	 0.21 sec
2023-04-02 05:01:47,751 			Loss:    1.063e-03    			Backward time: 	 0.05 sec 
2023-04-02 05:01:47,835 			Learning rate: weights:   1.000e-03    
2023-04-02 05:01:47,836 			Last test performance: 99.25%
2023-04-02 05:01:47,836 ----------------
2023-04-02 05:01:48,092   21  => 103   		Training 486 pattern with 98.75% 	Forward time: 	 0.20 sec
2023-04-02 05:01:48,092 			Loss:    1.062e-03    			Backward time: 	 0.05 sec 
2023-04-02 05:01:48,228 			Learning rate: weights:   1.000e-03    
2023-04-02 05:01:48,228 			Last test performance: 99.25%
2023-04-02 05:01:48,228 ----------------
2023-04-02 05:01:48,471   21  => 104   		Training 486 pattern with 99.17% 	Forward time: 	 0.18 sec
2023-04-02 05:01:48,471 			Loss:    1.871e-03    			Backward time: 	 0.06 sec 
2023-04-02 05:01:48,630 			Learning rate: weights:   1.000e-03    
2023-04-02 05:01:48,630 			Last test performance: 99.25%
2023-04-02 05:01:48,630 ----------------
2023-04-02 05:01:48,907   21  => 105   		Training 486 pattern with 98.75% 	Forward time: 	 0.21 sec
2023-04-02 05:01:48,907 			Loss:    1.898e-03    			Backward time: 	 0.06 sec 
2023-04-02 05:01:49,007 			Learning rate: weights:   1.000e-03    
2023-04-02 05:01:49,007 			Last test performance: 99.25%
2023-04-02 05:01:49,007 ----------------
2023-04-02 05:01:49,284   21  => 106   		Training 486 pattern with 99.38% 	Forward time: 	 0.21 sec
2023-04-02 05:01:49,284 			Loss:    7.496e-04    			Backward time: 	 0.06 sec 
2023-04-02 05:01:49,463 			Learning rate: weights:   1.000e-03    
2023-04-02 05:01:49,463 			Last test performance: 99.25%
2023-04-02 05:01:49,463 ----------------
2023-04-02 05:01:49,699   21  => 107   		Training 486 pattern with 99.58% 	Forward time: 	 0.17 sec
2023-04-02 05:01:49,699 			Loss:    7.115e-04    			Backward time: 	 0.05 sec 
2023-04-02 05:01:49,978 			Learning rate: weights:   1.000e-03    
2023-04-02 05:01:49,978 			Last test performance: 99.25%
2023-04-02 05:01:49,978 ----------------
2023-04-02 05:01:50,250   21  => 108   		Training 486 pattern with 98.75% 	Forward time: 	 0.21 sec
2023-04-02 05:01:50,250 			Loss:    2.215e-03    			Backward time: 	 0.05 sec 
2023-04-02 05:01:50,377 			Learning rate: weights:   1.000e-03    
2023-04-02 05:01:50,378 			Last test performance: 99.25%
2023-04-02 05:01:50,378 ----------------
2023-04-02 05:01:50,663   21  => 109   		Training 486 pattern with 98.96% 	Forward time: 	 0.21 sec
2023-04-02 05:01:50,663 			Loss:    1.703e-03    			Backward time: 	 0.06 sec 
2023-04-02 05:01:50,824 			Learning rate: weights:   1.000e-03    
2023-04-02 05:01:50,824 			Last test performance: 99.25%
2023-04-02 05:01:50,824 ----------------
2023-04-02 05:01:51,145   21  => 110   		Training 486 pattern with 98.54% 	Forward time: 	 0.24 sec
2023-04-02 05:01:51,145 			Loss:    1.750e-03    			Backward time: 	 0.06 sec 
2023-04-02 05:01:51,241 			Learning rate: weights:   1.000e-03    
2023-04-02 05:01:51,242 			Last test performance: 99.25%
2023-04-02 05:01:51,242 ----------------
2023-04-02 05:01:51,536   21  => 111   		Training 486 pattern with 98.96% 	Forward time: 	 0.22 sec
2023-04-02 05:01:51,537 			Loss:    1.339e-03    			Backward time: 	 0.06 sec 
2023-04-02 05:01:51,678 			Learning rate: weights:   1.000e-03    
2023-04-02 05:01:51,678 			Last test performance: 99.25%
2023-04-02 05:01:51,678 ----------------
2023-04-02 05:01:51,941   21  => 112   		Training 486 pattern with 99.58% 	Forward time: 	 0.18 sec
2023-04-02 05:01:51,941 			Loss:    9.055e-04    			Backward time: 	 0.07 sec 
2023-04-02 05:01:52,028 			Learning rate: weights:   1.000e-03    
2023-04-02 05:01:52,028 			Last test performance: 99.25%
2023-04-02 05:01:52,028 ----------------
2023-04-02 05:01:52,302   21  => 113   		Training 486 pattern with 98.54% 	Forward time: 	 0.20 sec
2023-04-02 05:01:52,302 			Loss:    1.549e-03    			Backward time: 	 0.06 sec 
2023-04-02 05:01:52,467 			Learning rate: weights:   1.000e-03    
2023-04-02 05:01:52,467 			Last test performance: 99.25%
2023-04-02 05:01:52,467 ----------------
2023-04-02 05:01:52,774   21  => 114   		Training 486 pattern with 98.96% 	Forward time: 	 0.23 sec
2023-04-02 05:01:52,774 			Loss:    7.705e-04    			Backward time: 	 0.06 sec 
2023-04-02 05:01:52,864 			Learning rate: weights:   1.000e-03    
2023-04-02 05:01:52,865 			Last test performance: 99.25%
2023-04-02 05:01:52,865 ----------------
2023-04-02 05:01:53,126   21  => 115   		Training 486 pattern with 98.54% 	Forward time: 	 0.19 sec
2023-04-02 05:01:53,126 			Loss:    1.048e-03    			Backward time: 	 0.06 sec 
2023-04-02 05:01:53,281 			Learning rate: weights:   1.000e-03    
2023-04-02 05:01:53,281 			Last test performance: 99.25%
2023-04-02 05:01:53,281 ----------------
2023-04-02 05:01:53,576   21  => 116   		Training 486 pattern with 98.12% 	Forward time: 	 0.17 sec
2023-04-02 05:01:53,576 			Loss:    1.653e-03    			Backward time: 	 0.11 sec 
2023-04-02 05:01:53,693 			Learning rate: weights:   1.000e-03    
2023-04-02 05:01:53,693 			Last test performance: 99.25%
2023-04-02 05:01:53,693 ----------------
2023-04-02 05:01:53,981   21  => 117   		Training 486 pattern with 99.17% 	Forward time: 	 0.22 sec
2023-04-02 05:01:53,981 			Loss:    1.570e-03    			Backward time: 	 0.06 sec 
2023-04-02 05:01:54,133 			Learning rate: weights:   1.000e-03    
2023-04-02 05:01:54,133 			Last test performance: 99.25%
2023-04-02 05:01:54,133 ----------------
2023-04-02 05:01:54,401   21  => 118   		Training 486 pattern with 99.38% 	Forward time: 	 0.21 sec
2023-04-02 05:01:54,402 			Loss:    7.164e-04    			Backward time: 	 0.05 sec 
2023-04-02 05:01:54,516 			Learning rate: weights:   1.000e-03    
2023-04-02 05:01:54,517 			Last test performance: 99.25%
2023-04-02 05:01:54,517 ----------------
2023-04-02 05:01:54,760   21  => 119   		Training 486 pattern with 98.96% 	Forward time: 	 0.17 sec
2023-04-02 05:01:54,760 			Loss:    1.064e-03    			Backward time: 	 0.06 sec 
2023-04-02 05:01:54,905 			Learning rate: weights:   1.000e-03    
2023-04-02 05:01:54,905 			Last test performance: 99.25%
2023-04-02 05:01:54,906 ----------------
2023-04-02 05:01:55,202   21  => 120   		Training 486 pattern with 98.96% 	Forward time: 	 0.22 sec
2023-04-02 05:01:55,202 			Loss:    1.390e-03    			Backward time: 	 0.06 sec 
2023-04-02 05:01:55,292 			Learning rate: weights:   1.000e-03    
2023-04-02 05:01:55,293 			Last test performance: 99.25%
2023-04-02 05:01:55,293 ----------------
2023-04-02 05:01:55,543   21  => 121   		Training 486 pattern with 99.38% 	Forward time: 	 0.18 sec
2023-04-02 05:01:55,543 			Loss:    8.447e-04    			Backward time: 	 0.06 sec 
2023-04-02 05:01:55,629 			Learning rate: weights:   1.000e-03    
2023-04-02 05:01:55,630 			Last test performance: 99.25%
2023-04-02 05:01:55,630 ----------------
2023-04-02 05:01:55,890   21  => 122   		Training 486 pattern with 100.00% 	Forward time: 	 0.18 sec
2023-04-02 05:01:55,890 			Loss:    2.268e-04    			Backward time: 	 0.07 sec 
2023-04-02 05:01:56,003 			Learning rate: weights:   1.000e-03    
2023-04-02 05:01:56,003 			Last test performance: 99.25%
2023-04-02 05:01:56,003 ----------------
2023-04-02 05:01:56,298   21  => 123   		Training 486 pattern with 99.38% 	Forward time: 	 0.22 sec
2023-04-02 05:01:56,299 			Loss:    1.755e-03    			Backward time: 	 0.06 sec 
2023-04-02 05:01:56,436 			Learning rate: weights:   1.000e-03    
2023-04-02 05:01:56,436 			Last test performance: 99.25%
2023-04-02 05:01:56,436 ----------------
2023-04-02 05:01:56,702   21  => 124   		Training 486 pattern with 98.75% 	Forward time: 	 0.20 sec
2023-04-02 05:01:56,702 			Loss:    1.269e-03    			Backward time: 	 0.05 sec 
2023-04-02 05:01:56,854 
2023-04-02 05:01:56,854 Testing:
2023-04-02 05:01:56,921 		24 of 10000 with 95.83% 	 Time used:  0.07 sec
2023-04-02 05:01:56,928 		48 of 10000 with 95.83% 	 Time used:  0.01 sec
2023-04-02 05:01:56,934 		72 of 10000 with 97.22% 	 Time used:  0.01 sec
2023-04-02 05:01:56,940 		96 of 10000 with 96.88% 	 Time used:  0.01 sec
2023-04-02 05:01:56,946 		120 of 10000 with 97.50% 	 Time used:  0.01 sec
2023-04-02 05:01:56,953 		144 of 10000 with 97.22% 	 Time used:  0.01 sec
2023-04-02 05:01:56,959 		168 of 10000 with 97.62% 	 Time used:  0.01 sec
2023-04-02 05:01:56,965 		192 of 10000 with 97.92% 	 Time used:  0.01 sec
2023-04-02 05:01:56,971 		216 of 10000 with 98.15% 	 Time used:  0.01 sec
2023-04-02 05:01:56,978 		240 of 10000 with 98.33% 	 Time used:  0.01 sec
2023-04-02 05:01:56,984 		264 of 10000 with 98.48% 	 Time used:  0.01 sec
2023-04-02 05:01:56,990 		288 of 10000 with 98.61% 	 Time used:  0.01 sec
2023-04-02 05:01:56,996 		312 of 10000 with 98.40% 	 Time used:  0.01 sec
2023-04-02 05:01:57,003 		336 of 10000 with 98.21% 	 Time used:  0.01 sec
2023-04-02 05:01:57,009 		360 of 10000 with 98.33% 	 Time used:  0.01 sec
2023-04-02 05:01:57,015 		384 of 10000 with 98.44% 	 Time used:  0.01 sec
2023-04-02 05:01:57,021 		408 of 10000 with 98.53% 	 Time used:  0.01 sec
2023-04-02 05:01:57,028 		432 of 10000 with 98.61% 	 Time used:  0.01 sec
2023-04-02 05:01:57,034 		456 of 10000 with 98.25% 	 Time used:  0.01 sec
2023-04-02 05:01:57,040 		480 of 10000 with 98.33% 	 Time used:  0.01 sec
2023-04-02 05:01:57,047 		504 of 10000 with 98.41% 	 Time used:  0.01 sec
2023-04-02 05:01:57,053 		528 of 10000 with 98.48% 	 Time used:  0.01 sec
2023-04-02 05:01:57,059 		552 of 10000 with 98.55% 	 Time used:  0.01 sec
2023-04-02 05:01:57,066 		576 of 10000 with 98.44% 	 Time used:  0.01 sec
2023-04-02 05:01:57,072 		600 of 10000 with 98.50% 	 Time used:  0.01 sec
2023-04-02 05:01:57,078 		624 of 10000 with 98.56% 	 Time used:  0.01 sec
2023-04-02 05:01:57,085 		648 of 10000 with 98.61% 	 Time used:  0.01 sec
2023-04-02 05:01:57,091 		672 of 10000 with 98.66% 	 Time used:  0.01 sec
2023-04-02 05:01:57,097 		696 of 10000 with 98.71% 	 Time used:  0.01 sec
2023-04-02 05:01:57,104 		720 of 10000 with 98.75% 	 Time used:  0.01 sec
2023-04-02 05:01:57,110 		744 of 10000 with 98.79% 	 Time used:  0.01 sec
2023-04-02 05:01:57,116 		768 of 10000 with 98.83% 	 Time used:  0.01 sec
2023-04-02 05:01:57,123 		792 of 10000 with 98.86% 	 Time used:  0.01 sec
2023-04-02 05:01:57,129 		816 of 10000 with 98.90% 	 Time used:  0.01 sec
2023-04-02 05:01:57,136 		840 of 10000 with 98.93% 	 Time used:  0.01 sec
2023-04-02 05:01:57,142 		864 of 10000 with 98.84% 	 Time used:  0.01 sec
2023-04-02 05:01:57,148 		888 of 10000 with 98.87% 	 Time used:  0.01 sec
2023-04-02 05:01:57,155 		912 of 10000 with 98.68% 	 Time used:  0.01 sec
2023-04-02 05:01:57,161 		936 of 10000 with 98.72% 	 Time used:  0.01 sec
2023-04-02 05:01:57,167 		960 of 10000 with 98.75% 	 Time used:  0.01 sec
2023-04-02 05:01:57,174 		984 of 10000 with 98.78% 	 Time used:  0.01 sec
2023-04-02 05:01:57,180 		1008 of 10000 with 98.81% 	 Time used:  0.01 sec
2023-04-02 05:01:57,187 		1032 of 10000 with 98.84% 	 Time used:  0.01 sec
2023-04-02 05:01:57,193 		1056 of 10000 with 98.77% 	 Time used:  0.01 sec
2023-04-02 05:01:57,199 		1080 of 10000 with 98.80% 	 Time used:  0.01 sec
2023-04-02 05:01:57,206 		1104 of 10000 with 98.82% 	 Time used:  0.01 sec
2023-04-02 05:01:57,212 		1128 of 10000 with 98.85% 	 Time used:  0.01 sec
2023-04-02 05:01:57,219 		1152 of 10000 with 98.87% 	 Time used:  0.01 sec
2023-04-02 05:01:57,225 		1176 of 10000 with 98.89% 	 Time used:  0.01 sec
2023-04-02 05:01:57,232 		1200 of 10000 with 98.92% 	 Time used:  0.01 sec
2023-04-02 05:01:57,238 		1224 of 10000 with 98.94% 	 Time used:  0.01 sec
2023-04-02 05:01:57,245 		1248 of 10000 with 98.96% 	 Time used:  0.01 sec
2023-04-02 05:01:57,251 		1272 of 10000 with 98.98% 	 Time used:  0.01 sec
2023-04-02 05:01:57,258 		1296 of 10000 with 99.00% 	 Time used:  0.01 sec
2023-04-02 05:01:57,264 		1320 of 10000 with 99.02% 	 Time used:  0.01 sec
2023-04-02 05:01:57,271 		1344 of 10000 with 99.03% 	 Time used:  0.01 sec
2023-04-02 05:01:57,277 		1368 of 10000 with 99.05% 	 Time used:  0.01 sec
2023-04-02 05:01:57,284 		1392 of 10000 with 99.07% 	 Time used:  0.01 sec
2023-04-02 05:01:57,290 		1416 of 10000 with 99.08% 	 Time used:  0.01 sec
2023-04-02 05:01:57,297 		1440 of 10000 with 99.10% 	 Time used:  0.01 sec
2023-04-02 05:01:57,303 		1464 of 10000 with 99.11% 	 Time used:  0.01 sec
2023-04-02 05:01:57,310 		1488 of 10000 with 99.06% 	 Time used:  0.01 sec
2023-04-02 05:01:57,316 		1512 of 10000 with 99.07% 	 Time used:  0.01 sec
2023-04-02 05:01:57,323 		1536 of 10000 with 99.09% 	 Time used:  0.01 sec
2023-04-02 05:01:57,329 		1560 of 10000 with 99.10% 	 Time used:  0.01 sec
2023-04-02 05:01:57,335 		1584 of 10000 with 99.12% 	 Time used:  0.01 sec
2023-04-02 05:01:57,342 		1608 of 10000 with 99.13% 	 Time used:  0.01 sec
2023-04-02 05:01:57,348 		1632 of 10000 with 99.08% 	 Time used:  0.01 sec
2023-04-02 05:01:57,355 		1656 of 10000 with 99.09% 	 Time used:  0.01 sec
2023-04-02 05:01:57,361 		1680 of 10000 with 99.11% 	 Time used:  0.01 sec
2023-04-02 05:01:57,368 		1704 of 10000 with 99.12% 	 Time used:  0.01 sec
2023-04-02 05:01:57,374 		1728 of 10000 with 99.13% 	 Time used:  0.01 sec
2023-04-02 05:01:57,381 		1752 of 10000 with 99.14% 	 Time used:  0.01 sec
2023-04-02 05:01:57,387 		1776 of 10000 with 99.16% 	 Time used:  0.01 sec
2023-04-02 05:01:57,394 		1800 of 10000 with 99.17% 	 Time used:  0.01 sec
2023-04-02 05:01:57,400 		1824 of 10000 with 99.18% 	 Time used:  0.01 sec
2023-04-02 05:01:57,407 		1848 of 10000 with 99.19% 	 Time used:  0.01 sec
2023-04-02 05:01:57,413 		1872 of 10000 with 99.15% 	 Time used:  0.01 sec
2023-04-02 05:01:57,419 		1896 of 10000 with 99.16% 	 Time used:  0.01 sec
2023-04-02 05:01:57,426 		1920 of 10000 with 99.17% 	 Time used:  0.01 sec
2023-04-02 05:01:57,432 		1944 of 10000 with 99.18% 	 Time used:  0.01 sec
2023-04-02 05:01:57,439 		1968 of 10000 with 99.19% 	 Time used:  0.01 sec
2023-04-02 05:01:57,445 		1992 of 10000 with 99.20% 	 Time used:  0.01 sec
2023-04-02 05:01:57,451 		2016 of 10000 with 99.21% 	 Time used:  0.01 sec
2023-04-02 05:01:57,459 		2040 of 10000 with 99.22% 	 Time used:  0.01 sec
2023-04-02 05:01:57,465 		2064 of 10000 with 99.22% 	 Time used:  0.01 sec
2023-04-02 05:01:57,474 		2088 of 10000 with 99.23% 	 Time used:  0.01 sec
2023-04-02 05:01:57,480 		2112 of 10000 with 99.24% 	 Time used:  0.01 sec
2023-04-02 05:01:57,487 		2136 of 10000 with 99.25% 	 Time used:  0.01 sec
2023-04-02 05:01:57,494 		2160 of 10000 with 99.26% 	 Time used:  0.01 sec
2023-04-02 05:01:57,500 		2184 of 10000 with 99.27% 	 Time used:  0.01 sec
2023-04-02 05:01:57,507 		2208 of 10000 with 99.28% 	 Time used:  0.01 sec
2023-04-02 05:01:57,513 		2232 of 10000 with 99.28% 	 Time used:  0.01 sec
2023-04-02 05:01:57,519 		2256 of 10000 with 99.29% 	 Time used:  0.01 sec
2023-04-02 05:01:57,525 		2280 of 10000 with 99.30% 	 Time used:  0.01 sec
2023-04-02 05:01:57,532 		2304 of 10000 with 99.31% 	 Time used:  0.01 sec
2023-04-02 05:01:57,538 		2328 of 10000 with 99.31% 	 Time used:  0.01 sec
2023-04-02 05:01:57,544 		2352 of 10000 with 99.32% 	 Time used:  0.01 sec
2023-04-02 05:01:57,551 		2376 of 10000 with 99.33% 	 Time used:  0.01 sec
2023-04-02 05:01:57,557 		2400 of 10000 with 99.33% 	 Time used:  0.01 sec
2023-04-02 05:01:57,563 		2424 of 10000 with 99.30% 	 Time used:  0.01 sec
2023-04-02 05:01:57,570 		2448 of 10000 with 99.31% 	 Time used:  0.01 sec
2023-04-02 05:01:57,576 		2472 of 10000 with 99.31% 	 Time used:  0.01 sec
2023-04-02 05:01:57,583 		2496 of 10000 with 99.32% 	 Time used:  0.01 sec
2023-04-02 05:01:57,589 		2520 of 10000 with 99.33% 	 Time used:  0.01 sec
2023-04-02 05:01:57,595 		2544 of 10000 with 99.33% 	 Time used:  0.01 sec
2023-04-02 05:01:57,602 		2568 of 10000 with 99.34% 	 Time used:  0.01 sec
2023-04-02 05:01:57,608 		2592 of 10000 with 99.34% 	 Time used:  0.01 sec
2023-04-02 05:01:57,614 		2616 of 10000 with 99.35% 	 Time used:  0.01 sec
2023-04-02 05:01:57,621 		2640 of 10000 with 99.36% 	 Time used:  0.01 sec
2023-04-02 05:01:57,627 		2664 of 10000 with 99.36% 	 Time used:  0.01 sec
2023-04-02 05:01:57,634 		2688 of 10000 with 99.37% 	 Time used:  0.01 sec
2023-04-02 05:01:57,640 		2712 of 10000 with 99.37% 	 Time used:  0.01 sec
2023-04-02 05:01:57,646 		2736 of 10000 with 99.38% 	 Time used:  0.01 sec
2023-04-02 05:01:57,653 		2760 of 10000 with 99.38% 	 Time used:  0.01 sec
2023-04-02 05:01:57,659 		2784 of 10000 with 99.39% 	 Time used:  0.01 sec
2023-04-02 05:01:57,666 		2808 of 10000 with 99.39% 	 Time used:  0.01 sec
2023-04-02 05:01:57,672 		2832 of 10000 with 99.40% 	 Time used:  0.01 sec
2023-04-02 05:01:57,678 		2856 of 10000 with 99.40% 	 Time used:  0.01 sec
2023-04-02 05:01:57,684 		2880 of 10000 with 99.41% 	 Time used:  0.01 sec
2023-04-02 05:01:57,691 		2904 of 10000 with 99.41% 	 Time used:  0.01 sec
2023-04-02 05:01:57,697 		2928 of 10000 with 99.42% 	 Time used:  0.01 sec
2023-04-02 05:01:57,704 		2952 of 10000 with 99.42% 	 Time used:  0.01 sec
2023-04-02 05:01:57,710 		2976 of 10000 with 99.43% 	 Time used:  0.01 sec
2023-04-02 05:01:57,717 		3000 of 10000 with 99.43% 	 Time used:  0.01 sec
2023-04-02 05:01:57,723 		3024 of 10000 with 99.44% 	 Time used:  0.01 sec
2023-04-02 05:01:57,729 		3048 of 10000 with 99.44% 	 Time used:  0.01 sec
2023-04-02 05:01:57,736 		3072 of 10000 with 99.45% 	 Time used:  0.01 sec
2023-04-02 05:01:57,742 		3096 of 10000 with 99.45% 	 Time used:  0.01 sec
2023-04-02 05:01:57,748 		3120 of 10000 with 99.46% 	 Time used:  0.01 sec
2023-04-02 05:01:57,755 		3144 of 10000 with 99.46% 	 Time used:  0.01 sec
2023-04-02 05:01:57,761 		3168 of 10000 with 99.46% 	 Time used:  0.01 sec
2023-04-02 05:01:57,768 		3192 of 10000 with 99.44% 	 Time used:  0.01 sec
2023-04-02 05:01:57,775 		3216 of 10000 with 99.44% 	 Time used:  0.01 sec
2023-04-02 05:01:57,782 		3240 of 10000 with 99.41% 	 Time used:  0.01 sec
2023-04-02 05:01:57,790 		3264 of 10000 with 99.42% 	 Time used:  0.01 sec
2023-04-02 05:01:57,797 		3288 of 10000 with 99.42% 	 Time used:  0.01 sec
2023-04-02 05:01:57,804 		3312 of 10000 with 99.43% 	 Time used:  0.01 sec
2023-04-02 05:01:57,810 		3336 of 10000 with 99.43% 	 Time used:  0.01 sec
2023-04-02 05:01:57,817 		3360 of 10000 with 99.43% 	 Time used:  0.01 sec
2023-04-02 05:01:57,823 		3384 of 10000 with 99.44% 	 Time used:  0.01 sec
2023-04-02 05:01:57,830 		3408 of 10000 with 99.44% 	 Time used:  0.01 sec
2023-04-02 05:01:57,836 		3432 of 10000 with 99.45% 	 Time used:  0.01 sec
2023-04-02 05:01:57,842 		3456 of 10000 with 99.45% 	 Time used:  0.01 sec
2023-04-02 05:01:57,848 		3480 of 10000 with 99.43% 	 Time used:  0.01 sec
2023-04-02 05:01:57,855 		3504 of 10000 with 99.43% 	 Time used:  0.01 sec
2023-04-02 05:01:57,861 		3528 of 10000 with 99.43% 	 Time used:  0.01 sec
2023-04-02 05:01:57,868 		3552 of 10000 with 99.44% 	 Time used:  0.01 sec
2023-04-02 05:01:57,874 		3576 of 10000 with 99.44% 	 Time used:  0.01 sec
2023-04-02 05:01:57,880 		3600 of 10000 with 99.44% 	 Time used:  0.01 sec
2023-04-02 05:01:57,887 		3624 of 10000 with 99.45% 	 Time used:  0.01 sec
2023-04-02 05:01:57,893 		3648 of 10000 with 99.45% 	 Time used:  0.01 sec
2023-04-02 05:01:57,899 		3672 of 10000 with 99.46% 	 Time used:  0.01 sec
2023-04-02 05:01:57,906 		3696 of 10000 with 99.46% 	 Time used:  0.01 sec
2023-04-02 05:01:57,912 		3720 of 10000 with 99.46% 	 Time used:  0.01 sec
2023-04-02 05:01:57,919 		3744 of 10000 with 99.47% 	 Time used:  0.01 sec
2023-04-02 05:01:57,926 		3768 of 10000 with 99.47% 	 Time used:  0.01 sec
2023-04-02 05:01:57,932 		3792 of 10000 with 99.47% 	 Time used:  0.01 sec
2023-04-02 05:01:57,939 		3816 of 10000 with 99.48% 	 Time used:  0.01 sec
2023-04-02 05:01:57,946 		3840 of 10000 with 99.48% 	 Time used:  0.01 sec
2023-04-02 05:01:57,953 		3864 of 10000 with 99.48% 	 Time used:  0.01 sec
2023-04-02 05:01:57,959 		3888 of 10000 with 99.49% 	 Time used:  0.01 sec
2023-04-02 05:01:57,965 		3912 of 10000 with 99.49% 	 Time used:  0.01 sec
2023-04-02 05:01:57,972 		3936 of 10000 with 99.49% 	 Time used:  0.01 sec
2023-04-02 05:01:57,979 		3960 of 10000 with 99.49% 	 Time used:  0.01 sec
2023-04-02 05:01:57,986 		3984 of 10000 with 99.50% 	 Time used:  0.01 sec
2023-04-02 05:01:57,992 		4008 of 10000 with 99.48% 	 Time used:  0.01 sec
2023-04-02 05:01:57,998 		4032 of 10000 with 99.48% 	 Time used:  0.01 sec
2023-04-02 05:01:58,005 		4056 of 10000 with 99.48% 	 Time used:  0.01 sec
2023-04-02 05:01:58,011 		4080 of 10000 with 99.49% 	 Time used:  0.01 sec
2023-04-02 05:01:58,017 		4104 of 10000 with 99.49% 	 Time used:  0.01 sec
2023-04-02 05:01:58,023 		4128 of 10000 with 99.49% 	 Time used:  0.01 sec
2023-04-02 05:01:58,030 		4152 of 10000 with 99.49% 	 Time used:  0.01 sec
2023-04-02 05:01:58,036 		4176 of 10000 with 99.50% 	 Time used:  0.01 sec
2023-04-02 05:01:58,042 		4200 of 10000 with 99.48% 	 Time used:  0.01 sec
2023-04-02 05:01:58,049 		4224 of 10000 with 99.48% 	 Time used:  0.01 sec
2023-04-02 05:01:58,055 		4248 of 10000 with 99.48% 	 Time used:  0.01 sec
2023-04-02 05:01:58,061 		4272 of 10000 with 99.49% 	 Time used:  0.01 sec
2023-04-02 05:01:58,068 		4296 of 10000 with 99.49% 	 Time used:  0.01 sec
2023-04-02 05:01:58,074 		4320 of 10000 with 99.49% 	 Time used:  0.01 sec
2023-04-02 05:01:58,080 		4344 of 10000 with 99.49% 	 Time used:  0.01 sec
2023-04-02 05:01:58,087 		4368 of 10000 with 99.50% 	 Time used:  0.01 sec
2023-04-02 05:01:58,093 		4392 of 10000 with 99.50% 	 Time used:  0.01 sec
2023-04-02 05:01:58,099 		4416 of 10000 with 99.50% 	 Time used:  0.01 sec
2023-04-02 05:01:58,106 		4440 of 10000 with 99.50% 	 Time used:  0.01 sec
2023-04-02 05:01:58,112 		4464 of 10000 with 99.51% 	 Time used:  0.01 sec
2023-04-02 05:01:58,119 		4488 of 10000 with 99.51% 	 Time used:  0.01 sec
2023-04-02 05:01:58,125 		4512 of 10000 with 99.49% 	 Time used:  0.01 sec
2023-04-02 05:01:58,131 		4536 of 10000 with 99.49% 	 Time used:  0.01 sec
2023-04-02 05:01:58,138 		4560 of 10000 with 99.50% 	 Time used:  0.01 sec
2023-04-02 05:01:58,144 		4584 of 10000 with 99.50% 	 Time used:  0.01 sec
2023-04-02 05:01:58,151 		4608 of 10000 with 99.50% 	 Time used:  0.01 sec
2023-04-02 05:01:58,157 		4632 of 10000 with 99.50% 	 Time used:  0.01 sec
2023-04-02 05:01:58,163 		4656 of 10000 with 99.48% 	 Time used:  0.01 sec
2023-04-02 05:01:58,170 		4680 of 10000 with 99.49% 	 Time used:  0.01 sec
2023-04-02 05:01:58,176 		4704 of 10000 with 99.49% 	 Time used:  0.01 sec
2023-04-02 05:01:58,182 		4728 of 10000 with 99.47% 	 Time used:  0.01 sec
2023-04-02 05:01:58,188 		4752 of 10000 with 99.47% 	 Time used:  0.01 sec
2023-04-02 05:01:58,195 		4776 of 10000 with 99.48% 	 Time used:  0.01 sec
2023-04-02 05:01:58,201 		4800 of 10000 with 99.48% 	 Time used:  0.01 sec
2023-04-02 05:01:58,207 		4824 of 10000 with 99.48% 	 Time used:  0.01 sec
2023-04-02 05:01:58,214 		4848 of 10000 with 99.48% 	 Time used:  0.01 sec
2023-04-02 05:01:58,220 		4872 of 10000 with 99.49% 	 Time used:  0.01 sec
2023-04-02 05:01:58,226 		4896 of 10000 with 99.49% 	 Time used:  0.01 sec
2023-04-02 05:01:58,233 		4920 of 10000 with 99.49% 	 Time used:  0.01 sec
2023-04-02 05:01:58,239 		4944 of 10000 with 99.49% 	 Time used:  0.01 sec
2023-04-02 05:01:58,245 		4968 of 10000 with 99.50% 	 Time used:  0.01 sec
2023-04-02 05:01:58,252 		4992 of 10000 with 99.48% 	 Time used:  0.01 sec
2023-04-02 05:01:58,258 		5016 of 10000 with 99.48% 	 Time used:  0.01 sec
2023-04-02 05:01:58,265 		5040 of 10000 with 99.48% 	 Time used:  0.01 sec
2023-04-02 05:01:58,271 		5064 of 10000 with 99.49% 	 Time used:  0.01 sec
2023-04-02 05:01:58,277 		5088 of 10000 with 99.49% 	 Time used:  0.01 sec
2023-04-02 05:01:58,284 		5112 of 10000 with 99.49% 	 Time used:  0.01 sec
2023-04-02 05:01:58,290 		5136 of 10000 with 99.49% 	 Time used:  0.01 sec
2023-04-02 05:01:58,296 		5160 of 10000 with 99.50% 	 Time used:  0.01 sec
2023-04-02 05:01:58,303 		5184 of 10000 with 99.50% 	 Time used:  0.01 sec
2023-04-02 05:01:58,309 		5208 of 10000 with 99.50% 	 Time used:  0.01 sec
2023-04-02 05:01:58,316 		5232 of 10000 with 99.50% 	 Time used:  0.01 sec
2023-04-02 05:01:58,322 		5256 of 10000 with 99.49% 	 Time used:  0.01 sec
2023-04-02 05:01:58,328 		5280 of 10000 with 99.49% 	 Time used:  0.01 sec
2023-04-02 05:01:58,335 		5304 of 10000 with 99.49% 	 Time used:  0.01 sec
2023-04-02 05:01:58,341 		5328 of 10000 with 99.49% 	 Time used:  0.01 sec
2023-04-02 05:01:58,347 		5352 of 10000 with 99.50% 	 Time used:  0.01 sec
2023-04-02 05:01:58,353 		5376 of 10000 with 99.48% 	 Time used:  0.01 sec
2023-04-02 05:01:58,360 		5400 of 10000 with 99.48% 	 Time used:  0.01 sec
2023-04-02 05:01:58,366 		5424 of 10000 with 99.48% 	 Time used:  0.01 sec
2023-04-02 05:01:58,372 		5448 of 10000 with 99.49% 	 Time used:  0.01 sec
2023-04-02 05:01:58,379 		5472 of 10000 with 99.49% 	 Time used:  0.01 sec
2023-04-02 05:01:58,385 		5496 of 10000 with 99.49% 	 Time used:  0.01 sec
2023-04-02 05:01:58,392 		5520 of 10000 with 99.49% 	 Time used:  0.01 sec
2023-04-02 05:01:58,398 		5544 of 10000 with 99.49% 	 Time used:  0.01 sec
2023-04-02 05:01:58,404 		5568 of 10000 with 99.50% 	 Time used:  0.01 sec
2023-04-02 05:01:58,411 		5592 of 10000 with 99.48% 	 Time used:  0.01 sec
2023-04-02 05:01:58,417 		5616 of 10000 with 99.48% 	 Time used:  0.01 sec
2023-04-02 05:01:58,424 		5640 of 10000 with 99.49% 	 Time used:  0.01 sec
2023-04-02 05:01:58,430 		5664 of 10000 with 99.49% 	 Time used:  0.01 sec
2023-04-02 05:01:58,436 		5688 of 10000 with 99.49% 	 Time used:  0.01 sec
2023-04-02 05:01:58,443 		5712 of 10000 with 99.49% 	 Time used:  0.01 sec
2023-04-02 05:01:58,449 		5736 of 10000 with 99.46% 	 Time used:  0.01 sec
2023-04-02 05:01:58,455 		5760 of 10000 with 99.46% 	 Time used:  0.01 sec
2023-04-02 05:01:58,462 		5784 of 10000 with 99.46% 	 Time used:  0.01 sec
2023-04-02 05:01:58,468 		5808 of 10000 with 99.47% 	 Time used:  0.01 sec
2023-04-02 05:01:58,474 		5832 of 10000 with 99.45% 	 Time used:  0.01 sec
2023-04-02 05:01:58,481 		5856 of 10000 with 99.45% 	 Time used:  0.01 sec
2023-04-02 05:01:58,487 		5880 of 10000 with 99.46% 	 Time used:  0.01 sec
2023-04-02 05:01:58,493 		5904 of 10000 with 99.44% 	 Time used:  0.01 sec
2023-04-02 05:01:58,500 		5928 of 10000 with 99.44% 	 Time used:  0.01 sec
2023-04-02 05:01:58,506 		5952 of 10000 with 99.45% 	 Time used:  0.01 sec
2023-04-02 05:01:58,512 		5976 of 10000 with 99.45% 	 Time used:  0.01 sec
2023-04-02 05:01:58,519 		6000 of 10000 with 99.45% 	 Time used:  0.01 sec
2023-04-02 05:01:58,525 		6024 of 10000 with 99.45% 	 Time used:  0.01 sec
2023-04-02 05:01:58,531 		6048 of 10000 with 99.44% 	 Time used:  0.01 sec
2023-04-02 05:01:58,538 		6072 of 10000 with 99.44% 	 Time used:  0.01 sec
2023-04-02 05:01:58,544 		6096 of 10000 with 99.43% 	 Time used:  0.01 sec
2023-04-02 05:01:58,551 		6120 of 10000 with 99.41% 	 Time used:  0.01 sec
2023-04-02 05:01:58,557 		6144 of 10000 with 99.41% 	 Time used:  0.01 sec
2023-04-02 05:01:58,564 		6168 of 10000 with 99.42% 	 Time used:  0.01 sec
2023-04-02 05:01:58,570 		6192 of 10000 with 99.42% 	 Time used:  0.01 sec
2023-04-02 05:01:58,576 		6216 of 10000 with 99.42% 	 Time used:  0.01 sec
2023-04-02 05:01:58,583 		6240 of 10000 with 99.42% 	 Time used:  0.01 sec
2023-04-02 05:01:58,590 		6264 of 10000 with 99.43% 	 Time used:  0.01 sec
2023-04-02 05:01:58,596 		6288 of 10000 with 99.43% 	 Time used:  0.01 sec
2023-04-02 05:01:58,602 		6312 of 10000 with 99.43% 	 Time used:  0.01 sec
2023-04-02 05:01:58,609 		6336 of 10000 with 99.43% 	 Time used:  0.01 sec
2023-04-02 05:01:58,615 		6360 of 10000 with 99.43% 	 Time used:  0.01 sec
2023-04-02 05:01:58,622 		6384 of 10000 with 99.42% 	 Time used:  0.01 sec
2023-04-02 05:01:58,628 		6408 of 10000 with 99.42% 	 Time used:  0.01 sec
2023-04-02 05:01:58,635 		6432 of 10000 with 99.42% 	 Time used:  0.01 sec
2023-04-02 05:01:58,641 		6456 of 10000 with 99.43% 	 Time used:  0.01 sec
2023-04-02 05:01:58,647 		6480 of 10000 with 99.43% 	 Time used:  0.01 sec
2023-04-02 05:01:58,654 		6504 of 10000 with 99.42% 	 Time used:  0.01 sec
2023-04-02 05:01:58,660 		6528 of 10000 with 99.42% 	 Time used:  0.01 sec
2023-04-02 05:01:58,667 		6552 of 10000 with 99.42% 	 Time used:  0.01 sec
2023-04-02 05:01:58,673 		6576 of 10000 with 99.42% 	 Time used:  0.01 sec
2023-04-02 05:01:58,680 		6600 of 10000 with 99.42% 	 Time used:  0.01 sec
2023-04-02 05:01:58,686 		6624 of 10000 with 99.43% 	 Time used:  0.01 sec
2023-04-02 05:01:58,693 		6648 of 10000 with 99.43% 	 Time used:  0.01 sec
2023-04-02 05:01:58,699 		6672 of 10000 with 99.43% 	 Time used:  0.01 sec
2023-04-02 05:01:58,705 		6696 of 10000 with 99.43% 	 Time used:  0.01 sec
2023-04-02 05:01:58,711 		6720 of 10000 with 99.42% 	 Time used:  0.01 sec
2023-04-02 05:01:58,718 		6744 of 10000 with 99.42% 	 Time used:  0.01 sec
2023-04-02 05:01:58,724 		6768 of 10000 with 99.42% 	 Time used:  0.01 sec
2023-04-02 05:01:58,731 		6792 of 10000 with 99.41% 	 Time used:  0.01 sec
2023-04-02 05:01:58,737 		6816 of 10000 with 99.41% 	 Time used:  0.01 sec
2023-04-02 05:01:58,743 		6840 of 10000 with 99.40% 	 Time used:  0.01 sec
2023-04-02 05:01:58,750 		6864 of 10000 with 99.40% 	 Time used:  0.01 sec
2023-04-02 05:01:58,756 		6888 of 10000 with 99.40% 	 Time used:  0.01 sec
2023-04-02 05:01:58,762 		6912 of 10000 with 99.39% 	 Time used:  0.01 sec
2023-04-02 05:01:58,769 		6936 of 10000 with 99.39% 	 Time used:  0.01 sec
2023-04-02 05:01:58,775 		6960 of 10000 with 99.40% 	 Time used:  0.01 sec
2023-04-02 05:01:58,782 		6984 of 10000 with 99.38% 	 Time used:  0.01 sec
2023-04-02 05:01:58,788 		7008 of 10000 with 99.39% 	 Time used:  0.01 sec
2023-04-02 05:01:58,795 		7032 of 10000 with 99.37% 	 Time used:  0.01 sec
2023-04-02 05:01:58,801 		7056 of 10000 with 99.38% 	 Time used:  0.01 sec
2023-04-02 05:01:58,807 		7080 of 10000 with 99.36% 	 Time used:  0.01 sec
2023-04-02 05:01:58,814 		7104 of 10000 with 99.37% 	 Time used:  0.01 sec
2023-04-02 05:01:58,820 		7128 of 10000 with 99.35% 	 Time used:  0.01 sec
2023-04-02 05:01:58,827 		7152 of 10000 with 99.36% 	 Time used:  0.01 sec
2023-04-02 05:01:58,833 		7176 of 10000 with 99.36% 	 Time used:  0.01 sec
2023-04-02 05:01:58,840 		7200 of 10000 with 99.36% 	 Time used:  0.01 sec
2023-04-02 05:01:58,846 		7224 of 10000 with 99.36% 	 Time used:  0.01 sec
2023-04-02 05:01:58,853 		7248 of 10000 with 99.35% 	 Time used:  0.01 sec
2023-04-02 05:01:58,859 		7272 of 10000 with 99.35% 	 Time used:  0.01 sec
2023-04-02 05:01:58,865 		7296 of 10000 with 99.36% 	 Time used:  0.01 sec
2023-04-02 05:01:58,872 		7320 of 10000 with 99.36% 	 Time used:  0.01 sec
2023-04-02 05:01:58,878 		7344 of 10000 with 99.35% 	 Time used:  0.01 sec
2023-04-02 05:01:58,884 		7368 of 10000 with 99.35% 	 Time used:  0.01 sec
2023-04-02 05:01:58,891 		7392 of 10000 with 99.35% 	 Time used:  0.01 sec
2023-04-02 05:01:58,897 		7416 of 10000 with 99.35% 	 Time used:  0.01 sec
2023-04-02 05:01:58,904 		7440 of 10000 with 99.35% 	 Time used:  0.01 sec
2023-04-02 05:01:58,917 		7464 of 10000 with 99.36% 	 Time used:  0.01 sec
2023-04-02 05:01:58,923 		7488 of 10000 with 99.36% 	 Time used:  0.01 sec
2023-04-02 05:01:58,931 		7512 of 10000 with 99.36% 	 Time used:  0.01 sec
2023-04-02 05:01:58,937 		7536 of 10000 with 99.36% 	 Time used:  0.01 sec
2023-04-02 05:01:58,944 		7560 of 10000 with 99.37% 	 Time used:  0.01 sec
2023-04-02 05:01:58,951 		7584 of 10000 with 99.37% 	 Time used:  0.01 sec
2023-04-02 05:01:58,957 		7608 of 10000 with 99.36% 	 Time used:  0.01 sec
2023-04-02 05:01:58,965 		7632 of 10000 with 99.36% 	 Time used:  0.01 sec
2023-04-02 05:01:58,974 		7656 of 10000 with 99.36% 	 Time used:  0.01 sec
2023-04-02 05:01:58,981 		7680 of 10000 with 99.36% 	 Time used:  0.01 sec
2023-04-02 05:01:58,987 		7704 of 10000 with 99.36% 	 Time used:  0.01 sec
2023-04-02 05:01:58,994 		7728 of 10000 with 99.37% 	 Time used:  0.01 sec
2023-04-02 05:01:59,003 		7752 of 10000 with 99.37% 	 Time used:  0.01 sec
2023-04-02 05:01:59,010 		7776 of 10000 with 99.37% 	 Time used:  0.01 sec
2023-04-02 05:01:59,016 		7800 of 10000 with 99.37% 	 Time used:  0.01 sec
2023-04-02 05:01:59,023 		7824 of 10000 with 99.37% 	 Time used:  0.01 sec
2023-04-02 05:01:59,030 		7848 of 10000 with 99.38% 	 Time used:  0.01 sec
2023-04-02 05:01:59,036 		7872 of 10000 with 99.36% 	 Time used:  0.01 sec
2023-04-02 05:01:59,042 		7896 of 10000 with 99.37% 	 Time used:  0.01 sec
2023-04-02 05:01:59,049 		7920 of 10000 with 99.36% 	 Time used:  0.01 sec
2023-04-02 05:01:59,055 		7944 of 10000 with 99.36% 	 Time used:  0.01 sec
2023-04-02 05:01:59,061 		7968 of 10000 with 99.36% 	 Time used:  0.01 sec
2023-04-02 05:01:59,068 		7992 of 10000 with 99.36% 	 Time used:  0.01 sec
2023-04-02 05:01:59,074 		8016 of 10000 with 99.35% 	 Time used:  0.01 sec
2023-04-02 05:01:59,080 		8040 of 10000 with 99.35% 	 Time used:  0.01 sec
2023-04-02 05:01:59,087 		8064 of 10000 with 99.36% 	 Time used:  0.01 sec
2023-04-02 05:01:59,093 		8088 of 10000 with 99.34% 	 Time used:  0.01 sec
2023-04-02 05:01:59,099 		8112 of 10000 with 99.35% 	 Time used:  0.01 sec
2023-04-02 05:01:59,106 		8136 of 10000 with 99.35% 	 Time used:  0.01 sec
2023-04-02 05:01:59,112 		8160 of 10000 with 99.35% 	 Time used:  0.01 sec
2023-04-02 05:01:59,119 		8184 of 10000 with 99.35% 	 Time used:  0.01 sec
2023-04-02 05:01:59,125 		8208 of 10000 with 99.35% 	 Time used:  0.01 sec
2023-04-02 05:01:59,131 		8232 of 10000 with 99.34% 	 Time used:  0.01 sec
2023-04-02 05:01:59,138 		8256 of 10000 with 99.35% 	 Time used:  0.01 sec
2023-04-02 05:01:59,144 		8280 of 10000 with 99.35% 	 Time used:  0.01 sec
2023-04-02 05:01:59,151 		8304 of 10000 with 99.35% 	 Time used:  0.01 sec
2023-04-02 05:01:59,157 		8328 of 10000 with 99.35% 	 Time used:  0.01 sec
2023-04-02 05:01:59,164 		8352 of 10000 with 99.35% 	 Time used:  0.01 sec
2023-04-02 05:01:59,170 		8376 of 10000 with 99.36% 	 Time used:  0.01 sec
2023-04-02 05:01:59,177 		8400 of 10000 with 99.36% 	 Time used:  0.01 sec
2023-04-02 05:01:59,183 		8424 of 10000 with 99.36% 	 Time used:  0.01 sec
2023-04-02 05:01:59,189 		8448 of 10000 with 99.36% 	 Time used:  0.01 sec
2023-04-02 05:01:59,196 		8472 of 10000 with 99.36% 	 Time used:  0.01 sec
2023-04-02 05:01:59,202 		8496 of 10000 with 99.36% 	 Time used:  0.01 sec
2023-04-02 05:01:59,209 		8520 of 10000 with 99.35% 	 Time used:  0.01 sec
2023-04-02 05:01:59,215 		8544 of 10000 with 99.36% 	 Time used:  0.01 sec
2023-04-02 05:01:59,221 		8568 of 10000 with 99.36% 	 Time used:  0.01 sec
2023-04-02 05:01:59,228 		8592 of 10000 with 99.36% 	 Time used:  0.01 sec
2023-04-02 05:01:59,234 		8616 of 10000 with 99.36% 	 Time used:  0.01 sec
2023-04-02 05:01:59,241 		8640 of 10000 with 99.35% 	 Time used:  0.01 sec
2023-04-02 05:01:59,247 		8664 of 10000 with 99.34% 	 Time used:  0.01 sec
2023-04-02 05:01:59,253 		8688 of 10000 with 99.34% 	 Time used:  0.01 sec
2023-04-02 05:01:59,260 		8712 of 10000 with 99.35% 	 Time used:  0.01 sec
2023-04-02 05:01:59,266 		8736 of 10000 with 99.35% 	 Time used:  0.01 sec
2023-04-02 05:01:59,273 		8760 of 10000 with 99.35% 	 Time used:  0.01 sec
2023-04-02 05:01:59,279 		8784 of 10000 with 99.35% 	 Time used:  0.01 sec
2023-04-02 05:01:59,285 		8808 of 10000 with 99.34% 	 Time used:  0.01 sec
2023-04-02 05:01:59,292 		8832 of 10000 with 99.33% 	 Time used:  0.01 sec
2023-04-02 05:01:59,298 		8856 of 10000 with 99.33% 	 Time used:  0.01 sec
2023-04-02 05:01:59,304 		8880 of 10000 with 99.34% 	 Time used:  0.01 sec
2023-04-02 05:01:59,311 		8904 of 10000 with 99.34% 	 Time used:  0.01 sec
2023-04-02 05:01:59,317 		8928 of 10000 with 99.34% 	 Time used:  0.01 sec
2023-04-02 05:01:59,324 		8952 of 10000 with 99.34% 	 Time used:  0.01 sec
2023-04-02 05:01:59,330 		8976 of 10000 with 99.34% 	 Time used:  0.01 sec
2023-04-02 05:01:59,336 		9000 of 10000 with 99.34% 	 Time used:  0.01 sec
2023-04-02 05:01:59,343 		9024 of 10000 with 99.34% 	 Time used:  0.01 sec
2023-04-02 05:01:59,349 		9048 of 10000 with 99.34% 	 Time used:  0.01 sec
2023-04-02 05:01:59,356 		9072 of 10000 with 99.34% 	 Time used:  0.01 sec
2023-04-02 05:01:59,362 		9096 of 10000 with 99.34% 	 Time used:  0.01 sec
2023-04-02 05:01:59,369 		9120 of 10000 with 99.33% 	 Time used:  0.01 sec
2023-04-02 05:01:59,375 		9144 of 10000 with 99.33% 	 Time used:  0.01 sec
2023-04-02 05:01:59,381 		9168 of 10000 with 99.33% 	 Time used:  0.01 sec
2023-04-02 05:01:59,388 		9192 of 10000 with 99.34% 	 Time used:  0.01 sec
2023-04-02 05:01:59,394 		9216 of 10000 with 99.33% 	 Time used:  0.01 sec
2023-04-02 05:01:59,401 		9240 of 10000 with 99.33% 	 Time used:  0.01 sec
2023-04-02 05:01:59,407 		9264 of 10000 with 99.33% 	 Time used:  0.01 sec
2023-04-02 05:01:59,414 		9288 of 10000 with 99.33% 	 Time used:  0.01 sec
2023-04-02 05:01:59,420 		9312 of 10000 with 99.32% 	 Time used:  0.01 sec
2023-04-02 05:01:59,426 		9336 of 10000 with 99.33% 	 Time used:  0.01 sec
2023-04-02 05:01:59,433 		9360 of 10000 with 99.33% 	 Time used:  0.01 sec
2023-04-02 05:01:59,439 		9384 of 10000 with 99.33% 	 Time used:  0.01 sec
2023-04-02 05:01:59,446 		9408 of 10000 with 99.33% 	 Time used:  0.01 sec
2023-04-02 05:01:59,452 		9432 of 10000 with 99.33% 	 Time used:  0.01 sec
2023-04-02 05:01:59,459 		9456 of 10000 with 99.33% 	 Time used:  0.01 sec
2023-04-02 05:01:59,465 		9480 of 10000 with 99.34% 	 Time used:  0.01 sec
2023-04-02 05:01:59,471 		9504 of 10000 with 99.34% 	 Time used:  0.01 sec
2023-04-02 05:01:59,478 		9528 of 10000 with 99.33% 	 Time used:  0.01 sec
2023-04-02 05:01:59,484 		9552 of 10000 with 99.33% 	 Time used:  0.01 sec
2023-04-02 05:01:59,490 		9576 of 10000 with 99.33% 	 Time used:  0.01 sec
2023-04-02 05:01:59,496 		9600 of 10000 with 99.33% 	 Time used:  0.01 sec
2023-04-02 05:01:59,503 		9624 of 10000 with 99.33% 	 Time used:  0.01 sec
2023-04-02 05:01:59,509 		9648 of 10000 with 99.34% 	 Time used:  0.01 sec
2023-04-02 05:01:59,516 		9672 of 10000 with 99.33% 	 Time used:  0.01 sec
2023-04-02 05:01:59,522 		9696 of 10000 with 99.33% 	 Time used:  0.01 sec
2023-04-02 05:01:59,528 		9720 of 10000 with 99.33% 	 Time used:  0.01 sec
2023-04-02 05:01:59,535 		9744 of 10000 with 99.32% 	 Time used:  0.01 sec
2023-04-02 05:01:59,541 		9768 of 10000 with 99.31% 	 Time used:  0.01 sec
2023-04-02 05:01:59,548 		9792 of 10000 with 99.32% 	 Time used:  0.01 sec
2023-04-02 05:01:59,554 		9816 of 10000 with 99.32% 	 Time used:  0.01 sec
2023-04-02 05:01:59,561 		9840 of 10000 with 99.32% 	 Time used:  0.01 sec
2023-04-02 05:01:59,567 		9864 of 10000 with 99.32% 	 Time used:  0.01 sec
2023-04-02 05:01:59,574 		9888 of 10000 with 99.31% 	 Time used:  0.01 sec
2023-04-02 05:01:59,580 		9912 of 10000 with 99.31% 	 Time used:  0.01 sec
2023-04-02 05:01:59,586 		9936 of 10000 with 99.32% 	 Time used:  0.01 sec
2023-04-02 05:01:59,593 		9960 of 10000 with 99.32% 	 Time used:  0.01 sec
2023-04-02 05:01:59,599 		9984 of 10000 with 99.32% 	 Time used:  0.01 sec
2023-04-02 05:01:59,606 		10000 of 10000 with 99.31% 	 Time used:  0.01 sec
2023-04-02 05:01:59,606 
2023-04-02 05:01:59,610 			Learning rate: weights:   1.000e-03    
2023-04-02 05:01:59,610 			Last test performance: 99.31%
2023-04-02 05:01:59,610 ----------------
2023-04-02 05:01:59,821   22  =>  0    		Training 486 pattern with 99.17% 	Forward time: 	 0.15 sec
2023-04-02 05:01:59,821 			Loss:    8.161e-04    			Backward time: 	 0.05 sec 
2023-04-02 05:01:59,949 			Learning rate: weights:   1.000e-03    
2023-04-02 05:01:59,949 			Last test performance: 99.31%
2023-04-02 05:01:59,949 ----------------
2023-04-02 05:02:00,191   22  =>  1    		Training 486 pattern with 98.75% 	Forward time: 	 0.17 sec
2023-04-02 05:02:00,191 			Loss:    1.398e-03    			Backward time: 	 0.06 sec 
2023-04-02 05:02:00,283 			Learning rate: weights:   1.000e-03    
2023-04-02 05:02:00,283 			Last test performance: 99.31%
2023-04-02 05:02:00,284 ----------------
2023-04-02 05:02:00,582   22  =>  2    		Training 486 pattern with 99.17% 	Forward time: 	 0.22 sec
2023-04-02 05:02:00,582 			Loss:    1.569e-03    			Backward time: 	 0.06 sec 
2023-04-02 05:02:00,675 			Learning rate: weights:   1.000e-03    
2023-04-02 05:02:00,675 			Last test performance: 99.31%
2023-04-02 05:02:00,675 ----------------
2023-04-02 05:02:00,944   22  =>  3    		Training 486 pattern with 99.38% 	Forward time: 	 0.21 sec
2023-04-02 05:02:00,944 			Loss:    1.140e-03    			Backward time: 	 0.05 sec 
2023-04-02 05:02:01,063 			Learning rate: weights:   1.000e-03    
2023-04-02 05:02:01,063 			Last test performance: 99.31%
2023-04-02 05:02:01,063 ----------------
2023-04-02 05:02:01,325   22  =>  4    		Training 486 pattern with 98.96% 	Forward time: 	 0.20 sec
2023-04-02 05:02:01,325 			Loss:    1.328e-03    			Backward time: 	 0.05 sec 
2023-04-02 05:02:01,430 			Learning rate: weights:   1.000e-03    
2023-04-02 05:02:01,431 			Last test performance: 99.31%
2023-04-02 05:02:01,431 ----------------
2023-04-02 05:02:01,669   22  =>  5    		Training 486 pattern with 99.58% 	Forward time: 	 0.17 sec
2023-04-02 05:02:01,669 			Loss:    7.544e-04    			Backward time: 	 0.06 sec 
2023-04-02 05:02:01,859 			Learning rate: weights:   1.000e-03    
2023-04-02 05:02:01,859 			Last test performance: 99.31%
2023-04-02 05:02:01,859 ----------------
2023-04-02 05:02:02,244   22  =>  6    		Training 486 pattern with 99.17% 	Forward time: 	 0.31 sec
2023-04-02 05:02:02,244 			Loss:    9.173e-04    			Backward time: 	 0.06 sec 
2023-04-02 05:02:02,377 			Learning rate: weights:   1.000e-03    
2023-04-02 05:02:02,378 			Last test performance: 99.31%
2023-04-02 05:02:02,378 ----------------
2023-04-02 05:02:02,626   22  =>  7    		Training 486 pattern with 99.17% 	Forward time: 	 0.18 sec
2023-04-02 05:02:02,627 			Loss:    1.639e-03    			Backward time: 	 0.05 sec 
2023-04-02 05:02:02,772 			Learning rate: weights:   1.000e-03    
2023-04-02 05:02:02,772 			Last test performance: 99.31%
2023-04-02 05:02:02,772 ----------------
2023-04-02 05:02:03,057   22  =>  8    		Training 486 pattern with 99.79% 	Forward time: 	 0.23 sec
2023-04-02 05:02:03,057 			Loss:    4.043e-04    			Backward time: 	 0.05 sec 
2023-04-02 05:02:03,149 			Learning rate: weights:   1.000e-03    
2023-04-02 05:02:03,150 			Last test performance: 99.31%
2023-04-02 05:02:03,150 ----------------
2023-04-02 05:02:03,399   22  =>  9    		Training 486 pattern with 99.17% 	Forward time: 	 0.18 sec
2023-04-02 05:02:03,399 			Loss:    1.115e-03    			Backward time: 	 0.06 sec 
2023-04-02 05:02:03,468 			Learning rate: weights:   1.000e-03    
2023-04-02 05:02:03,468 			Last test performance: 99.31%
2023-04-02 05:02:03,468 ----------------
2023-04-02 05:02:03,763   22  =>  10   		Training 486 pattern with 99.38% 	Forward time: 	 0.23 sec
2023-04-02 05:02:03,763 			Loss:    1.020e-03    			Backward time: 	 0.05 sec 
2023-04-02 05:02:03,842 			Learning rate: weights:   1.000e-03    
2023-04-02 05:02:03,842 			Last test performance: 99.31%
2023-04-02 05:02:03,842 ----------------
2023-04-02 05:02:04,125   22  =>  11   		Training 486 pattern with 99.38% 	Forward time: 	 0.21 sec
2023-04-02 05:02:04,125 			Loss:    6.046e-04    			Backward time: 	 0.06 sec 
2023-04-02 05:02:04,268 			Learning rate: weights:   1.000e-03    
2023-04-02 05:02:04,268 			Last test performance: 99.31%
2023-04-02 05:02:04,268 ----------------
2023-04-02 05:02:04,522   22  =>  12   		Training 486 pattern with 98.96% 	Forward time: 	 0.18 sec
2023-04-02 05:02:04,522 			Loss:    1.120e-03    			Backward time: 	 0.07 sec 
2023-04-02 05:02:04,638 			Learning rate: weights:   1.000e-03    
2023-04-02 05:02:04,638 			Last test performance: 99.31%
2023-04-02 05:02:04,638 ----------------
2023-04-02 05:02:04,932   22  =>  13   		Training 486 pattern with 99.17% 	Forward time: 	 0.23 sec
2023-04-02 05:02:04,932 			Loss:    1.211e-03    			Backward time: 	 0.06 sec 
2023-04-02 05:02:05,038 			Learning rate: weights:   1.000e-03    
2023-04-02 05:02:05,038 			Last test performance: 99.31%
2023-04-02 05:02:05,038 ----------------
2023-04-02 05:02:05,294   22  =>  14   		Training 486 pattern with 98.96% 	Forward time: 	 0.18 sec
2023-04-02 05:02:05,294 			Loss:    1.706e-03    			Backward time: 	 0.06 sec 
2023-04-02 05:02:05,378 			Learning rate: weights:   1.000e-03    
2023-04-02 05:02:05,379 			Last test performance: 99.31%
2023-04-02 05:02:05,379 ----------------
2023-04-02 05:02:05,680   22  =>  15   		Training 486 pattern with 99.17% 	Forward time: 	 0.22 sec
2023-04-02 05:02:05,681 			Loss:    1.628e-03    			Backward time: 	 0.07 sec 
2023-04-02 05:02:05,921 			Learning rate: weights:   1.000e-03    
2023-04-02 05:02:05,922 			Last test performance: 99.31%
2023-04-02 05:02:05,922 ----------------
2023-04-02 05:02:06,213   22  =>  16   		Training 486 pattern with 98.54% 	Forward time: 	 0.22 sec
2023-04-02 05:02:06,213 			Loss:    1.033e-03    			Backward time: 	 0.06 sec 
2023-04-02 05:02:06,341 			Learning rate: weights:   1.000e-03    
2023-04-02 05:02:06,341 			Last test performance: 99.31%
2023-04-02 05:02:06,341 ----------------
2023-04-02 05:02:06,600   22  =>  17   		Training 486 pattern with 98.96% 	Forward time: 	 0.18 sec
2023-04-02 05:02:06,601 			Loss:    1.228e-03    			Backward time: 	 0.06 sec 
2023-04-02 05:02:06,712 			Learning rate: weights:   1.000e-03    
2023-04-02 05:02:06,712 			Last test performance: 99.31%
2023-04-02 05:02:06,713 ----------------
2023-04-02 05:02:06,975   22  =>  18   		Training 486 pattern with 99.38% 	Forward time: 	 0.18 sec
2023-04-02 05:02:06,975 			Loss:    1.319e-03    			Backward time: 	 0.07 sec 
2023-04-02 05:02:07,110 			Learning rate: weights:   1.000e-03    
2023-04-02 05:02:07,110 			Last test performance: 99.31%
2023-04-02 05:02:07,110 ----------------
2023-04-02 05:02:07,413   22  =>  19   		Training 486 pattern with 98.54% 	Forward time: 	 0.23 sec
2023-04-02 05:02:07,413 			Loss:    3.170e-03    			Backward time: 	 0.06 sec 
2023-04-02 05:02:07,538 			Learning rate: weights:   1.000e-03    
2023-04-02 05:02:07,538 			Last test performance: 99.31%
2023-04-02 05:02:07,538 ----------------
2023-04-02 05:02:07,812   22  =>  20   		Training 486 pattern with 99.38% 	Forward time: 	 0.21 sec
2023-04-02 05:02:07,813 			Loss:    2.062e-03    			Backward time: 	 0.06 sec 
2023-04-02 05:02:07,997 			Learning rate: weights:   1.000e-03    
2023-04-02 05:02:07,997 			Last test performance: 99.31%
2023-04-02 05:02:07,998 ----------------
2023-04-02 05:02:08,233   22  =>  21   		Training 486 pattern with 99.38% 	Forward time: 	 0.17 sec
2023-04-02 05:02:08,233 			Loss:    7.524e-04    			Backward time: 	 0.05 sec 
2023-04-02 05:02:08,380 			Learning rate: weights:   1.000e-03    
2023-04-02 05:02:08,381 			Last test performance: 99.31%
2023-04-02 05:02:08,382 ----------------
2023-04-02 05:02:08,656   22  =>  22   		Training 486 pattern with 98.96% 	Forward time: 	 0.20 sec
2023-04-02 05:02:08,656 			Loss:    1.329e-03    			Backward time: 	 0.06 sec 
2023-04-02 05:02:08,811 			Learning rate: weights:   1.000e-03    
2023-04-02 05:02:08,812 			Last test performance: 99.31%
2023-04-02 05:02:08,812 ----------------
2023-04-02 05:02:09,082   22  =>  23   		Training 486 pattern with 98.96% 	Forward time: 	 0.21 sec
2023-04-02 05:02:09,082 			Loss:    2.100e-03    			Backward time: 	 0.05 sec 
2023-04-02 05:02:09,133 			Learning rate: weights:   1.000e-03    
2023-04-02 05:02:09,133 			Last test performance: 99.31%
2023-04-02 05:02:09,133 ----------------
2023-04-02 05:02:09,401   22  =>  24   		Training 486 pattern with 99.17% 	Forward time: 	 0.21 sec
2023-04-02 05:02:09,401 			Loss:    1.224e-03    			Backward time: 	 0.05 sec 
2023-04-02 05:02:09,563 			Learning rate: weights:   1.000e-03    
2023-04-02 05:02:09,563 			Last test performance: 99.31%
2023-04-02 05:02:09,563 ----------------
2023-04-02 05:02:09,840   22  =>  25   		Training 486 pattern with 99.58% 	Forward time: 	 0.21 sec
2023-04-02 05:02:09,840 			Loss:    8.888e-04    			Backward time: 	 0.06 sec 
2023-04-02 05:02:09,968 			Learning rate: weights:   1.000e-03    
2023-04-02 05:02:09,969 			Last test performance: 99.31%
2023-04-02 05:02:09,969 ----------------
2023-04-02 05:02:10,246   22  =>  26   		Training 486 pattern with 98.96% 	Forward time: 	 0.21 sec
2023-04-02 05:02:10,246 			Loss:    9.479e-04    			Backward time: 	 0.06 sec 
2023-04-02 05:02:10,437 			Learning rate: weights:   1.000e-03    
2023-04-02 05:02:10,438 			Last test performance: 99.31%
2023-04-02 05:02:10,438 ----------------
2023-04-02 05:02:10,694   22  =>  27   		Training 486 pattern with 98.75% 	Forward time: 	 0.19 sec
2023-04-02 05:02:10,694 			Loss:    1.706e-03    			Backward time: 	 0.06 sec 
2023-04-02 05:02:10,806 			Learning rate: weights:   1.000e-03    
2023-04-02 05:02:10,806 			Last test performance: 99.31%
2023-04-02 05:02:10,806 ----------------
2023-04-02 05:02:11,064   22  =>  28   		Training 486 pattern with 99.58% 	Forward time: 	 0.18 sec
2023-04-02 05:02:11,064 			Loss:    6.154e-04    			Backward time: 	 0.06 sec 
2023-04-02 05:02:11,237 			Learning rate: weights:   1.000e-03    
2023-04-02 05:02:11,238 			Last test performance: 99.31%
2023-04-02 05:02:11,238 ----------------
2023-04-02 05:02:11,500   22  =>  29   		Training 486 pattern with 99.58% 	Forward time: 	 0.20 sec
2023-04-02 05:02:11,500 			Loss:    6.961e-04    			Backward time: 	 0.05 sec 
2023-04-02 05:02:11,624 			Learning rate: weights:   1.000e-03    
2023-04-02 05:02:11,624 			Last test performance: 99.31%
2023-04-02 05:02:11,624 ----------------
2023-04-02 05:02:11,903   22  =>  30   		Training 486 pattern with 98.96% 	Forward time: 	 0.21 sec
2023-04-02 05:02:11,903 			Loss:    1.757e-03    			Backward time: 	 0.06 sec 
2023-04-02 05:02:12,052 			Learning rate: weights:   1.000e-03    
2023-04-02 05:02:12,052 			Last test performance: 99.31%
2023-04-02 05:02:12,052 ----------------
2023-04-02 05:02:12,313   22  =>  31   		Training 486 pattern with 99.38% 	Forward time: 	 0.20 sec
2023-04-02 05:02:12,313 			Loss:    1.172e-03    			Backward time: 	 0.05 sec 
2023-04-02 05:02:12,486 			Learning rate: weights:   1.000e-03    
2023-04-02 05:02:12,486 			Last test performance: 99.31%
2023-04-02 05:02:12,486 ----------------
2023-04-02 05:02:12,719   22  =>  32   		Training 486 pattern with 98.54% 	Forward time: 	 0.17 sec
2023-04-02 05:02:12,719 			Loss:    1.762e-03    			Backward time: 	 0.05 sec 
2023-04-02 05:02:12,803 			Learning rate: weights:   1.000e-03    
2023-04-02 05:02:12,803 			Last test performance: 99.31%
2023-04-02 05:02:12,803 ----------------
2023-04-02 05:02:13,119   22  =>  33   		Training 486 pattern with 99.17% 	Forward time: 	 0.24 sec
2023-04-02 05:02:13,119 			Loss:    1.297e-03    			Backward time: 	 0.06 sec 
2023-04-02 05:02:13,321 			Learning rate: weights:   1.000e-03    
2023-04-02 05:02:13,322 			Last test performance: 99.31%
2023-04-02 05:02:13,323 ----------------
2023-04-02 05:02:13,600   22  =>  34   		Training 486 pattern with 99.79% 	Forward time: 	 0.21 sec
2023-04-02 05:02:13,600 			Loss:    4.794e-04    			Backward time: 	 0.06 sec 
2023-04-02 05:02:13,753 			Learning rate: weights:   1.000e-03    
2023-04-02 05:02:13,754 			Last test performance: 99.31%
2023-04-02 05:02:13,754 ----------------
2023-04-02 05:02:14,070   22  =>  35   		Training 486 pattern with 99.58% 	Forward time: 	 0.25 sec
2023-04-02 05:02:14,071 			Loss:    7.809e-04    			Backward time: 	 0.06 sec 
2023-04-02 05:02:14,204 			Learning rate: weights:   1.000e-03    
2023-04-02 05:02:14,204 			Last test performance: 99.31%
2023-04-02 05:02:14,204 ----------------
2023-04-02 05:02:14,483   22  =>  36   		Training 486 pattern with 98.96% 	Forward time: 	 0.21 sec
2023-04-02 05:02:14,483 			Loss:    1.565e-03    			Backward time: 	 0.06 sec 
2023-04-02 05:02:14,664 			Learning rate: weights:   1.000e-03    
2023-04-02 05:02:14,665 			Last test performance: 99.31%
2023-04-02 05:02:14,665 ----------------
2023-04-02 05:02:14,972   22  =>  37   		Training 486 pattern with 98.96% 	Forward time: 	 0.25 sec
2023-04-02 05:02:14,972 			Loss:    1.741e-03    			Backward time: 	 0.05 sec 
2023-04-02 05:02:15,121 			Learning rate: weights:   1.000e-03    
2023-04-02 05:02:15,122 			Last test performance: 99.31%
2023-04-02 05:02:15,122 ----------------
2023-04-02 05:02:15,421   22  =>  38   		Training 486 pattern with 98.33% 	Forward time: 	 0.23 sec
2023-04-02 05:02:15,421 			Loss:    1.806e-03    			Backward time: 	 0.06 sec 
2023-04-02 05:02:15,529 			Learning rate: weights:   1.000e-03    
2023-04-02 05:02:15,529 			Last test performance: 99.31%
2023-04-02 05:02:15,530 ----------------
2023-04-02 05:02:15,807   22  =>  39   		Training 486 pattern with 99.58% 	Forward time: 	 0.21 sec
2023-04-02 05:02:15,807 			Loss:    7.749e-04    			Backward time: 	 0.06 sec 
2023-04-02 05:02:15,983 			Learning rate: weights:   1.000e-03    
2023-04-02 05:02:15,984 			Last test performance: 99.31%
2023-04-02 05:02:15,984 ----------------
2023-04-02 05:02:16,262   22  =>  40   		Training 486 pattern with 99.58% 	Forward time: 	 0.21 sec
2023-04-02 05:02:16,262 			Loss:    7.518e-04    			Backward time: 	 0.06 sec 
2023-04-02 05:02:16,385 			Learning rate: weights:   1.000e-03    
2023-04-02 05:02:16,385 			Last test performance: 99.31%
2023-04-02 05:02:16,385 ----------------
2023-04-02 05:02:16,667   22  =>  41   		Training 486 pattern with 99.17% 	Forward time: 	 0.22 sec
2023-04-02 05:02:16,667 			Loss:    1.246e-03    			Backward time: 	 0.06 sec 
2023-04-02 05:02:16,800 			Learning rate: weights:   1.000e-03    
2023-04-02 05:02:16,800 			Last test performance: 99.31%
2023-04-02 05:02:16,800 ----------------
2023-04-02 05:02:17,062   22  =>  42   		Training 486 pattern with 97.71% 	Forward time: 	 0.20 sec
2023-04-02 05:02:17,062 			Loss:    3.095e-03    			Backward time: 	 0.05 sec 
2023-04-02 05:02:17,152 			Learning rate: weights:   1.000e-03    
2023-04-02 05:02:17,152 			Last test performance: 99.31%
2023-04-02 05:02:17,153 ----------------
2023-04-02 05:02:17,381   22  =>  43   		Training 486 pattern with 99.17% 	Forward time: 	 0.17 sec
2023-04-02 05:02:17,381 			Loss:    1.040e-03    			Backward time: 	 0.05 sec 
2023-04-02 05:02:17,509 			Learning rate: weights:   1.000e-03    
2023-04-02 05:02:17,509 			Last test performance: 99.31%
2023-04-02 05:02:17,510 ----------------
2023-04-02 05:02:17,783   22  =>  44   		Training 486 pattern with 99.17% 	Forward time: 	 0.20 sec
2023-04-02 05:02:17,783 			Loss:    1.089e-03    			Backward time: 	 0.06 sec 
2023-04-02 05:02:17,879 			Learning rate: weights:   1.000e-03    
2023-04-02 05:02:17,879 			Last test performance: 99.31%
2023-04-02 05:02:17,880 ----------------
2023-04-02 05:02:18,121   22  =>  45   		Training 486 pattern with 98.75% 	Forward time: 	 0.18 sec
2023-04-02 05:02:18,121 			Loss:    9.927e-04    			Backward time: 	 0.05 sec 
2023-04-02 05:02:18,209 			Learning rate: weights:   1.000e-03    
2023-04-02 05:02:18,209 			Last test performance: 99.31%
2023-04-02 05:02:18,210 ----------------
2023-04-02 05:02:18,464   22  =>  46   		Training 486 pattern with 99.38% 	Forward time: 	 0.18 sec
2023-04-02 05:02:18,465 			Loss:    1.327e-03    			Backward time: 	 0.06 sec 
2023-04-02 05:02:18,550 			Learning rate: weights:   1.000e-03    
2023-04-02 05:02:18,550 			Last test performance: 99.31%
2023-04-02 05:02:18,551 ----------------
2023-04-02 05:02:18,829   22  =>  47   		Training 486 pattern with 99.17% 	Forward time: 	 0.22 sec
2023-04-02 05:02:18,829 			Loss:    9.556e-04    			Backward time: 	 0.05 sec 
2023-04-02 05:02:18,961 			Learning rate: weights:   1.000e-03    
2023-04-02 05:02:18,961 			Last test performance: 99.31%
2023-04-02 05:02:18,961 ----------------
2023-04-02 05:02:19,247   22  =>  48   		Training 486 pattern with 98.33% 	Forward time: 	 0.22 sec
2023-04-02 05:02:19,247 			Loss:    1.793e-03    			Backward time: 	 0.06 sec 
2023-04-02 05:02:19,333 			Learning rate: weights:   1.000e-03    
2023-04-02 05:02:19,333 			Last test performance: 99.31%
2023-04-02 05:02:19,334 ----------------
2023-04-02 05:02:19,587   22  =>  49   		Training 486 pattern with 98.54% 	Forward time: 	 0.18 sec
2023-04-02 05:02:19,587 			Loss:    1.540e-03    			Backward time: 	 0.06 sec 
2023-04-02 05:02:19,713 			Learning rate: weights:   1.000e-03    
2023-04-02 05:02:19,714 			Last test performance: 99.31%
2023-04-02 05:02:19,714 ----------------
2023-04-02 05:02:19,961   22  =>  50   		Training 486 pattern with 99.38% 	Forward time: 	 0.18 sec
2023-04-02 05:02:19,962 			Loss:    5.669e-04    			Backward time: 	 0.06 sec 
2023-04-02 05:02:20,187 			Learning rate: weights:   1.000e-03    
2023-04-02 05:02:20,187 			Last test performance: 99.31%
2023-04-02 05:02:20,187 ----------------
2023-04-02 05:02:20,485   22  =>  51   		Training 486 pattern with 99.17% 	Forward time: 	 0.22 sec
2023-04-02 05:02:20,485 			Loss:    1.185e-03    			Backward time: 	 0.06 sec 
2023-04-02 05:02:20,578 			Learning rate: weights:   1.000e-03    
2023-04-02 05:02:20,578 			Last test performance: 99.31%
2023-04-02 05:02:20,579 ----------------
2023-04-02 05:02:20,832   22  =>  52   		Training 486 pattern with 98.54% 	Forward time: 	 0.18 sec
2023-04-02 05:02:20,832 			Loss:    2.372e-03    			Backward time: 	 0.06 sec 
2023-04-02 05:02:20,927 			Learning rate: weights:   1.000e-03    
2023-04-02 05:02:20,927 			Last test performance: 99.31%
2023-04-02 05:02:20,927 ----------------
2023-04-02 05:02:21,220   22  =>  53   		Training 486 pattern with 98.96% 	Forward time: 	 0.22 sec
2023-04-02 05:02:21,220 			Loss:    1.211e-03    			Backward time: 	 0.06 sec 
2023-04-02 05:02:21,311 			Learning rate: weights:   1.000e-03    
2023-04-02 05:02:21,312 			Last test performance: 99.31%
2023-04-02 05:02:21,312 ----------------
2023-04-02 05:02:21,574   22  =>  54   		Training 486 pattern with 99.58% 	Forward time: 	 0.18 sec
2023-04-02 05:02:21,575 			Loss:    9.331e-04    			Backward time: 	 0.07 sec 
2023-04-02 05:02:21,661 			Learning rate: weights:   1.000e-03    
2023-04-02 05:02:21,661 			Last test performance: 99.31%
2023-04-02 05:02:21,661 ----------------
2023-04-02 05:02:21,932   22  =>  55   		Training 486 pattern with 99.17% 	Forward time: 	 0.21 sec
2023-04-02 05:02:21,932 			Loss:    1.328e-03    			Backward time: 	 0.05 sec 
2023-04-02 05:02:22,065 			Learning rate: weights:   1.000e-03    
2023-04-02 05:02:22,065 			Last test performance: 99.31%
2023-04-02 05:02:22,065 ----------------
2023-04-02 05:02:22,331   22  =>  56   		Training 486 pattern with 99.17% 	Forward time: 	 0.21 sec
2023-04-02 05:02:22,331 			Loss:    1.008e-03    			Backward time: 	 0.05 sec 
2023-04-02 05:02:22,422 			Learning rate: weights:   1.000e-03    
2023-04-02 05:02:22,422 			Last test performance: 99.31%
2023-04-02 05:02:22,423 ----------------
2023-04-02 05:02:22,709   22  =>  57   		Training 486 pattern with 99.17% 	Forward time: 	 0.22 sec
2023-04-02 05:02:22,709 			Loss:    9.404e-04    			Backward time: 	 0.05 sec 
2023-04-02 05:02:22,800 			Learning rate: weights:   1.000e-03    
2023-04-02 05:02:22,800 			Last test performance: 99.31%
2023-04-02 05:02:22,800 ----------------
2023-04-02 05:02:23,068   22  =>  58   		Training 486 pattern with 98.75% 	Forward time: 	 0.21 sec
2023-04-02 05:02:23,068 			Loss:    1.361e-03    			Backward time: 	 0.05 sec 
2023-04-02 05:02:23,159 			Learning rate: weights:   1.000e-03    
2023-04-02 05:02:23,159 			Last test performance: 99.31%
2023-04-02 05:02:23,159 ----------------
2023-04-02 05:02:23,436   22  =>  59   		Training 486 pattern with 98.75% 	Forward time: 	 0.21 sec
2023-04-02 05:02:23,436 			Loss:    1.642e-03    			Backward time: 	 0.05 sec 
2023-04-02 05:02:23,560 			Learning rate: weights:   1.000e-03    
2023-04-02 05:02:23,560 			Last test performance: 99.31%
2023-04-02 05:02:23,560 ----------------
2023-04-02 05:02:23,822   22  =>  60   		Training 486 pattern with 99.38% 	Forward time: 	 0.20 sec
2023-04-02 05:02:23,822 			Loss:    1.075e-03    			Backward time: 	 0.05 sec 
2023-04-02 05:02:23,973 			Learning rate: weights:   1.000e-03    
2023-04-02 05:02:23,973 			Last test performance: 99.31%
2023-04-02 05:02:23,973 ----------------
2023-04-02 05:02:24,215   22  =>  61   		Training 486 pattern with 98.96% 	Forward time: 	 0.17 sec
2023-04-02 05:02:24,215 			Loss:    1.185e-03    			Backward time: 	 0.06 sec 
2023-04-02 05:02:24,306 			Learning rate: weights:   1.000e-03    
2023-04-02 05:02:24,306 			Last test performance: 99.31%
2023-04-02 05:02:24,307 ----------------
2023-04-02 05:02:24,582   22  =>  62   		Training 486 pattern with 100.00% 	Forward time: 	 0.20 sec
2023-04-02 05:02:24,582 			Loss:    4.375e-04    			Backward time: 	 0.06 sec 
2023-04-02 05:02:24,670 			Learning rate: weights:   1.000e-03    
2023-04-02 05:02:24,670 			Last test performance: 99.31%
2023-04-02 05:02:24,671 ----------------
2023-04-02 05:02:24,966   22  =>  63   		Training 486 pattern with 98.54% 	Forward time: 	 0.24 sec
2023-04-02 05:02:24,966 			Loss:    1.478e-03    			Backward time: 	 0.05 sec 
2023-04-02 05:02:25,046 			Learning rate: weights:   1.000e-03    
2023-04-02 05:02:25,046 			Last test performance: 99.31%
2023-04-02 05:02:25,047 ----------------
2023-04-02 05:02:25,291   22  =>  64   		Training 486 pattern with 98.75% 	Forward time: 	 0.17 sec
2023-04-02 05:02:25,291 			Loss:    1.341e-03    			Backward time: 	 0.06 sec 
2023-04-02 05:02:25,448 			Learning rate: weights:   1.000e-03    
2023-04-02 05:02:25,448 			Last test performance: 99.31%
2023-04-02 05:02:25,448 ----------------
2023-04-02 05:02:25,741   22  =>  65   		Training 486 pattern with 98.75% 	Forward time: 	 0.22 sec
2023-04-02 05:02:25,741 			Loss:    1.702e-03    			Backward time: 	 0.06 sec 
2023-04-02 05:02:25,877 			Learning rate: weights:   1.000e-03    
2023-04-02 05:02:25,877 			Last test performance: 99.31%
2023-04-02 05:02:25,877 ----------------
2023-04-02 05:02:26,131   22  =>  66   		Training 486 pattern with 99.38% 	Forward time: 	 0.18 sec
2023-04-02 05:02:26,131 			Loss:    1.017e-03    			Backward time: 	 0.05 sec 
2023-04-02 05:02:26,303 			Learning rate: weights:   1.000e-03    
2023-04-02 05:02:26,304 			Last test performance: 99.31%
2023-04-02 05:02:26,304 ----------------
2023-04-02 05:02:26,578   22  =>  67   		Training 486 pattern with 98.96% 	Forward time: 	 0.21 sec
2023-04-02 05:02:26,578 			Loss:    1.744e-03    			Backward time: 	 0.05 sec 
2023-04-02 05:02:26,708 			Learning rate: weights:   1.000e-03    
2023-04-02 05:02:26,708 			Last test performance: 99.31%
2023-04-02 05:02:26,708 ----------------
2023-04-02 05:02:27,005   22  =>  68   		Training 486 pattern with 98.75% 	Forward time: 	 0.23 sec
2023-04-02 05:02:27,005 			Loss:    1.476e-03    			Backward time: 	 0.06 sec 
2023-04-02 05:02:27,118 			Learning rate: weights:   1.000e-03    
2023-04-02 05:02:27,119 			Last test performance: 99.31%
2023-04-02 05:02:27,119 ----------------
2023-04-02 05:02:27,410   22  =>  69   		Training 486 pattern with 98.33% 	Forward time: 	 0.22 sec
2023-04-02 05:02:27,410 			Loss:    1.704e-03    			Backward time: 	 0.06 sec 
2023-04-02 05:02:27,512 			Learning rate: weights:   1.000e-03    
2023-04-02 05:02:27,512 			Last test performance: 99.31%
2023-04-02 05:02:27,512 ----------------
2023-04-02 05:02:27,781   22  =>  70   		Training 486 pattern with 99.58% 	Forward time: 	 0.21 sec
2023-04-02 05:02:27,781 			Loss:    6.085e-04    			Backward time: 	 0.05 sec 
2023-04-02 05:02:27,870 			Learning rate: weights:   1.000e-03    
2023-04-02 05:02:27,870 			Last test performance: 99.31%
2023-04-02 05:02:27,871 ----------------
2023-04-02 05:02:28,117   22  =>  71   		Training 486 pattern with 99.17% 	Forward time: 	 0.17 sec
2023-04-02 05:02:28,117 			Loss:    1.163e-03    			Backward time: 	 0.06 sec 
2023-04-02 05:02:28,245 			Learning rate: weights:   1.000e-03    
2023-04-02 05:02:28,245 			Last test performance: 99.31%
2023-04-02 05:02:28,245 ----------------
2023-04-02 05:02:28,525   22  =>  72   		Training 486 pattern with 98.75% 	Forward time: 	 0.21 sec
2023-04-02 05:02:28,525 			Loss:    1.583e-03    			Backward time: 	 0.06 sec 
2023-04-02 05:02:28,675 			Learning rate: weights:   1.000e-03    
2023-04-02 05:02:28,675 			Last test performance: 99.31%
2023-04-02 05:02:28,675 ----------------
2023-04-02 05:02:28,975   22  =>  73   		Training 486 pattern with 98.96% 	Forward time: 	 0.22 sec
2023-04-02 05:02:28,976 			Loss:    1.031e-03    			Backward time: 	 0.07 sec 
2023-04-02 05:02:29,057 			Learning rate: weights:   1.000e-03    
2023-04-02 05:02:29,057 			Last test performance: 99.31%
2023-04-02 05:02:29,058 ----------------
2023-04-02 05:02:29,358   22  =>  74   		Training 486 pattern with 99.17% 	Forward time: 	 0.23 sec
2023-04-02 05:02:29,358 			Loss:    1.074e-03    			Backward time: 	 0.06 sec 
2023-04-02 05:02:29,442 			Learning rate: weights:   1.000e-03    
2023-04-02 05:02:29,442 			Last test performance: 99.31%
2023-04-02 05:02:29,442 ----------------
2023-04-02 05:02:29,713   22  =>  75   		Training 486 pattern with 99.58% 	Forward time: 	 0.21 sec
2023-04-02 05:02:29,713 			Loss:    7.942e-04    			Backward time: 	 0.05 sec 
2023-04-02 05:02:29,792 			Learning rate: weights:   1.000e-03    
2023-04-02 05:02:29,792 			Last test performance: 99.31%
2023-04-02 05:02:29,792 ----------------
2023-04-02 05:02:30,069   22  =>  76   		Training 486 pattern with 98.54% 	Forward time: 	 0.22 sec
2023-04-02 05:02:30,069 			Loss:    1.604e-03    			Backward time: 	 0.05 sec 
2023-04-02 05:02:30,237 			Learning rate: weights:   1.000e-03    
2023-04-02 05:02:30,237 			Last test performance: 99.31%
2023-04-02 05:02:30,237 ----------------
2023-04-02 05:02:30,487   22  =>  77   		Training 486 pattern with 99.38% 	Forward time: 	 0.18 sec
2023-04-02 05:02:30,487 			Loss:    9.219e-04    			Backward time: 	 0.06 sec 
2023-04-02 05:02:30,648 			Learning rate: weights:   1.000e-03    
2023-04-02 05:02:30,648 			Last test performance: 99.31%
2023-04-02 05:02:30,648 ----------------
2023-04-02 05:02:30,905   22  =>  78   		Training 486 pattern with 99.58% 	Forward time: 	 0.18 sec
2023-04-02 05:02:30,905 			Loss:    8.492e-04    			Backward time: 	 0.06 sec 
2023-04-02 05:02:31,039 			Learning rate: weights:   1.000e-03    
2023-04-02 05:02:31,039 			Last test performance: 99.31%
2023-04-02 05:02:31,040 ----------------
2023-04-02 05:02:31,311   22  =>  79   		Training 486 pattern with 98.75% 	Forward time: 	 0.21 sec
2023-04-02 05:02:31,311 			Loss:    1.121e-03    			Backward time: 	 0.05 sec 
2023-04-02 05:02:31,438 			Learning rate: weights:   1.000e-03    
2023-04-02 05:02:31,438 			Last test performance: 99.31%
2023-04-02 05:02:31,438 ----------------
2023-04-02 05:02:31,724   22  =>  80   		Training 486 pattern with 98.75% 	Forward time: 	 0.22 sec
2023-04-02 05:02:31,724 			Loss:    1.822e-03    			Backward time: 	 0.05 sec 
2023-04-02 05:02:31,805 			Learning rate: weights:   1.000e-03    
2023-04-02 05:02:31,806 			Last test performance: 99.31%
2023-04-02 05:02:31,806 ----------------
2023-04-02 05:02:32,053   22  =>  81   		Training 486 pattern with 98.33% 	Forward time: 	 0.18 sec
2023-04-02 05:02:32,053 			Loss:    1.532e-03    			Backward time: 	 0.06 sec 
2023-04-02 05:02:32,137 			Learning rate: weights:   1.000e-03    
2023-04-02 05:02:32,138 			Last test performance: 99.31%
2023-04-02 05:02:32,138 ----------------
2023-04-02 05:02:32,408   22  =>  82   		Training 486 pattern with 98.33% 	Forward time: 	 0.21 sec
2023-04-02 05:02:32,408 			Loss:    1.818e-03    			Backward time: 	 0.05 sec 
2023-04-02 05:02:32,492 			Learning rate: weights:   1.000e-03    
2023-04-02 05:02:32,492 			Last test performance: 99.31%
2023-04-02 05:02:32,492 ----------------
2023-04-02 05:02:32,741   22  =>  83   		Training 486 pattern with 99.17% 	Forward time: 	 0.18 sec
2023-04-02 05:02:32,741 			Loss:    1.885e-03    			Backward time: 	 0.06 sec 
2023-04-02 05:02:32,880 			Learning rate: weights:   1.000e-03    
2023-04-02 05:02:32,880 			Last test performance: 99.31%
2023-04-02 05:02:32,881 ----------------
2023-04-02 05:02:33,182   22  =>  84   		Training 486 pattern with 99.17% 	Forward time: 	 0.22 sec
2023-04-02 05:02:33,182 			Loss:    1.070e-03    			Backward time: 	 0.06 sec 
2023-04-02 05:02:33,318 			Learning rate: weights:   1.000e-03    
2023-04-02 05:02:33,318 			Last test performance: 99.31%
2023-04-02 05:02:33,318 ----------------
2023-04-02 05:02:33,596   22  =>  85   		Training 486 pattern with 98.75% 	Forward time: 	 0.21 sec
2023-04-02 05:02:33,596 			Loss:    1.393e-03    			Backward time: 	 0.05 sec 
2023-04-02 05:02:33,744 			Learning rate: weights:   1.000e-03    
2023-04-02 05:02:33,744 			Last test performance: 99.31%
2023-04-02 05:02:33,745 ----------------
2023-04-02 05:02:33,964   22  =>  86   		Training 486 pattern with 98.75% 	Forward time: 	 0.16 sec
2023-04-02 05:02:33,964 			Loss:    1.120e-03    			Backward time: 	 0.05 sec 
2023-04-02 05:02:34,088 			Learning rate: weights:   1.000e-03    
2023-04-02 05:02:34,088 			Last test performance: 99.31%
2023-04-02 05:02:34,089 ----------------
2023-04-02 05:02:34,336   22  =>  87   		Training 486 pattern with 99.17% 	Forward time: 	 0.18 sec
2023-04-02 05:02:34,336 			Loss:    8.720e-04    			Backward time: 	 0.06 sec 
2023-04-02 05:02:34,421 			Learning rate: weights:   1.000e-03    
2023-04-02 05:02:34,421 			Last test performance: 99.31%
2023-04-02 05:02:34,421 ----------------
2023-04-02 05:02:34,677   22  =>  88   		Training 486 pattern with 99.17% 	Forward time: 	 0.16 sec
2023-04-02 05:02:34,677 			Loss:    1.226e-03    			Backward time: 	 0.08 sec 
2023-04-02 05:02:34,802 			Learning rate: weights:   1.000e-03    
2023-04-02 05:02:34,802 			Last test performance: 99.31%
2023-04-02 05:02:34,802 ----------------
2023-04-02 05:02:35,048   22  =>  89   		Training 486 pattern with 98.96% 	Forward time: 	 0.18 sec
2023-04-02 05:02:35,048 			Loss:    8.806e-04    			Backward time: 	 0.06 sec 
2023-04-02 05:02:35,132 			Learning rate: weights:   1.000e-03    
2023-04-02 05:02:35,132 			Last test performance: 99.31%
2023-04-02 05:02:35,132 ----------------
2023-04-02 05:02:35,394   22  =>  90   		Training 486 pattern with 98.75% 	Forward time: 	 0.20 sec
2023-04-02 05:02:35,394 			Loss:    9.658e-04    			Backward time: 	 0.05 sec 
2023-04-02 05:02:35,483 			Learning rate: weights:   1.000e-03    
2023-04-02 05:02:35,483 			Last test performance: 99.31%
2023-04-02 05:02:35,484 ----------------
2023-04-02 05:02:35,797   22  =>  91   		Training 486 pattern with 98.75% 	Forward time: 	 0.16 sec
2023-04-02 05:02:35,797 			Loss:    1.221e-03    			Backward time: 	 0.14 sec 
2023-04-02 05:02:35,913 			Learning rate: weights:   1.000e-03    
2023-04-02 05:02:35,913 			Last test performance: 99.31%
2023-04-02 05:02:35,913 ----------------
2023-04-02 05:02:36,191   22  =>  92   		Training 486 pattern with 98.75% 	Forward time: 	 0.20 sec
2023-04-02 05:02:36,191 			Loss:    1.848e-03    			Backward time: 	 0.06 sec 
2023-04-02 05:02:36,277 			Learning rate: weights:   1.000e-03    
2023-04-02 05:02:36,277 			Last test performance: 99.31%
2023-04-02 05:02:36,277 ----------------
2023-04-02 05:02:36,582   22  =>  93   		Training 486 pattern with 98.33% 	Forward time: 	 0.25 sec
2023-04-02 05:02:36,582 			Loss:    2.629e-03    			Backward time: 	 0.05 sec 
2023-04-02 05:02:36,677 			Learning rate: weights:   1.000e-03    
2023-04-02 05:02:36,677 			Last test performance: 99.31%
2023-04-02 05:02:36,677 ----------------
2023-04-02 05:02:36,945   22  =>  94   		Training 486 pattern with 99.17% 	Forward time: 	 0.21 sec
2023-04-02 05:02:36,945 			Loss:    9.371e-04    			Backward time: 	 0.05 sec 
2023-04-02 05:02:37,036 			Learning rate: weights:   1.000e-03    
2023-04-02 05:02:37,036 			Last test performance: 99.31%
2023-04-02 05:02:37,036 ----------------
2023-04-02 05:02:37,310   22  =>  95   		Training 486 pattern with 99.38% 	Forward time: 	 0.21 sec
2023-04-02 05:02:37,310 			Loss:    8.565e-04    			Backward time: 	 0.05 sec 
2023-04-02 05:02:37,449 			Learning rate: weights:   1.000e-03    
2023-04-02 05:02:37,449 			Last test performance: 99.31%
2023-04-02 05:02:37,449 ----------------
2023-04-02 05:02:37,728   22  =>  96   		Training 486 pattern with 98.96% 	Forward time: 	 0.21 sec
2023-04-02 05:02:37,728 			Loss:    2.002e-03    			Backward time: 	 0.05 sec 
2023-04-02 05:02:37,858 			Learning rate: weights:   1.000e-03    
2023-04-02 05:02:37,859 			Last test performance: 99.31%
2023-04-02 05:02:37,859 ----------------
2023-04-02 05:02:38,115   22  =>  97   		Training 486 pattern with 99.38% 	Forward time: 	 0.18 sec
2023-04-02 05:02:38,116 			Loss:    7.997e-04    			Backward time: 	 0.07 sec 
2023-04-02 05:02:38,241 			Learning rate: weights:   1.000e-03    
2023-04-02 05:02:38,241 			Last test performance: 99.31%
2023-04-02 05:02:38,241 ----------------
2023-04-02 05:02:38,487   22  =>  98   		Training 486 pattern with 98.75% 	Forward time: 	 0.18 sec
2023-04-02 05:02:38,487 			Loss:    1.634e-03    			Backward time: 	 0.06 sec 
2023-04-02 05:02:38,622 			Learning rate: weights:   1.000e-03    
2023-04-02 05:02:38,623 			Last test performance: 99.31%
2023-04-02 05:02:38,623 ----------------
2023-04-02 05:02:38,897   22  =>  99   		Training 486 pattern with 99.17% 	Forward time: 	 0.21 sec
2023-04-02 05:02:38,898 			Loss:    8.790e-04    			Backward time: 	 0.05 sec 
2023-04-02 05:02:39,052 			Learning rate: weights:   1.000e-03    
2023-04-02 05:02:39,052 			Last test performance: 99.31%
2023-04-02 05:02:39,052 ----------------
2023-04-02 05:02:39,329   22  => 100   		Training 486 pattern with 99.79% 	Forward time: 	 0.21 sec
2023-04-02 05:02:39,329 			Loss:    4.745e-04    			Backward time: 	 0.05 sec 
2023-04-02 05:02:39,435 			Learning rate: weights:   1.000e-03    
2023-04-02 05:02:39,435 			Last test performance: 99.31%
2023-04-02 05:02:39,435 ----------------
2023-04-02 05:02:39,696   22  => 101   		Training 486 pattern with 99.17% 	Forward time: 	 0.20 sec
2023-04-02 05:02:39,696 			Loss:    1.246e-03    			Backward time: 	 0.05 sec 
2023-04-02 05:02:39,821 			Learning rate: weights:   1.000e-03    
2023-04-02 05:02:39,822 			Last test performance: 99.31%
2023-04-02 05:02:39,823 ----------------
2023-04-02 05:02:40,116   22  => 102   		Training 486 pattern with 98.96% 	Forward time: 	 0.22 sec
2023-04-02 05:02:40,116 			Loss:    9.263e-04    			Backward time: 	 0.06 sec 
2023-04-02 05:02:40,263 			Learning rate: weights:   1.000e-03    
2023-04-02 05:02:40,263 			Last test performance: 99.31%
2023-04-02 05:02:40,263 ----------------
2023-04-02 05:02:40,541   22  => 103   		Training 486 pattern with 99.58% 	Forward time: 	 0.21 sec
2023-04-02 05:02:40,542 			Loss:    6.180e-04    			Backward time: 	 0.05 sec 
2023-04-02 05:02:40,604 			Learning rate: weights:   1.000e-03    
2023-04-02 05:02:40,604 			Last test performance: 99.31%
2023-04-02 05:02:40,604 ----------------
2023-04-02 05:02:40,900   22  => 104   		Training 486 pattern with 98.96% 	Forward time: 	 0.23 sec
2023-04-02 05:02:40,900 			Loss:    7.759e-04    			Backward time: 	 0.05 sec 
2023-04-02 05:02:41,047 			Learning rate: weights:   1.000e-03    
2023-04-02 05:02:41,047 			Last test performance: 99.31%
2023-04-02 05:02:41,047 ----------------
2023-04-02 05:02:41,313   22  => 105   		Training 486 pattern with 98.96% 	Forward time: 	 0.21 sec
2023-04-02 05:02:41,313 			Loss:    1.511e-03    			Backward time: 	 0.05 sec 
2023-04-02 05:02:41,406 			Learning rate: weights:   1.000e-03    
2023-04-02 05:02:41,407 			Last test performance: 99.31%
2023-04-02 05:02:41,407 ----------------
2023-04-02 05:02:41,661   22  => 106   		Training 486 pattern with 99.38% 	Forward time: 	 0.18 sec
2023-04-02 05:02:41,661 			Loss:    9.234e-04    			Backward time: 	 0.06 sec 
2023-04-02 05:02:41,798 			Learning rate: weights:   1.000e-03    
2023-04-02 05:02:41,798 			Last test performance: 99.31%
2023-04-02 05:02:41,798 ----------------
2023-04-02 05:02:42,040   22  => 107   		Training 486 pattern with 98.54% 	Forward time: 	 0.18 sec
2023-04-02 05:02:42,041 			Loss:    3.092e-03    			Backward time: 	 0.06 sec 
2023-04-02 05:02:42,193 			Learning rate: weights:   1.000e-03    
2023-04-02 05:02:42,193 			Last test performance: 99.31%
2023-04-02 05:02:42,193 ----------------
2023-04-02 05:02:42,479   22  => 108   		Training 486 pattern with 98.12% 	Forward time: 	 0.20 sec
2023-04-02 05:02:42,479 			Loss:    2.024e-03    			Backward time: 	 0.07 sec 
2023-04-02 05:02:42,566 			Learning rate: weights:   1.000e-03    
2023-04-02 05:02:42,566 			Last test performance: 99.31%
2023-04-02 05:02:42,566 ----------------
2023-04-02 05:02:42,847   22  => 109   		Training 486 pattern with 99.58% 	Forward time: 	 0.22 sec
2023-04-02 05:02:42,847 			Loss:    1.057e-03    			Backward time: 	 0.05 sec 
2023-04-02 05:02:42,987 			Learning rate: weights:   1.000e-03    
2023-04-02 05:02:42,987 			Last test performance: 99.31%
2023-04-02 05:02:42,987 ----------------
2023-04-02 05:02:43,258   22  => 110   		Training 486 pattern with 99.17% 	Forward time: 	 0.21 sec
2023-04-02 05:02:43,258 			Loss:    6.345e-04    			Backward time: 	 0.05 sec 
2023-04-02 05:02:43,339 			Learning rate: weights:   1.000e-03    
2023-04-02 05:02:43,339 			Last test performance: 99.31%
2023-04-02 05:02:43,340 ----------------
2023-04-02 05:02:43,609   22  => 111   		Training 486 pattern with 99.58% 	Forward time: 	 0.21 sec
2023-04-02 05:02:43,609 			Loss:    6.735e-04    			Backward time: 	 0.05 sec 
2023-04-02 05:02:43,741 			Learning rate: weights:   1.000e-03    
2023-04-02 05:02:43,742 			Last test performance: 99.31%
2023-04-02 05:02:43,742 ----------------
2023-04-02 05:02:44,025   22  => 112   		Training 486 pattern with 99.17% 	Forward time: 	 0.21 sec
2023-04-02 05:02:44,025 			Loss:    1.631e-03    			Backward time: 	 0.06 sec 
2023-04-02 05:02:44,154 			Learning rate: weights:   1.000e-03    
2023-04-02 05:02:44,154 			Last test performance: 99.31%
2023-04-02 05:02:44,154 ----------------
2023-04-02 05:02:44,419   22  => 113   		Training 486 pattern with 98.54% 	Forward time: 	 0.19 sec
2023-04-02 05:02:44,419 			Loss:    1.851e-03    			Backward time: 	 0.06 sec 
2023-04-02 05:02:44,504 			Learning rate: weights:   1.000e-03    
2023-04-02 05:02:44,504 			Last test performance: 99.31%
2023-04-02 05:02:44,505 ----------------
2023-04-02 05:02:44,760   22  => 114   		Training 486 pattern with 98.12% 	Forward time: 	 0.18 sec
2023-04-02 05:02:44,760 			Loss:    2.943e-03    			Backward time: 	 0.06 sec 
2023-04-02 05:02:44,917 			Learning rate: weights:   1.000e-03    
2023-04-02 05:02:44,917 			Last test performance: 99.31%
2023-04-02 05:02:44,917 ----------------
2023-04-02 05:02:45,194   22  => 115   		Training 486 pattern with 98.33% 	Forward time: 	 0.21 sec
2023-04-02 05:02:45,194 			Loss:    1.541e-03    			Backward time: 	 0.05 sec 
2023-04-02 05:02:45,346 			Learning rate: weights:   1.000e-03    
2023-04-02 05:02:45,346 			Last test performance: 99.31%
2023-04-02 05:02:45,346 ----------------
2023-04-02 05:02:45,615   22  => 116   		Training 486 pattern with 98.96% 	Forward time: 	 0.21 sec
2023-04-02 05:02:45,615 			Loss:    1.675e-03    			Backward time: 	 0.05 sec 
2023-04-02 05:02:45,711 			Learning rate: weights:   1.000e-03    
2023-04-02 05:02:45,711 			Last test performance: 99.31%
2023-04-02 05:02:45,711 ----------------
2023-04-02 05:02:46,003   22  => 117   		Training 486 pattern with 98.54% 	Forward time: 	 0.22 sec
2023-04-02 05:02:46,003 			Loss:    2.401e-03    			Backward time: 	 0.06 sec 
2023-04-02 05:02:46,135 			Learning rate: weights:   1.000e-03    
2023-04-02 05:02:46,135 			Last test performance: 99.31%
2023-04-02 05:02:46,135 ----------------
2023-04-02 05:02:46,386   22  => 118   		Training 486 pattern with 99.17% 	Forward time: 	 0.18 sec
2023-04-02 05:02:46,386 			Loss:    1.041e-03    			Backward time: 	 0.06 sec 
2023-04-02 05:02:46,476 			Learning rate: weights:   1.000e-03    
2023-04-02 05:02:46,476 			Last test performance: 99.31%
2023-04-02 05:02:46,476 ----------------
2023-04-02 05:02:46,718   22  => 119   		Training 486 pattern with 99.17% 	Forward time: 	 0.18 sec
2023-04-02 05:02:46,718 			Loss:    9.535e-04    			Backward time: 	 0.05 sec 
2023-04-02 05:02:46,809 			Learning rate: weights:   1.000e-03    
2023-04-02 05:02:46,809 			Last test performance: 99.31%
2023-04-02 05:02:46,809 ----------------
2023-04-02 05:02:47,069   22  => 120   		Training 486 pattern with 98.96% 	Forward time: 	 0.20 sec
2023-04-02 05:02:47,069 			Loss:    9.653e-04    			Backward time: 	 0.05 sec 
2023-04-02 05:02:47,155 			Learning rate: weights:   1.000e-03    
2023-04-02 05:02:47,155 			Last test performance: 99.31%
2023-04-02 05:02:47,155 ----------------
2023-04-02 05:02:47,420   22  => 121   		Training 486 pattern with 98.96% 	Forward time: 	 0.19 sec
2023-04-02 05:02:47,421 			Loss:    1.162e-03    			Backward time: 	 0.06 sec 
2023-04-02 05:02:47,546 			Learning rate: weights:   1.000e-03    
2023-04-02 05:02:47,546 			Last test performance: 99.31%
2023-04-02 05:02:47,546 ----------------
2023-04-02 05:02:47,787   22  => 122   		Training 486 pattern with 99.79% 	Forward time: 	 0.18 sec
2023-04-02 05:02:47,788 			Loss:    3.112e-04    			Backward time: 	 0.05 sec 
2023-04-02 05:02:47,874 			Learning rate: weights:   1.000e-03    
2023-04-02 05:02:47,874 			Last test performance: 99.31%
2023-04-02 05:02:47,874 ----------------
2023-04-02 05:02:48,138   22  => 123   		Training 486 pattern with 98.96% 	Forward time: 	 0.21 sec
2023-04-02 05:02:48,138 			Loss:    1.480e-03    			Backward time: 	 0.05 sec 
2023-04-02 05:02:48,262 			Learning rate: weights:   1.000e-03    
2023-04-02 05:02:48,263 			Last test performance: 99.31%
2023-04-02 05:02:48,263 ----------------
2023-04-02 05:02:48,506   22  => 124   		Training 486 pattern with 99.79% 	Forward time: 	 0.17 sec
2023-04-02 05:02:48,506 			Loss:    5.071e-04    			Backward time: 	 0.06 sec 
2023-04-02 05:02:48,653 
2023-04-02 05:02:48,653 Testing:
2023-04-02 05:02:48,709 		24 of 10000 with 91.67% 	 Time used:  0.05 sec
2023-04-02 05:02:48,715 		48 of 10000 with 93.75% 	 Time used:  0.01 sec
2023-04-02 05:02:48,721 		72 of 10000 with 95.83% 	 Time used:  0.01 sec
2023-04-02 05:02:48,727 		96 of 10000 with 95.83% 	 Time used:  0.01 sec
2023-04-02 05:02:48,733 		120 of 10000 with 96.67% 	 Time used:  0.01 sec
2023-04-02 05:02:48,740 		144 of 10000 with 96.53% 	 Time used:  0.01 sec
2023-04-02 05:02:48,746 		168 of 10000 with 97.02% 	 Time used:  0.01 sec
2023-04-02 05:02:48,752 		192 of 10000 with 97.40% 	 Time used:  0.01 sec
2023-04-02 05:02:48,758 		216 of 10000 with 97.69% 	 Time used:  0.01 sec
2023-04-02 05:02:48,764 		240 of 10000 with 97.92% 	 Time used:  0.01 sec
2023-04-02 05:02:48,770 		264 of 10000 with 98.11% 	 Time used:  0.01 sec
2023-04-02 05:02:48,776 		288 of 10000 with 98.26% 	 Time used:  0.01 sec
2023-04-02 05:02:48,783 		312 of 10000 with 98.08% 	 Time used:  0.01 sec
2023-04-02 05:02:48,789 		336 of 10000 with 97.92% 	 Time used:  0.01 sec
2023-04-02 05:02:48,795 		360 of 10000 with 98.06% 	 Time used:  0.01 sec
2023-04-02 05:02:48,801 		384 of 10000 with 98.18% 	 Time used:  0.01 sec
2023-04-02 05:02:48,807 		408 of 10000 with 98.28% 	 Time used:  0.01 sec
2023-04-02 05:02:48,814 		432 of 10000 with 98.38% 	 Time used:  0.01 sec
2023-04-02 05:02:48,820 		456 of 10000 with 98.03% 	 Time used:  0.01 sec
2023-04-02 05:02:48,826 		480 of 10000 with 98.12% 	 Time used:  0.01 sec
2023-04-02 05:02:48,833 		504 of 10000 with 98.21% 	 Time used:  0.01 sec
2023-04-02 05:02:48,839 		528 of 10000 with 98.30% 	 Time used:  0.01 sec
2023-04-02 05:02:48,845 		552 of 10000 with 98.37% 	 Time used:  0.01 sec
2023-04-02 05:02:48,851 		576 of 10000 with 98.09% 	 Time used:  0.01 sec
2023-04-02 05:02:48,858 		600 of 10000 with 98.17% 	 Time used:  0.01 sec
2023-04-02 05:02:48,864 		624 of 10000 with 98.24% 	 Time used:  0.01 sec
2023-04-02 05:02:48,870 		648 of 10000 with 98.30% 	 Time used:  0.01 sec
2023-04-02 05:02:48,877 		672 of 10000 with 98.36% 	 Time used:  0.01 sec
2023-04-02 05:02:48,883 		696 of 10000 with 98.42% 	 Time used:  0.01 sec
2023-04-02 05:02:48,889 		720 of 10000 with 98.47% 	 Time used:  0.01 sec
2023-04-02 05:02:48,896 		744 of 10000 with 98.52% 	 Time used:  0.01 sec
2023-04-02 05:02:48,902 		768 of 10000 with 98.57% 	 Time used:  0.01 sec
2023-04-02 05:02:48,908 		792 of 10000 with 98.61% 	 Time used:  0.01 sec
2023-04-02 05:02:48,915 		816 of 10000 with 98.65% 	 Time used:  0.01 sec
2023-04-02 05:02:48,921 		840 of 10000 with 98.69% 	 Time used:  0.01 sec
2023-04-02 05:02:48,927 		864 of 10000 with 98.61% 	 Time used:  0.01 sec
2023-04-02 05:02:48,934 		888 of 10000 with 98.54% 	 Time used:  0.01 sec
2023-04-02 05:02:48,940 		912 of 10000 with 98.36% 	 Time used:  0.01 sec
2023-04-02 05:02:48,947 		936 of 10000 with 98.40% 	 Time used:  0.01 sec
2023-04-02 05:02:48,953 		960 of 10000 with 98.44% 	 Time used:  0.01 sec
2023-04-02 05:02:48,959 		984 of 10000 with 98.48% 	 Time used:  0.01 sec
2023-04-02 05:02:48,966 		1008 of 10000 with 98.51% 	 Time used:  0.01 sec
2023-04-02 05:02:48,972 		1032 of 10000 with 98.55% 	 Time used:  0.01 sec
2023-04-02 05:02:48,978 		1056 of 10000 with 98.48% 	 Time used:  0.01 sec
2023-04-02 05:02:48,985 		1080 of 10000 with 98.52% 	 Time used:  0.01 sec
2023-04-02 05:02:48,991 		1104 of 10000 with 98.55% 	 Time used:  0.01 sec
2023-04-02 05:02:48,997 		1128 of 10000 with 98.58% 	 Time used:  0.01 sec
2023-04-02 05:02:49,004 		1152 of 10000 with 98.61% 	 Time used:  0.01 sec
2023-04-02 05:02:49,010 		1176 of 10000 with 98.64% 	 Time used:  0.01 sec
2023-04-02 05:02:49,016 		1200 of 10000 with 98.67% 	 Time used:  0.01 sec
2023-04-02 05:02:49,023 		1224 of 10000 with 98.61% 	 Time used:  0.01 sec
2023-04-02 05:02:49,029 		1248 of 10000 with 98.64% 	 Time used:  0.01 sec
2023-04-02 05:02:49,035 		1272 of 10000 with 98.66% 	 Time used:  0.01 sec
2023-04-02 05:02:49,041 		1296 of 10000 with 98.69% 	 Time used:  0.01 sec
2023-04-02 05:02:49,048 		1320 of 10000 with 98.71% 	 Time used:  0.01 sec
2023-04-02 05:02:49,054 		1344 of 10000 with 98.74% 	 Time used:  0.01 sec
2023-04-02 05:02:49,060 		1368 of 10000 with 98.76% 	 Time used:  0.01 sec
2023-04-02 05:02:49,067 		1392 of 10000 with 98.78% 	 Time used:  0.01 sec
2023-04-02 05:02:49,073 		1416 of 10000 with 98.80% 	 Time used:  0.01 sec
2023-04-02 05:02:49,079 		1440 of 10000 with 98.82% 	 Time used:  0.01 sec
2023-04-02 05:02:49,085 		1464 of 10000 with 98.84% 	 Time used:  0.01 sec
2023-04-02 05:02:49,092 		1488 of 10000 with 98.79% 	 Time used:  0.01 sec
2023-04-02 05:02:49,098 		1512 of 10000 with 98.81% 	 Time used:  0.01 sec
2023-04-02 05:02:49,105 		1536 of 10000 with 98.83% 	 Time used:  0.01 sec
2023-04-02 05:02:49,111 		1560 of 10000 with 98.85% 	 Time used:  0.01 sec
2023-04-02 05:02:49,117 		1584 of 10000 with 98.86% 	 Time used:  0.01 sec
2023-04-02 05:02:49,123 		1608 of 10000 with 98.82% 	 Time used:  0.01 sec
2023-04-02 05:02:49,130 		1632 of 10000 with 98.77% 	 Time used:  0.01 sec
2023-04-02 05:02:49,136 		1656 of 10000 with 98.79% 	 Time used:  0.01 sec
2023-04-02 05:02:49,143 		1680 of 10000 with 98.81% 	 Time used:  0.01 sec
2023-04-02 05:02:49,149 		1704 of 10000 with 98.83% 	 Time used:  0.01 sec
2023-04-02 05:02:49,156 		1728 of 10000 with 98.84% 	 Time used:  0.01 sec
2023-04-02 05:02:49,162 		1752 of 10000 with 98.86% 	 Time used:  0.01 sec
2023-04-02 05:02:49,168 		1776 of 10000 with 98.87% 	 Time used:  0.01 sec
2023-04-02 05:02:49,175 		1800 of 10000 with 98.89% 	 Time used:  0.01 sec
2023-04-02 05:02:49,181 		1824 of 10000 with 98.90% 	 Time used:  0.01 sec
2023-04-02 05:02:49,187 		1848 of 10000 with 98.92% 	 Time used:  0.01 sec
2023-04-02 05:02:49,194 		1872 of 10000 with 98.93% 	 Time used:  0.01 sec
2023-04-02 05:02:49,200 		1896 of 10000 with 98.95% 	 Time used:  0.01 sec
2023-04-02 05:02:49,207 		1920 of 10000 with 98.96% 	 Time used:  0.01 sec
2023-04-02 05:02:49,213 		1944 of 10000 with 98.97% 	 Time used:  0.01 sec
2023-04-02 05:02:49,219 		1968 of 10000 with 98.98% 	 Time used:  0.01 sec
2023-04-02 05:02:49,226 		1992 of 10000 with 99.00% 	 Time used:  0.01 sec
2023-04-02 05:02:49,232 		2016 of 10000 with 99.01% 	 Time used:  0.01 sec
2023-04-02 05:02:49,238 		2040 of 10000 with 99.02% 	 Time used:  0.01 sec
2023-04-02 05:02:49,245 		2064 of 10000 with 98.98% 	 Time used:  0.01 sec
2023-04-02 05:02:49,251 		2088 of 10000 with 98.99% 	 Time used:  0.01 sec
2023-04-02 05:02:49,257 		2112 of 10000 with 99.01% 	 Time used:  0.01 sec
2023-04-02 05:02:49,264 		2136 of 10000 with 99.02% 	 Time used:  0.01 sec
2023-04-02 05:02:49,270 		2160 of 10000 with 99.03% 	 Time used:  0.01 sec
2023-04-02 05:02:49,276 		2184 of 10000 with 99.04% 	 Time used:  0.01 sec
2023-04-02 05:02:49,283 		2208 of 10000 with 99.05% 	 Time used:  0.01 sec
2023-04-02 05:02:49,289 		2232 of 10000 with 99.06% 	 Time used:  0.01 sec
2023-04-02 05:02:49,296 		2256 of 10000 with 99.07% 	 Time used:  0.01 sec
2023-04-02 05:02:49,302 		2280 of 10000 with 99.08% 	 Time used:  0.01 sec
2023-04-02 05:02:49,309 		2304 of 10000 with 99.09% 	 Time used:  0.01 sec
2023-04-02 05:02:49,315 		2328 of 10000 with 99.10% 	 Time used:  0.01 sec
2023-04-02 05:02:49,321 		2352 of 10000 with 99.11% 	 Time used:  0.01 sec
2023-04-02 05:02:49,328 		2376 of 10000 with 99.12% 	 Time used:  0.01 sec
2023-04-02 05:02:49,334 		2400 of 10000 with 99.12% 	 Time used:  0.01 sec
2023-04-02 05:02:49,340 		2424 of 10000 with 99.13% 	 Time used:  0.01 sec
2023-04-02 05:02:49,347 		2448 of 10000 with 99.14% 	 Time used:  0.01 sec
2023-04-02 05:02:49,353 		2472 of 10000 with 99.15% 	 Time used:  0.01 sec
2023-04-02 05:02:49,359 		2496 of 10000 with 99.16% 	 Time used:  0.01 sec
2023-04-02 05:02:49,366 		2520 of 10000 with 99.17% 	 Time used:  0.01 sec
2023-04-02 05:02:49,372 		2544 of 10000 with 99.17% 	 Time used:  0.01 sec
2023-04-02 05:02:49,378 		2568 of 10000 with 99.14% 	 Time used:  0.01 sec
2023-04-02 05:02:49,385 		2592 of 10000 with 99.15% 	 Time used:  0.01 sec
2023-04-02 05:02:49,391 		2616 of 10000 with 99.16% 	 Time used:  0.01 sec
2023-04-02 05:02:49,397 		2640 of 10000 with 99.17% 	 Time used:  0.01 sec
2023-04-02 05:02:49,404 		2664 of 10000 with 99.17% 	 Time used:  0.01 sec
2023-04-02 05:02:49,410 		2688 of 10000 with 99.18% 	 Time used:  0.01 sec
2023-04-02 05:02:49,417 		2712 of 10000 with 99.19% 	 Time used:  0.01 sec
2023-04-02 05:02:49,423 		2736 of 10000 with 99.20% 	 Time used:  0.01 sec
2023-04-02 05:02:49,429 		2760 of 10000 with 99.20% 	 Time used:  0.01 sec
2023-04-02 05:02:49,436 		2784 of 10000 with 99.21% 	 Time used:  0.01 sec
2023-04-02 05:02:49,442 		2808 of 10000 with 99.22% 	 Time used:  0.01 sec
2023-04-02 05:02:49,448 		2832 of 10000 with 99.22% 	 Time used:  0.01 sec
2023-04-02 05:02:49,455 		2856 of 10000 with 99.23% 	 Time used:  0.01 sec
2023-04-02 05:02:49,461 		2880 of 10000 with 99.24% 	 Time used:  0.01 sec
2023-04-02 05:02:49,468 		2904 of 10000 with 99.24% 	 Time used:  0.01 sec
2023-04-02 05:02:49,474 		2928 of 10000 with 99.25% 	 Time used:  0.01 sec
2023-04-02 05:02:49,480 		2952 of 10000 with 99.25% 	 Time used:  0.01 sec
2023-04-02 05:02:49,487 		2976 of 10000 with 99.26% 	 Time used:  0.01 sec
2023-04-02 05:02:49,493 		3000 of 10000 with 99.27% 	 Time used:  0.01 sec
2023-04-02 05:02:49,499 		3024 of 10000 with 99.27% 	 Time used:  0.01 sec
2023-04-02 05:02:49,506 		3048 of 10000 with 99.28% 	 Time used:  0.01 sec
2023-04-02 05:02:49,512 		3072 of 10000 with 99.28% 	 Time used:  0.01 sec
2023-04-02 05:02:49,518 		3096 of 10000 with 99.29% 	 Time used:  0.01 sec
2023-04-02 05:02:49,525 		3120 of 10000 with 99.29% 	 Time used:  0.01 sec
2023-04-02 05:02:49,531 		3144 of 10000 with 99.30% 	 Time used:  0.01 sec
2023-04-02 05:02:49,537 		3168 of 10000 with 99.31% 	 Time used:  0.01 sec
2023-04-02 05:02:49,544 		3192 of 10000 with 99.28% 	 Time used:  0.01 sec
2023-04-02 05:02:49,550 		3216 of 10000 with 99.25% 	 Time used:  0.01 sec
2023-04-02 05:02:49,556 		3240 of 10000 with 99.26% 	 Time used:  0.01 sec
2023-04-02 05:02:49,563 		3264 of 10000 with 99.26% 	 Time used:  0.01 sec
2023-04-02 05:02:49,569 		3288 of 10000 with 99.27% 	 Time used:  0.01 sec
2023-04-02 05:02:49,575 		3312 of 10000 with 99.28% 	 Time used:  0.01 sec
2023-04-02 05:02:49,582 		3336 of 10000 with 99.25% 	 Time used:  0.01 sec
2023-04-02 05:02:49,588 		3360 of 10000 with 99.26% 	 Time used:  0.01 sec
2023-04-02 05:02:49,594 		3384 of 10000 with 99.26% 	 Time used:  0.01 sec
2023-04-02 05:02:49,601 		3408 of 10000 with 99.27% 	 Time used:  0.01 sec
2023-04-02 05:02:49,607 		3432 of 10000 with 99.27% 	 Time used:  0.01 sec
2023-04-02 05:02:49,613 		3456 of 10000 with 99.28% 	 Time used:  0.01 sec
2023-04-02 05:02:49,620 		3480 of 10000 with 99.25% 	 Time used:  0.01 sec
2023-04-02 05:02:49,626 		3504 of 10000 with 99.23% 	 Time used:  0.01 sec
2023-04-02 05:02:49,633 		3528 of 10000 with 99.23% 	 Time used:  0.01 sec
2023-04-02 05:02:49,639 		3552 of 10000 with 99.24% 	 Time used:  0.01 sec
2023-04-02 05:02:49,645 		3576 of 10000 with 99.22% 	 Time used:  0.01 sec
2023-04-02 05:02:49,651 		3600 of 10000 with 99.22% 	 Time used:  0.01 sec
2023-04-02 05:02:49,658 		3624 of 10000 with 99.23% 	 Time used:  0.01 sec
2023-04-02 05:02:49,664 		3648 of 10000 with 99.23% 	 Time used:  0.01 sec
2023-04-02 05:02:49,671 		3672 of 10000 with 99.24% 	 Time used:  0.01 sec
2023-04-02 05:02:49,677 		3696 of 10000 with 99.24% 	 Time used:  0.01 sec
2023-04-02 05:02:49,683 		3720 of 10000 with 99.25% 	 Time used:  0.01 sec
2023-04-02 05:02:49,690 		3744 of 10000 with 99.25% 	 Time used:  0.01 sec
2023-04-02 05:02:49,696 		3768 of 10000 with 99.26% 	 Time used:  0.01 sec
2023-04-02 05:02:49,702 		3792 of 10000 with 99.26% 	 Time used:  0.01 sec
2023-04-02 05:02:49,709 		3816 of 10000 with 99.27% 	 Time used:  0.01 sec
2023-04-02 05:02:49,715 		3840 of 10000 with 99.27% 	 Time used:  0.01 sec
2023-04-02 05:02:49,721 		3864 of 10000 with 99.28% 	 Time used:  0.01 sec
2023-04-02 05:02:49,728 		3888 of 10000 with 99.28% 	 Time used:  0.01 sec
2023-04-02 05:02:49,734 		3912 of 10000 with 99.28% 	 Time used:  0.01 sec
2023-04-02 05:02:49,740 		3936 of 10000 with 99.29% 	 Time used:  0.01 sec
2023-04-02 05:02:49,747 		3960 of 10000 with 99.27% 	 Time used:  0.01 sec
2023-04-02 05:02:49,753 		3984 of 10000 with 99.27% 	 Time used:  0.01 sec
2023-04-02 05:02:49,759 		4008 of 10000 with 99.25% 	 Time used:  0.01 sec
2023-04-02 05:02:49,766 		4032 of 10000 with 99.26% 	 Time used:  0.01 sec
2023-04-02 05:02:49,772 		4056 of 10000 with 99.24% 	 Time used:  0.01 sec
2023-04-02 05:02:49,779 		4080 of 10000 with 99.24% 	 Time used:  0.01 sec
2023-04-02 05:02:49,785 		4104 of 10000 with 99.24% 	 Time used:  0.01 sec
2023-04-02 05:02:49,791 		4128 of 10000 with 99.25% 	 Time used:  0.01 sec
2023-04-02 05:02:49,798 		4152 of 10000 with 99.25% 	 Time used:  0.01 sec
2023-04-02 05:02:49,804 		4176 of 10000 with 99.26% 	 Time used:  0.01 sec
2023-04-02 05:02:49,811 		4200 of 10000 with 99.24% 	 Time used:  0.01 sec
2023-04-02 05:02:49,817 		4224 of 10000 with 99.24% 	 Time used:  0.01 sec
2023-04-02 05:02:49,823 		4248 of 10000 with 99.25% 	 Time used:  0.01 sec
2023-04-02 05:02:49,830 		4272 of 10000 with 99.25% 	 Time used:  0.01 sec
2023-04-02 05:02:49,836 		4296 of 10000 with 99.26% 	 Time used:  0.01 sec
2023-04-02 05:02:49,842 		4320 of 10000 with 99.26% 	 Time used:  0.01 sec
2023-04-02 05:02:49,849 		4344 of 10000 with 99.26% 	 Time used:  0.01 sec
2023-04-02 05:02:49,855 		4368 of 10000 with 99.27% 	 Time used:  0.01 sec
2023-04-02 05:02:49,862 		4392 of 10000 with 99.27% 	 Time used:  0.01 sec
2023-04-02 05:02:49,868 		4416 of 10000 with 99.28% 	 Time used:  0.01 sec
2023-04-02 05:02:49,874 		4440 of 10000 with 99.28% 	 Time used:  0.01 sec
2023-04-02 05:02:49,880 		4464 of 10000 with 99.28% 	 Time used:  0.01 sec
2023-04-02 05:02:49,887 		4488 of 10000 with 99.29% 	 Time used:  0.01 sec
2023-04-02 05:02:49,893 		4512 of 10000 with 99.27% 	 Time used:  0.01 sec
2023-04-02 05:02:49,899 		4536 of 10000 with 99.25% 	 Time used:  0.01 sec
2023-04-02 05:02:49,906 		4560 of 10000 with 99.25% 	 Time used:  0.01 sec
2023-04-02 05:02:49,912 		4584 of 10000 with 99.26% 	 Time used:  0.01 sec
2023-04-02 05:02:49,918 		4608 of 10000 with 99.26% 	 Time used:  0.01 sec
2023-04-02 05:02:49,925 		4632 of 10000 with 99.27% 	 Time used:  0.01 sec
2023-04-02 05:02:49,931 		4656 of 10000 with 99.25% 	 Time used:  0.01 sec
2023-04-02 05:02:49,938 		4680 of 10000 with 99.25% 	 Time used:  0.01 sec
2023-04-02 05:02:49,944 		4704 of 10000 with 99.26% 	 Time used:  0.01 sec
2023-04-02 05:02:49,950 		4728 of 10000 with 99.22% 	 Time used:  0.01 sec
2023-04-02 05:02:49,956 		4752 of 10000 with 99.22% 	 Time used:  0.01 sec
2023-04-02 05:02:49,963 		4776 of 10000 with 99.20% 	 Time used:  0.01 sec
2023-04-02 05:02:49,969 		4800 of 10000 with 99.21% 	 Time used:  0.01 sec
2023-04-02 05:02:49,975 		4824 of 10000 with 99.21% 	 Time used:  0.01 sec
2023-04-02 05:02:49,982 		4848 of 10000 with 99.22% 	 Time used:  0.01 sec
2023-04-02 05:02:49,988 		4872 of 10000 with 99.20% 	 Time used:  0.01 sec
2023-04-02 05:02:49,994 		4896 of 10000 with 99.20% 	 Time used:  0.01 sec
2023-04-02 05:02:50,000 		4920 of 10000 with 99.21% 	 Time used:  0.01 sec
2023-04-02 05:02:50,007 		4944 of 10000 with 99.21% 	 Time used:  0.01 sec
2023-04-02 05:02:50,013 		4968 of 10000 with 99.21% 	 Time used:  0.01 sec
2023-04-02 05:02:50,019 		4992 of 10000 with 99.20% 	 Time used:  0.01 sec
2023-04-02 05:02:50,026 		5016 of 10000 with 99.20% 	 Time used:  0.01 sec
2023-04-02 05:02:50,032 		5040 of 10000 with 99.21% 	 Time used:  0.01 sec
2023-04-02 05:02:50,038 		5064 of 10000 with 99.21% 	 Time used:  0.01 sec
2023-04-02 05:02:50,045 		5088 of 10000 with 99.21% 	 Time used:  0.01 sec
2023-04-02 05:02:50,051 		5112 of 10000 with 99.20% 	 Time used:  0.01 sec
2023-04-02 05:02:50,057 		5136 of 10000 with 99.20% 	 Time used:  0.01 sec
2023-04-02 05:02:50,064 		5160 of 10000 with 99.21% 	 Time used:  0.01 sec
2023-04-02 05:02:50,070 		5184 of 10000 with 99.21% 	 Time used:  0.01 sec
2023-04-02 05:02:50,077 		5208 of 10000 with 99.21% 	 Time used:  0.01 sec
2023-04-02 05:02:50,083 		5232 of 10000 with 99.22% 	 Time used:  0.01 sec
2023-04-02 05:02:50,089 		5256 of 10000 with 99.20% 	 Time used:  0.01 sec
2023-04-02 05:02:50,096 		5280 of 10000 with 99.20% 	 Time used:  0.01 sec
2023-04-02 05:02:50,102 		5304 of 10000 with 99.21% 	 Time used:  0.01 sec
2023-04-02 05:02:50,109 		5328 of 10000 with 99.19% 	 Time used:  0.01 sec
2023-04-02 05:02:50,115 		5352 of 10000 with 99.20% 	 Time used:  0.01 sec
2023-04-02 05:02:50,121 		5376 of 10000 with 99.18% 	 Time used:  0.01 sec
2023-04-02 05:02:50,128 		5400 of 10000 with 99.15% 	 Time used:  0.01 sec
2023-04-02 05:02:50,134 		5424 of 10000 with 99.15% 	 Time used:  0.01 sec
2023-04-02 05:02:50,140 		5448 of 10000 with 99.16% 	 Time used:  0.01 sec
2023-04-02 05:02:50,147 		5472 of 10000 with 99.16% 	 Time used:  0.01 sec
2023-04-02 05:02:50,153 		5496 of 10000 with 99.16% 	 Time used:  0.01 sec
2023-04-02 05:02:50,159 		5520 of 10000 with 99.15% 	 Time used:  0.01 sec
2023-04-02 05:02:50,166 		5544 of 10000 with 99.15% 	 Time used:  0.01 sec
2023-04-02 05:02:50,172 		5568 of 10000 with 99.16% 	 Time used:  0.01 sec
2023-04-02 05:02:50,178 		5592 of 10000 with 99.16% 	 Time used:  0.01 sec
2023-04-02 05:02:50,185 		5616 of 10000 with 99.16% 	 Time used:  0.01 sec
2023-04-02 05:02:50,191 		5640 of 10000 with 99.17% 	 Time used:  0.01 sec
2023-04-02 05:02:50,197 		5664 of 10000 with 99.17% 	 Time used:  0.01 sec
2023-04-02 05:02:50,204 		5688 of 10000 with 99.17% 	 Time used:  0.01 sec
2023-04-02 05:02:50,210 		5712 of 10000 with 99.18% 	 Time used:  0.01 sec
2023-04-02 05:02:50,217 		5736 of 10000 with 99.15% 	 Time used:  0.01 sec
2023-04-02 05:02:50,223 		5760 of 10000 with 99.15% 	 Time used:  0.01 sec
2023-04-02 05:02:50,229 		5784 of 10000 with 99.15% 	 Time used:  0.01 sec
2023-04-02 05:02:50,236 		5808 of 10000 with 99.16% 	 Time used:  0.01 sec
2023-04-02 05:02:50,242 		5832 of 10000 with 99.14% 	 Time used:  0.01 sec
2023-04-02 05:02:50,248 		5856 of 10000 with 99.15% 	 Time used:  0.01 sec
2023-04-02 05:02:50,255 		5880 of 10000 with 99.15% 	 Time used:  0.01 sec
2023-04-02 05:02:50,261 		5904 of 10000 with 99.14% 	 Time used:  0.01 sec
2023-04-02 05:02:50,267 		5928 of 10000 with 99.12% 	 Time used:  0.01 sec
2023-04-02 05:02:50,274 		5952 of 10000 with 99.13% 	 Time used:  0.01 sec
2023-04-02 05:02:50,280 		5976 of 10000 with 99.13% 	 Time used:  0.01 sec
2023-04-02 05:02:50,286 		6000 of 10000 with 99.13% 	 Time used:  0.01 sec
2023-04-02 05:02:50,293 		6024 of 10000 with 99.14% 	 Time used:  0.01 sec
2023-04-02 05:02:50,299 		6048 of 10000 with 99.12% 	 Time used:  0.01 sec
2023-04-02 05:02:50,305 		6072 of 10000 with 99.13% 	 Time used:  0.01 sec
2023-04-02 05:02:50,312 		6096 of 10000 with 99.13% 	 Time used:  0.01 sec
2023-04-02 05:02:50,318 		6120 of 10000 with 99.12% 	 Time used:  0.01 sec
2023-04-02 05:02:50,324 		6144 of 10000 with 99.12% 	 Time used:  0.01 sec
2023-04-02 05:02:50,331 		6168 of 10000 with 99.12% 	 Time used:  0.01 sec
2023-04-02 05:02:50,337 		6192 of 10000 with 99.13% 	 Time used:  0.01 sec
2023-04-02 05:02:50,343 		6216 of 10000 with 99.13% 	 Time used:  0.01 sec
2023-04-02 05:02:50,350 		6240 of 10000 with 99.13% 	 Time used:  0.01 sec
2023-04-02 05:02:50,356 		6264 of 10000 with 99.14% 	 Time used:  0.01 sec
2023-04-02 05:02:50,362 		6288 of 10000 with 99.14% 	 Time used:  0.01 sec
2023-04-02 05:02:50,370 		6312 of 10000 with 99.14% 	 Time used:  0.01 sec
2023-04-02 05:02:50,376 		6336 of 10000 with 99.15% 	 Time used:  0.01 sec
2023-04-02 05:02:50,382 		6360 of 10000 with 99.15% 	 Time used:  0.01 sec
2023-04-02 05:02:50,389 		6384 of 10000 with 99.15% 	 Time used:  0.01 sec
2023-04-02 05:02:50,395 		6408 of 10000 with 99.14% 	 Time used:  0.01 sec
2023-04-02 05:02:50,401 		6432 of 10000 with 99.14% 	 Time used:  0.01 sec
2023-04-02 05:02:50,408 		6456 of 10000 with 99.15% 	 Time used:  0.01 sec
2023-04-02 05:02:50,414 		6480 of 10000 with 99.15% 	 Time used:  0.01 sec
2023-04-02 05:02:50,420 		6504 of 10000 with 99.14% 	 Time used:  0.01 sec
2023-04-02 05:02:50,427 		6528 of 10000 with 99.14% 	 Time used:  0.01 sec
2023-04-02 05:02:50,433 		6552 of 10000 with 99.13% 	 Time used:  0.01 sec
2023-04-02 05:02:50,439 		6576 of 10000 with 99.13% 	 Time used:  0.01 sec
2023-04-02 05:02:50,445 		6600 of 10000 with 99.14% 	 Time used:  0.01 sec
2023-04-02 05:02:50,452 		6624 of 10000 with 99.14% 	 Time used:  0.01 sec
2023-04-02 05:02:50,458 		6648 of 10000 with 99.13% 	 Time used:  0.01 sec
2023-04-02 05:02:50,464 		6672 of 10000 with 99.13% 	 Time used:  0.01 sec
2023-04-02 05:02:50,470 		6696 of 10000 with 99.13% 	 Time used:  0.01 sec
2023-04-02 05:02:50,477 		6720 of 10000 with 99.14% 	 Time used:  0.01 sec
2023-04-02 05:02:50,483 		6744 of 10000 with 99.13% 	 Time used:  0.01 sec
2023-04-02 05:02:50,489 		6768 of 10000 with 99.13% 	 Time used:  0.01 sec
2023-04-02 05:02:50,496 		6792 of 10000 with 99.12% 	 Time used:  0.01 sec
2023-04-02 05:02:50,502 		6816 of 10000 with 99.12% 	 Time used:  0.01 sec
2023-04-02 05:02:50,508 		6840 of 10000 with 99.11% 	 Time used:  0.01 sec
2023-04-02 05:02:50,515 		6864 of 10000 with 99.11% 	 Time used:  0.01 sec
2023-04-02 05:02:50,521 		6888 of 10000 with 99.11% 	 Time used:  0.01 sec
2023-04-02 05:02:50,527 		6912 of 10000 with 99.12% 	 Time used:  0.01 sec
2023-04-02 05:02:50,533 		6936 of 10000 with 99.12% 	 Time used:  0.01 sec
2023-04-02 05:02:50,540 		6960 of 10000 with 99.12% 	 Time used:  0.01 sec
2023-04-02 05:02:50,546 		6984 of 10000 with 99.11% 	 Time used:  0.01 sec
2023-04-02 05:02:50,552 		7008 of 10000 with 99.10% 	 Time used:  0.01 sec
2023-04-02 05:02:50,558 		7032 of 10000 with 99.09% 	 Time used:  0.01 sec
2023-04-02 05:02:50,564 		7056 of 10000 with 99.09% 	 Time used:  0.01 sec
2023-04-02 05:02:50,571 		7080 of 10000 with 99.10% 	 Time used:  0.01 sec
2023-04-02 05:02:50,577 		7104 of 10000 with 99.10% 	 Time used:  0.01 sec
2023-04-02 05:02:50,584 		7128 of 10000 with 99.10% 	 Time used:  0.01 sec
2023-04-02 05:02:50,590 		7152 of 10000 with 99.11% 	 Time used:  0.01 sec
2023-04-02 05:02:50,596 		7176 of 10000 with 99.11% 	 Time used:  0.01 sec
2023-04-02 05:02:50,602 		7200 of 10000 with 99.11% 	 Time used:  0.01 sec
2023-04-02 05:02:50,609 		7224 of 10000 with 99.11% 	 Time used:  0.01 sec
2023-04-02 05:02:50,615 		7248 of 10000 with 99.10% 	 Time used:  0.01 sec
2023-04-02 05:02:50,621 		7272 of 10000 with 99.11% 	 Time used:  0.01 sec
2023-04-02 05:02:50,628 		7296 of 10000 with 99.11% 	 Time used:  0.01 sec
2023-04-02 05:02:50,634 		7320 of 10000 with 99.11% 	 Time used:  0.01 sec
2023-04-02 05:02:50,640 		7344 of 10000 with 99.09% 	 Time used:  0.01 sec
2023-04-02 05:02:50,646 		7368 of 10000 with 99.09% 	 Time used:  0.01 sec
2023-04-02 05:02:50,653 		7392 of 10000 with 99.08% 	 Time used:  0.01 sec
2023-04-02 05:02:50,659 		7416 of 10000 with 99.08% 	 Time used:  0.01 sec
2023-04-02 05:02:50,665 		7440 of 10000 with 99.09% 	 Time used:  0.01 sec
2023-04-02 05:02:50,672 		7464 of 10000 with 99.09% 	 Time used:  0.01 sec
2023-04-02 05:02:50,678 		7488 of 10000 with 99.08% 	 Time used:  0.01 sec
2023-04-02 05:02:50,685 		7512 of 10000 with 99.08% 	 Time used:  0.01 sec
2023-04-02 05:02:50,691 		7536 of 10000 with 99.08% 	 Time used:  0.01 sec
2023-04-02 05:02:50,698 		7560 of 10000 with 99.07% 	 Time used:  0.01 sec
2023-04-02 05:02:50,704 		7584 of 10000 with 99.08% 	 Time used:  0.01 sec
2023-04-02 05:02:50,711 		7608 of 10000 with 99.07% 	 Time used:  0.01 sec
2023-04-02 05:02:50,717 		7632 of 10000 with 99.07% 	 Time used:  0.01 sec
2023-04-02 05:02:50,724 		7656 of 10000 with 99.07% 	 Time used:  0.01 sec
2023-04-02 05:02:50,730 		7680 of 10000 with 99.08% 	 Time used:  0.01 sec
2023-04-02 05:02:50,737 		7704 of 10000 with 99.08% 	 Time used:  0.01 sec
2023-04-02 05:02:50,743 		7728 of 10000 with 99.08% 	 Time used:  0.01 sec
2023-04-02 05:02:50,749 		7752 of 10000 with 99.08% 	 Time used:  0.01 sec
2023-04-02 05:02:50,756 		7776 of 10000 with 99.09% 	 Time used:  0.01 sec
2023-04-02 05:02:50,762 		7800 of 10000 with 99.09% 	 Time used:  0.01 sec
2023-04-02 05:02:50,768 		7824 of 10000 with 99.09% 	 Time used:  0.01 sec
2023-04-02 05:02:50,775 		7848 of 10000 with 99.10% 	 Time used:  0.01 sec
2023-04-02 05:02:50,781 		7872 of 10000 with 99.09% 	 Time used:  0.01 sec
2023-04-02 05:02:50,787 		7896 of 10000 with 99.08% 	 Time used:  0.01 sec
2023-04-02 05:02:50,793 		7920 of 10000 with 99.08% 	 Time used:  0.01 sec
2023-04-02 05:02:50,800 		7944 of 10000 with 99.08% 	 Time used:  0.01 sec
2023-04-02 05:02:50,806 		7968 of 10000 with 99.08% 	 Time used:  0.01 sec
2023-04-02 05:02:50,812 		7992 of 10000 with 99.09% 	 Time used:  0.01 sec
2023-04-02 05:02:50,818 		8016 of 10000 with 99.08% 	 Time used:  0.01 sec
2023-04-02 05:02:50,824 		8040 of 10000 with 99.08% 	 Time used:  0.01 sec
2023-04-02 05:02:50,831 		8064 of 10000 with 99.08% 	 Time used:  0.01 sec
2023-04-02 05:02:50,837 		8088 of 10000 with 99.07% 	 Time used:  0.01 sec
2023-04-02 05:02:50,843 		8112 of 10000 with 99.08% 	 Time used:  0.01 sec
2023-04-02 05:02:50,849 		8136 of 10000 with 99.08% 	 Time used:  0.01 sec
2023-04-02 05:02:50,856 		8160 of 10000 with 99.08% 	 Time used:  0.01 sec
2023-04-02 05:02:50,862 		8184 of 10000 with 99.08% 	 Time used:  0.01 sec
2023-04-02 05:02:50,868 		8208 of 10000 with 99.09% 	 Time used:  0.01 sec
2023-04-02 05:02:50,874 		8232 of 10000 with 99.08% 	 Time used:  0.01 sec
2023-04-02 05:02:50,880 		8256 of 10000 with 99.08% 	 Time used:  0.01 sec
2023-04-02 05:02:50,887 		8280 of 10000 with 99.08% 	 Time used:  0.01 sec
2023-04-02 05:02:50,893 		8304 of 10000 with 99.08% 	 Time used:  0.01 sec
2023-04-02 05:02:50,899 		8328 of 10000 with 99.09% 	 Time used:  0.01 sec
2023-04-02 05:02:50,906 		8352 of 10000 with 99.09% 	 Time used:  0.01 sec
2023-04-02 05:02:50,912 		8376 of 10000 with 99.09% 	 Time used:  0.01 sec
2023-04-02 05:02:50,918 		8400 of 10000 with 99.10% 	 Time used:  0.01 sec
2023-04-02 05:02:50,925 		8424 of 10000 with 99.10% 	 Time used:  0.01 sec
2023-04-02 05:02:50,931 		8448 of 10000 with 99.09% 	 Time used:  0.01 sec
2023-04-02 05:02:50,937 		8472 of 10000 with 99.09% 	 Time used:  0.01 sec
2023-04-02 05:02:50,944 		8496 of 10000 with 99.08% 	 Time used:  0.01 sec
2023-04-02 05:02:50,950 		8520 of 10000 with 99.07% 	 Time used:  0.01 sec
2023-04-02 05:02:50,956 		8544 of 10000 with 99.08% 	 Time used:  0.01 sec
2023-04-02 05:02:50,962 		8568 of 10000 with 99.08% 	 Time used:  0.01 sec
2023-04-02 05:02:50,969 		8592 of 10000 with 99.08% 	 Time used:  0.01 sec
2023-04-02 05:02:50,975 		8616 of 10000 with 99.08% 	 Time used:  0.01 sec
2023-04-02 05:02:50,981 		8640 of 10000 with 99.07% 	 Time used:  0.01 sec
2023-04-02 05:02:50,991 		8664 of 10000 with 99.07% 	 Time used:  0.01 sec
2023-04-02 05:02:50,998 		8688 of 10000 with 99.07% 	 Time used:  0.01 sec
2023-04-02 05:02:51,005 		8712 of 10000 with 99.07% 	 Time used:  0.01 sec
2023-04-02 05:02:51,011 		8736 of 10000 with 99.06% 	 Time used:  0.01 sec
2023-04-02 05:02:51,018 		8760 of 10000 with 99.06% 	 Time used:  0.01 sec
2023-04-02 05:02:51,024 		8784 of 10000 with 99.07% 	 Time used:  0.01 sec
2023-04-02 05:02:51,031 		8808 of 10000 with 99.06% 	 Time used:  0.01 sec
2023-04-02 05:02:51,037 		8832 of 10000 with 99.05% 	 Time used:  0.01 sec
2023-04-02 05:02:51,043 		8856 of 10000 with 99.05% 	 Time used:  0.01 sec
2023-04-02 05:02:51,050 		8880 of 10000 with 99.05% 	 Time used:  0.01 sec
2023-04-02 05:02:51,056 		8904 of 10000 with 99.06% 	 Time used:  0.01 sec
2023-04-02 05:02:51,062 		8928 of 10000 with 99.06% 	 Time used:  0.01 sec
2023-04-02 05:02:51,069 		8952 of 10000 with 99.06% 	 Time used:  0.01 sec
2023-04-02 05:02:51,075 		8976 of 10000 with 99.06% 	 Time used:  0.01 sec
2023-04-02 05:02:51,082 		9000 of 10000 with 99.07% 	 Time used:  0.01 sec
2023-04-02 05:02:51,088 		9024 of 10000 with 99.07% 	 Time used:  0.01 sec
2023-04-02 05:02:51,094 		9048 of 10000 with 99.07% 	 Time used:  0.01 sec
2023-04-02 05:02:51,100 		9072 of 10000 with 99.07% 	 Time used:  0.01 sec
2023-04-02 05:02:51,107 		9096 of 10000 with 99.08% 	 Time used:  0.01 sec
2023-04-02 05:02:51,113 		9120 of 10000 with 99.07% 	 Time used:  0.01 sec
2023-04-02 05:02:51,119 		9144 of 10000 with 99.07% 	 Time used:  0.01 sec
2023-04-02 05:02:51,126 		9168 of 10000 with 99.07% 	 Time used:  0.01 sec
2023-04-02 05:02:51,132 		9192 of 10000 with 99.08% 	 Time used:  0.01 sec
2023-04-02 05:02:51,139 		9216 of 10000 with 99.07% 	 Time used:  0.01 sec
2023-04-02 05:02:51,145 		9240 of 10000 with 99.07% 	 Time used:  0.01 sec
2023-04-02 05:02:51,151 		9264 of 10000 with 99.07% 	 Time used:  0.01 sec
2023-04-02 05:02:51,157 		9288 of 10000 with 99.07% 	 Time used:  0.01 sec
2023-04-02 05:02:51,164 		9312 of 10000 with 99.07% 	 Time used:  0.01 sec
2023-04-02 05:02:51,170 		9336 of 10000 with 99.07% 	 Time used:  0.01 sec
2023-04-02 05:02:51,176 		9360 of 10000 with 99.07% 	 Time used:  0.01 sec
2023-04-02 05:02:51,183 		9384 of 10000 with 99.07% 	 Time used:  0.01 sec
2023-04-02 05:02:51,189 		9408 of 10000 with 99.08% 	 Time used:  0.01 sec
2023-04-02 05:02:51,195 		9432 of 10000 with 99.08% 	 Time used:  0.01 sec
2023-04-02 05:02:51,202 		9456 of 10000 with 99.08% 	 Time used:  0.01 sec
2023-04-02 05:02:51,209 		9480 of 10000 with 99.07% 	 Time used:  0.01 sec
2023-04-02 05:02:51,216 		9504 of 10000 with 99.07% 	 Time used:  0.01 sec
2023-04-02 05:02:51,222 		9528 of 10000 with 99.07% 	 Time used:  0.01 sec
2023-04-02 05:02:51,229 		9552 of 10000 with 99.07% 	 Time used:  0.01 sec
2023-04-02 05:02:51,236 		9576 of 10000 with 99.07% 	 Time used:  0.01 sec
2023-04-02 05:02:51,243 		9600 of 10000 with 99.07% 	 Time used:  0.01 sec
2023-04-02 05:02:51,249 		9624 of 10000 with 99.08% 	 Time used:  0.01 sec
2023-04-02 05:02:51,256 		9648 of 10000 with 99.08% 	 Time used:  0.01 sec
2023-04-02 05:02:51,262 		9672 of 10000 with 99.08% 	 Time used:  0.01 sec
2023-04-02 05:02:51,268 		9696 of 10000 with 99.08% 	 Time used:  0.01 sec
2023-04-02 05:02:51,275 		9720 of 10000 with 99.07% 	 Time used:  0.01 sec
2023-04-02 05:02:51,281 		9744 of 10000 with 99.07% 	 Time used:  0.01 sec
2023-04-02 05:02:51,287 		9768 of 10000 with 99.06% 	 Time used:  0.01 sec
2023-04-02 05:02:51,294 		9792 of 10000 with 99.06% 	 Time used:  0.01 sec
2023-04-02 05:02:51,300 		9816 of 10000 with 99.06% 	 Time used:  0.01 sec
2023-04-02 05:02:51,306 		9840 of 10000 with 99.07% 	 Time used:  0.01 sec
2023-04-02 05:02:51,313 		9864 of 10000 with 99.07% 	 Time used:  0.01 sec
2023-04-02 05:02:51,319 		9888 of 10000 with 99.07% 	 Time used:  0.01 sec
2023-04-02 05:02:51,325 		9912 of 10000 with 99.07% 	 Time used:  0.01 sec
2023-04-02 05:02:51,332 		9936 of 10000 with 99.07% 	 Time used:  0.01 sec
2023-04-02 05:02:51,338 		9960 of 10000 with 99.08% 	 Time used:  0.01 sec
2023-04-02 05:02:51,344 		9984 of 10000 with 99.07% 	 Time used:  0.01 sec
2023-04-02 05:02:51,351 		10000 of 10000 with 99.06% 	 Time used:  0.01 sec
2023-04-02 05:02:51,351 
2023-04-02 05:02:51,355 			Learning rate: weights:   1.000e-03    
2023-04-02 05:02:51,355 			Last test performance: 99.06%
2023-04-02 05:02:51,355 ----------------
2023-04-02 05:02:51,567   23  =>  0    		Training 486 pattern with 99.17% 	Forward time: 	 0.15 sec
2023-04-02 05:02:51,567 			Loss:    1.136e-03    			Backward time: 	 0.05 sec 
2023-04-02 05:02:51,655 			Learning rate: weights:   1.000e-03    
2023-04-02 05:02:51,655 			Last test performance: 99.06%
2023-04-02 05:02:51,655 ----------------
2023-04-02 05:02:51,893   23  =>  1    		Training 486 pattern with 99.58% 	Forward time: 	 0.17 sec
2023-04-02 05:02:51,893 			Loss:    8.149e-04    			Backward time: 	 0.05 sec 
2023-04-02 05:02:51,985 			Learning rate: weights:   1.000e-03    
2023-04-02 05:02:51,985 			Last test performance: 99.06%
2023-04-02 05:02:51,986 ----------------
2023-04-02 05:02:52,259   23  =>  2    		Training 486 pattern with 99.17% 	Forward time: 	 0.20 sec
2023-04-02 05:02:52,259 			Loss:    9.334e-04    			Backward time: 	 0.06 sec 
2023-04-02 05:02:52,370 			Learning rate: weights:   1.000e-03    
2023-04-02 05:02:52,370 			Last test performance: 99.06%
2023-04-02 05:02:52,370 ----------------
2023-04-02 05:02:52,727   23  =>  3    		Training 486 pattern with 98.96% 	Forward time: 	 0.26 sec
2023-04-02 05:02:52,727 			Loss:    1.028e-03    			Backward time: 	 0.09 sec 
2023-04-02 05:02:52,818 			Learning rate: weights:   1.000e-03    
2023-04-02 05:02:52,818 			Last test performance: 99.06%
2023-04-02 05:02:52,818 ----------------
2023-04-02 05:02:53,123   23  =>  4    		Training 486 pattern with 97.92% 	Forward time: 	 0.25 sec
2023-04-02 05:02:53,123 			Loss:    1.872e-03    			Backward time: 	 0.05 sec 
2023-04-02 05:02:53,234 			Learning rate: weights:   1.000e-03    
2023-04-02 05:02:53,235 			Last test performance: 99.06%
2023-04-02 05:02:53,235 ----------------
2023-04-02 05:02:53,477   23  =>  5    		Training 486 pattern with 99.17% 	Forward time: 	 0.18 sec
2023-04-02 05:02:53,477 			Loss:    1.035e-03    			Backward time: 	 0.05 sec 
2023-04-02 05:02:53,587 			Learning rate: weights:   1.000e-03    
2023-04-02 05:02:53,587 			Last test performance: 99.06%
2023-04-02 05:02:53,587 ----------------
2023-04-02 05:02:53,834   23  =>  6    		Training 486 pattern with 99.17% 	Forward time: 	 0.18 sec
2023-04-02 05:02:53,834 			Loss:    1.099e-03    			Backward time: 	 0.06 sec 
2023-04-02 05:02:53,944 			Learning rate: weights:   1.000e-03    
2023-04-02 05:02:53,944 			Last test performance: 99.06%
2023-04-02 05:02:53,945 ----------------
2023-04-02 05:02:54,185   23  =>  7    		Training 486 pattern with 98.96% 	Forward time: 	 0.17 sec
2023-04-02 05:02:54,185 			Loss:    9.731e-04    			Backward time: 	 0.05 sec 
2023-04-02 05:02:54,268 			Learning rate: weights:   1.000e-03    
2023-04-02 05:02:54,268 			Last test performance: 99.06%
2023-04-02 05:02:54,268 ----------------
2023-04-02 05:02:54,506   23  =>  8    		Training 486 pattern with 99.38% 	Forward time: 	 0.17 sec
2023-04-02 05:02:54,506 			Loss:    1.510e-03    			Backward time: 	 0.05 sec 
2023-04-02 05:02:54,593 			Learning rate: weights:   1.000e-03    
2023-04-02 05:02:54,593 			Last test performance: 99.06%
2023-04-02 05:02:54,593 ----------------
2023-04-02 05:02:54,830   23  =>  9    		Training 486 pattern with 99.17% 	Forward time: 	 0.17 sec
2023-04-02 05:02:54,830 			Loss:    1.356e-03    			Backward time: 	 0.05 sec 
2023-04-02 05:02:54,977 			Learning rate: weights:   1.000e-03    
2023-04-02 05:02:54,977 			Last test performance: 99.06%
2023-04-02 05:02:54,977 ----------------
2023-04-02 05:02:55,234   23  =>  10   		Training 486 pattern with 99.58% 	Forward time: 	 0.19 sec
2023-04-02 05:02:55,234 			Loss:    7.869e-04    			Backward time: 	 0.05 sec 
2023-04-02 05:02:55,327 			Learning rate: weights:   1.000e-03    
2023-04-02 05:02:55,328 			Last test performance: 99.06%
2023-04-02 05:02:55,328 ----------------
2023-04-02 05:02:55,619   23  =>  11   		Training 486 pattern with 99.38% 	Forward time: 	 0.22 sec
2023-04-02 05:02:55,620 			Loss:    8.714e-04    			Backward time: 	 0.06 sec 
2023-04-02 05:02:55,780 			Learning rate: weights:   1.000e-03    
2023-04-02 05:02:55,780 			Last test performance: 99.06%
2023-04-02 05:02:55,780 ----------------
2023-04-02 05:02:56,025   23  =>  12   		Training 486 pattern with 99.79% 	Forward time: 	 0.18 sec
2023-04-02 05:02:56,025 			Loss:    5.655e-04    			Backward time: 	 0.06 sec 
2023-04-02 05:02:56,153 			Learning rate: weights:   1.000e-03    
2023-04-02 05:02:56,153 			Last test performance: 99.06%
2023-04-02 05:02:56,153 ----------------
2023-04-02 05:02:56,404   23  =>  13   		Training 486 pattern with 99.17% 	Forward time: 	 0.18 sec
2023-04-02 05:02:56,404 			Loss:    9.644e-04    			Backward time: 	 0.06 sec 
2023-04-02 05:02:56,548 			Learning rate: weights:   1.000e-03    
2023-04-02 05:02:56,548 			Last test performance: 99.06%
2023-04-02 05:02:56,548 ----------------
2023-04-02 05:02:56,846   23  =>  14   		Training 486 pattern with 98.12% 	Forward time: 	 0.22 sec
2023-04-02 05:02:56,847 			Loss:    1.947e-03    			Backward time: 	 0.06 sec 
2023-04-02 05:02:56,929 			Learning rate: weights:   1.000e-03    
2023-04-02 05:02:56,929 			Last test performance: 99.06%
2023-04-02 05:02:56,929 ----------------
2023-04-02 05:02:57,204   23  =>  15   		Training 486 pattern with 98.75% 	Forward time: 	 0.21 sec
2023-04-02 05:02:57,205 			Loss:    1.498e-03    			Backward time: 	 0.06 sec 
2023-04-02 05:02:57,291 			Learning rate: weights:   1.000e-03    
2023-04-02 05:02:57,291 			Last test performance: 99.06%
2023-04-02 05:02:57,292 ----------------
2023-04-02 05:02:57,557   23  =>  16   		Training 486 pattern with 98.96% 	Forward time: 	 0.20 sec
2023-04-02 05:02:57,557 			Loss:    1.878e-03    			Backward time: 	 0.06 sec 
2023-04-02 05:02:57,672 			Learning rate: weights:   1.000e-03    
2023-04-02 05:02:57,672 			Last test performance: 99.06%
2023-04-02 05:02:57,672 ----------------
2023-04-02 05:02:57,921   23  =>  17   		Training 486 pattern with 100.00% 	Forward time: 	 0.18 sec
2023-04-02 05:02:57,921 			Loss:    3.916e-04    			Backward time: 	 0.06 sec 
2023-04-02 05:02:58,047 			Learning rate: weights:   1.000e-03    
2023-04-02 05:02:58,047 			Last test performance: 99.06%
2023-04-02 05:02:58,047 ----------------
2023-04-02 05:02:58,334   23  =>  18   		Training 486 pattern with 99.17% 	Forward time: 	 0.22 sec
2023-04-02 05:02:58,334 			Loss:    1.053e-03    			Backward time: 	 0.06 sec 
2023-04-02 05:02:58,484 			Learning rate: weights:   1.000e-03    
2023-04-02 05:02:58,484 			Last test performance: 99.06%
2023-04-02 05:02:58,484 ----------------
2023-04-02 05:02:58,735   23  =>  19   		Training 486 pattern with 98.75% 	Forward time: 	 0.18 sec
2023-04-02 05:02:58,736 			Loss:    1.177e-03    			Backward time: 	 0.06 sec 
2023-04-02 05:02:58,970 			Learning rate: weights:   1.000e-03    
2023-04-02 05:02:58,971 			Last test performance: 99.06%
2023-04-02 05:02:58,971 ----------------
2023-04-02 05:02:59,268   23  =>  20   		Training 486 pattern with 99.79% 	Forward time: 	 0.23 sec
2023-04-02 05:02:59,268 			Loss:    5.250e-04    			Backward time: 	 0.06 sec 
2023-04-02 05:02:59,381 			Learning rate: weights:   1.000e-03    
2023-04-02 05:02:59,382 			Last test performance: 99.06%
2023-04-02 05:02:59,382 ----------------
2023-04-02 05:02:59,645   23  =>  21   		Training 486 pattern with 98.96% 	Forward time: 	 0.19 sec
2023-04-02 05:02:59,646 			Loss:    1.462e-03    			Backward time: 	 0.07 sec 
2023-04-02 05:02:59,776 			Learning rate: weights:   1.000e-03    
2023-04-02 05:02:59,777 			Last test performance: 99.06%
2023-04-02 05:02:59,777 ----------------
2023-04-02 05:03:00,067   23  =>  22   		Training 486 pattern with 98.75% 	Forward time: 	 0.22 sec
2023-04-02 05:03:00,067 			Loss:    1.502e-03    			Backward time: 	 0.06 sec 
2023-04-02 05:03:00,201 			Learning rate: weights:   1.000e-03    
2023-04-02 05:03:00,202 			Last test performance: 99.06%
2023-04-02 05:03:00,202 ----------------
2023-04-02 05:03:00,463   23  =>  23   		Training 486 pattern with 99.58% 	Forward time: 	 0.20 sec
2023-04-02 05:03:00,464 			Loss:    6.393e-04    			Backward time: 	 0.05 sec 
2023-04-02 05:03:00,548 			Learning rate: weights:   1.000e-03    
2023-04-02 05:03:00,548 			Last test performance: 99.06%
2023-04-02 05:03:00,548 ----------------
2023-04-02 05:03:00,783   23  =>  24   		Training 486 pattern with 98.96% 	Forward time: 	 0.17 sec
2023-04-02 05:03:00,784 			Loss:    2.454e-03    			Backward time: 	 0.06 sec 
2023-04-02 05:03:00,866 			Learning rate: weights:   1.000e-03    
2023-04-02 05:03:00,867 			Last test performance: 99.06%
2023-04-02 05:03:00,867 ----------------
2023-04-02 05:03:01,107   23  =>  25   		Training 486 pattern with 99.38% 	Forward time: 	 0.17 sec
2023-04-02 05:03:01,107 			Loss:    1.008e-03    			Backward time: 	 0.06 sec 
2023-04-02 05:03:01,231 			Learning rate: weights:   1.000e-03    
2023-04-02 05:03:01,231 			Last test performance: 99.06%
2023-04-02 05:03:01,231 ----------------
2023-04-02 05:03:01,508   23  =>  26   		Training 486 pattern with 99.58% 	Forward time: 	 0.21 sec
2023-04-02 05:03:01,508 			Loss:    1.061e-03    			Backward time: 	 0.06 sec 
2023-04-02 05:03:01,596 			Learning rate: weights:   1.000e-03    
2023-04-02 05:03:01,596 			Last test performance: 99.06%
2023-04-02 05:03:01,596 ----------------
2023-04-02 05:03:01,890   23  =>  27   		Training 486 pattern with 99.38% 	Forward time: 	 0.23 sec
2023-04-02 05:03:01,890 			Loss:    7.762e-04    			Backward time: 	 0.05 sec 
2023-04-02 05:03:02,023 			Learning rate: weights:   1.000e-03    
2023-04-02 05:03:02,023 			Last test performance: 99.06%
2023-04-02 05:03:02,023 ----------------
2023-04-02 05:03:02,295   23  =>  28   		Training 486 pattern with 98.33% 	Forward time: 	 0.21 sec
2023-04-02 05:03:02,295 			Loss:    1.819e-03    			Backward time: 	 0.05 sec 
2023-04-02 05:03:02,390 			Learning rate: weights:   1.000e-03    
2023-04-02 05:03:02,390 			Last test performance: 99.06%
2023-04-02 05:03:02,390 ----------------
2023-04-02 05:03:02,653   23  =>  29   		Training 486 pattern with 98.33% 	Forward time: 	 0.19 sec
2023-04-02 05:03:02,654 			Loss:    1.975e-03    			Backward time: 	 0.06 sec 
2023-04-02 05:03:02,778 			Learning rate: weights:   1.000e-03    
2023-04-02 05:03:02,778 			Last test performance: 99.06%
2023-04-02 05:03:02,778 ----------------
2023-04-02 05:03:03,029   23  =>  30   		Training 486 pattern with 98.96% 	Forward time: 	 0.18 sec
2023-04-02 05:03:03,029 			Loss:    9.772e-04    			Backward time: 	 0.06 sec 
2023-04-02 05:03:03,151 			Learning rate: weights:   1.000e-03    
2023-04-02 05:03:03,152 			Last test performance: 99.06%
2023-04-02 05:03:03,152 ----------------
2023-04-02 05:03:03,434   23  =>  31   		Training 486 pattern with 99.17% 	Forward time: 	 0.21 sec
2023-04-02 05:03:03,434 			Loss:    9.599e-04    			Backward time: 	 0.06 sec 
2023-04-02 05:03:03,549 			Learning rate: weights:   1.000e-03    
2023-04-02 05:03:03,550 			Last test performance: 99.06%
2023-04-02 05:03:03,550 ----------------
2023-04-02 05:03:03,789   23  =>  32   		Training 486 pattern with 99.17% 	Forward time: 	 0.18 sec
2023-04-02 05:03:03,789 			Loss:    1.475e-03    			Backward time: 	 0.05 sec 
2023-04-02 05:03:03,913 			Learning rate: weights:   1.000e-03    
2023-04-02 05:03:03,913 			Last test performance: 99.06%
2023-04-02 05:03:03,914 ----------------
2023-04-02 05:03:04,167   23  =>  33   		Training 486 pattern with 99.58% 	Forward time: 	 0.18 sec
2023-04-02 05:03:04,167 			Loss:    9.426e-04    			Backward time: 	 0.06 sec 
2023-04-02 05:03:04,261 			Learning rate: weights:   1.000e-03    
2023-04-02 05:03:04,261 			Last test performance: 99.06%
2023-04-02 05:03:04,261 ----------------
2023-04-02 05:03:04,502   23  =>  34   		Training 486 pattern with 98.96% 	Forward time: 	 0.18 sec
2023-04-02 05:03:04,502 			Loss:    1.515e-03    			Backward time: 	 0.05 sec 
2023-04-02 05:03:04,627 			Learning rate: weights:   1.000e-03    
2023-04-02 05:03:04,627 			Last test performance: 99.06%
2023-04-02 05:03:04,628 ----------------
2023-04-02 05:03:04,869   23  =>  35   		Training 486 pattern with 98.54% 	Forward time: 	 0.17 sec
2023-04-02 05:03:04,869 			Loss:    1.836e-03    			Backward time: 	 0.05 sec 
2023-04-02 05:03:04,952 			Learning rate: weights:   1.000e-03    
2023-04-02 05:03:04,952 			Last test performance: 99.06%
2023-04-02 05:03:04,952 ----------------
2023-04-02 05:03:05,229   23  =>  36   		Training 486 pattern with 99.38% 	Forward time: 	 0.21 sec
2023-04-02 05:03:05,229 			Loss:    1.285e-03    			Backward time: 	 0.06 sec 
2023-04-02 05:03:05,317 			Learning rate: weights:   1.000e-03    
2023-04-02 05:03:05,317 			Last test performance: 99.06%
2023-04-02 05:03:05,317 ----------------
2023-04-02 05:03:05,607   23  =>  37   		Training 486 pattern with 99.17% 	Forward time: 	 0.22 sec
2023-04-02 05:03:05,607 			Loss:    7.952e-04    			Backward time: 	 0.06 sec 
2023-04-02 05:03:05,814 			Learning rate: weights:   1.000e-03    
2023-04-02 05:03:05,814 			Last test performance: 99.06%
2023-04-02 05:03:05,814 ----------------
2023-04-02 05:03:06,107   23  =>  38   		Training 486 pattern with 99.17% 	Forward time: 	 0.22 sec
2023-04-02 05:03:06,107 			Loss:    1.169e-03    			Backward time: 	 0.06 sec 
2023-04-02 05:03:06,194 			Learning rate: weights:   1.000e-03    
2023-04-02 05:03:06,194 			Last test performance: 99.06%
2023-04-02 05:03:06,194 ----------------
2023-04-02 05:03:06,455   23  =>  39   		Training 486 pattern with 99.38% 	Forward time: 	 0.19 sec
2023-04-02 05:03:06,455 			Loss:    1.029e-03    			Backward time: 	 0.06 sec 
2023-04-02 05:03:06,610 			Learning rate: weights:   1.000e-03    
2023-04-02 05:03:06,611 			Last test performance: 99.06%
2023-04-02 05:03:06,611 ----------------
2023-04-02 05:03:06,868   23  =>  40   		Training 486 pattern with 99.58% 	Forward time: 	 0.19 sec
2023-04-02 05:03:06,868 			Loss:    8.576e-04    			Backward time: 	 0.06 sec 
2023-04-02 05:03:06,993 			Learning rate: weights:   1.000e-03    
2023-04-02 05:03:06,993 			Last test performance: 99.06%
2023-04-02 05:03:06,993 ----------------
2023-04-02 05:03:07,284   23  =>  41   		Training 486 pattern with 98.96% 	Forward time: 	 0.23 sec
2023-04-02 05:03:07,284 			Loss:    1.125e-03    			Backward time: 	 0.05 sec 
2023-04-02 05:03:07,367 			Learning rate: weights:   1.000e-03    
2023-04-02 05:03:07,367 			Last test performance: 99.06%
2023-04-02 05:03:07,367 ----------------
2023-04-02 05:03:07,615   23  =>  42   		Training 486 pattern with 98.75% 	Forward time: 	 0.19 sec
2023-04-02 05:03:07,616 			Loss:    1.223e-03    			Backward time: 	 0.05 sec 
2023-04-02 05:03:07,797 			Learning rate: weights:   1.000e-03    
2023-04-02 05:03:07,797 			Last test performance: 99.06%
2023-04-02 05:03:07,798 ----------------
2023-04-02 05:03:08,077   23  =>  43   		Training 486 pattern with 99.38% 	Forward time: 	 0.21 sec
2023-04-02 05:03:08,077 			Loss:    7.831e-04    			Backward time: 	 0.06 sec 
2023-04-02 05:03:08,203 			Learning rate: weights:   1.000e-03    
2023-04-02 05:03:08,203 			Last test performance: 99.06%
2023-04-02 05:03:08,203 ----------------
2023-04-02 05:03:08,464   23  =>  44   		Training 486 pattern with 99.58% 	Forward time: 	 0.20 sec
2023-04-02 05:03:08,464 			Loss:    4.048e-04    			Backward time: 	 0.05 sec 
2023-04-02 05:03:08,595 			Learning rate: weights:   1.000e-03    
2023-04-02 05:03:08,595 			Last test performance: 99.06%
2023-04-02 05:03:08,595 ----------------
2023-04-02 05:03:08,855   23  =>  45   		Training 486 pattern with 99.58% 	Forward time: 	 0.18 sec
2023-04-02 05:03:08,855 			Loss:    6.770e-04    			Backward time: 	 0.07 sec 
2023-04-02 05:03:08,934 			Learning rate: weights:   1.000e-03    
2023-04-02 05:03:08,934 			Last test performance: 99.06%
2023-04-02 05:03:08,935 ----------------
2023-04-02 05:03:09,213   23  =>  46   		Training 486 pattern with 99.58% 	Forward time: 	 0.22 sec
2023-04-02 05:03:09,214 			Loss:    5.369e-04    			Backward time: 	 0.05 sec 
2023-04-02 05:03:09,375 			Learning rate: weights:   1.000e-03    
2023-04-02 05:03:09,375 			Last test performance: 99.06%
2023-04-02 05:03:09,375 ----------------
2023-04-02 05:03:09,617   23  =>  47   		Training 486 pattern with 98.96% 	Forward time: 	 0.17 sec
2023-04-02 05:03:09,617 			Loss:    6.764e-04    			Backward time: 	 0.06 sec 
2023-04-02 05:03:09,747 			Learning rate: weights:   1.000e-03    
2023-04-02 05:03:09,747 			Last test performance: 99.06%
2023-04-02 05:03:09,747 ----------------
2023-04-02 05:03:10,039   23  =>  48   		Training 486 pattern with 99.58% 	Forward time: 	 0.23 sec
2023-04-02 05:03:10,039 			Loss:    4.874e-04    			Backward time: 	 0.05 sec 
2023-04-02 05:03:10,126 			Learning rate: weights:   1.000e-03    
2023-04-02 05:03:10,127 			Last test performance: 99.06%
2023-04-02 05:03:10,127 ----------------
2023-04-02 05:03:10,410   23  =>  49   		Training 486 pattern with 98.96% 	Forward time: 	 0.22 sec
2023-04-02 05:03:10,410 			Loss:    1.211e-03    			Backward time: 	 0.06 sec 
2023-04-02 05:03:10,493 			Learning rate: weights:   1.000e-03    
2023-04-02 05:03:10,493 			Last test performance: 99.06%
2023-04-02 05:03:10,494 ----------------
2023-04-02 05:03:10,743   23  =>  50   		Training 486 pattern with 98.96% 	Forward time: 	 0.18 sec
2023-04-02 05:03:10,743 			Loss:    1.013e-03    			Backward time: 	 0.06 sec 
2023-04-02 05:03:10,844 			Learning rate: weights:   1.000e-03    
2023-04-02 05:03:10,844 			Last test performance: 99.06%
2023-04-02 05:03:10,845 ----------------
2023-04-02 05:03:11,118   23  =>  51   		Training 486 pattern with 99.38% 	Forward time: 	 0.21 sec
2023-04-02 05:03:11,118 			Loss:    5.719e-04    			Backward time: 	 0.05 sec 
2023-04-02 05:03:11,231 			Learning rate: weights:   1.000e-03    
2023-04-02 05:03:11,232 			Last test performance: 99.06%
2023-04-02 05:03:11,232 ----------------
2023-04-02 05:03:11,522   23  =>  52   		Training 486 pattern with 98.96% 	Forward time: 	 0.22 sec
2023-04-02 05:03:11,522 			Loss:    8.891e-04    			Backward time: 	 0.06 sec 
2023-04-02 05:03:11,659 			Learning rate: weights:   1.000e-03    
2023-04-02 05:03:11,659 			Last test performance: 99.06%
2023-04-02 05:03:11,659 ----------------
2023-04-02 05:03:11,923   23  =>  53   		Training 486 pattern with 99.79% 	Forward time: 	 0.20 sec
2023-04-02 05:03:11,923 			Loss:    4.445e-04    			Backward time: 	 0.05 sec 
2023-04-02 05:03:12,036 			Learning rate: weights:   1.000e-03    
2023-04-02 05:03:12,037 			Last test performance: 99.06%
2023-04-02 05:03:12,037 ----------------
2023-04-02 05:03:12,300   23  =>  54   		Training 486 pattern with 99.17% 	Forward time: 	 0.20 sec
2023-04-02 05:03:12,301 			Loss:    9.161e-04    			Backward time: 	 0.05 sec 
2023-04-02 05:03:12,429 			Learning rate: weights:   1.000e-03    
2023-04-02 05:03:12,429 			Last test performance: 99.06%
2023-04-02 05:03:12,429 ----------------
2023-04-02 05:03:12,694   23  =>  55   		Training 486 pattern with 98.75% 	Forward time: 	 0.16 sec
2023-04-02 05:03:12,694 			Loss:    1.509e-03    			Backward time: 	 0.10 sec 
2023-04-02 05:03:12,789 			Learning rate: weights:   1.000e-03    
2023-04-02 05:03:12,790 			Last test performance: 99.06%
2023-04-02 05:03:12,790 ----------------
2023-04-02 05:03:13,024   23  =>  56   		Training 486 pattern with 98.33% 	Forward time: 	 0.17 sec
2023-04-02 05:03:13,024 			Loss:    3.586e-03    			Backward time: 	 0.05 sec 
2023-04-02 05:03:13,107 			Learning rate: weights:   1.000e-03    
2023-04-02 05:03:13,107 			Last test performance: 99.06%
2023-04-02 05:03:13,107 ----------------
2023-04-02 05:03:13,349   23  =>  57   		Training 486 pattern with 98.96% 	Forward time: 	 0.17 sec
2023-04-02 05:03:13,350 			Loss:    1.199e-03    			Backward time: 	 0.06 sec 
2023-04-02 05:03:13,432 			Learning rate: weights:   1.000e-03    
2023-04-02 05:03:13,432 			Last test performance: 99.06%
2023-04-02 05:03:13,433 ----------------
2023-04-02 05:03:13,787   23  =>  58   		Training 486 pattern with 99.17% 	Forward time: 	 0.28 sec
2023-04-02 05:03:13,787 			Loss:    1.933e-03    			Backward time: 	 0.06 sec 
2023-04-02 05:03:13,926 			Learning rate: weights:   1.000e-03    
2023-04-02 05:03:13,926 			Last test performance: 99.06%
2023-04-02 05:03:13,927 ----------------
2023-04-02 05:03:14,251   23  =>  59   		Training 486 pattern with 99.38% 	Forward time: 	 0.24 sec
2023-04-02 05:03:14,251 			Loss:    1.302e-03    			Backward time: 	 0.07 sec 
2023-04-02 05:03:14,367 			Learning rate: weights:   1.000e-03    
2023-04-02 05:03:14,367 			Last test performance: 99.06%
2023-04-02 05:03:14,367 ----------------
2023-04-02 05:03:14,692   23  =>  60   		Training 486 pattern with 99.17% 	Forward time: 	 0.25 sec
2023-04-02 05:03:14,693 			Loss:    6.682e-04    			Backward time: 	 0.06 sec 
2023-04-02 05:03:14,995 			Learning rate: weights:   1.000e-03    
2023-04-02 05:03:14,996 			Last test performance: 99.06%
2023-04-02 05:03:14,996 ----------------
2023-04-02 05:03:15,258   23  =>  61   		Training 486 pattern with 98.96% 	Forward time: 	 0.19 sec
2023-04-02 05:03:15,258 			Loss:    2.186e-03    			Backward time: 	 0.06 sec 
2023-04-02 05:03:15,390 			Learning rate: weights:   1.000e-03    
2023-04-02 05:03:15,390 			Last test performance: 99.06%
2023-04-02 05:03:15,390 ----------------
2023-04-02 05:03:15,653   23  =>  62   		Training 486 pattern with 99.38% 	Forward time: 	 0.19 sec
2023-04-02 05:03:15,653 			Loss:    1.167e-03    			Backward time: 	 0.06 sec 
2023-04-02 05:03:15,855 			Learning rate: weights:   1.000e-03    
2023-04-02 05:03:15,855 			Last test performance: 99.06%
2023-04-02 05:03:15,855 ----------------
2023-04-02 05:03:16,105   23  =>  63   		Training 486 pattern with 99.17% 	Forward time: 	 0.18 sec
2023-04-02 05:03:16,105 			Loss:    1.793e-03    			Backward time: 	 0.05 sec 
2023-04-02 05:03:16,199 			Learning rate: weights:   1.000e-03    
2023-04-02 05:03:16,200 			Last test performance: 99.06%
2023-04-02 05:03:16,200 ----------------
2023-04-02 05:03:16,440   23  =>  64   		Training 486 pattern with 99.79% 	Forward time: 	 0.17 sec
2023-04-02 05:03:16,440 			Loss:    8.454e-04    			Backward time: 	 0.05 sec 
2023-04-02 05:03:16,564 			Learning rate: weights:   1.000e-03    
2023-04-02 05:03:16,564 			Last test performance: 99.06%
2023-04-02 05:03:16,564 ----------------
2023-04-02 05:03:16,805   23  =>  65   		Training 486 pattern with 97.92% 	Forward time: 	 0.17 sec
2023-04-02 05:03:16,805 			Loss:    2.231e-03    			Backward time: 	 0.05 sec 
2023-04-02 05:03:16,956 			Learning rate: weights:   1.000e-03    
2023-04-02 05:03:16,957 			Last test performance: 99.06%
2023-04-02 05:03:16,957 ----------------
2023-04-02 05:03:17,232   23  =>  66   		Training 486 pattern with 98.96% 	Forward time: 	 0.21 sec
2023-04-02 05:03:17,232 			Loss:    1.554e-03    			Backward time: 	 0.05 sec 
2023-04-02 05:03:17,321 			Learning rate: weights:   1.000e-03    
2023-04-02 05:03:17,322 			Last test performance: 99.06%
2023-04-02 05:03:17,322 ----------------
2023-04-02 05:03:17,572   23  =>  67   		Training 486 pattern with 99.38% 	Forward time: 	 0.17 sec
2023-04-02 05:03:17,572 			Loss:    1.312e-03    			Backward time: 	 0.06 sec 
2023-04-02 05:03:17,699 			Learning rate: weights:   1.000e-03    
2023-04-02 05:03:17,699 			Last test performance: 99.06%
2023-04-02 05:03:17,700 ----------------
2023-04-02 05:03:18,003   23  =>  68   		Training 486 pattern with 98.54% 	Forward time: 	 0.24 sec
2023-04-02 05:03:18,004 			Loss:    2.176e-03    			Backward time: 	 0.06 sec 
2023-04-02 05:03:18,135 			Learning rate: weights:   1.000e-03    
2023-04-02 05:03:18,136 			Last test performance: 99.06%
2023-04-02 05:03:18,136 ----------------
2023-04-02 05:03:18,438   23  =>  69   		Training 486 pattern with 99.79% 	Forward time: 	 0.22 sec
2023-04-02 05:03:18,439 			Loss:    6.018e-04    			Backward time: 	 0.07 sec 
2023-04-02 05:03:18,570 			Learning rate: weights:   1.000e-03    
2023-04-02 05:03:18,570 			Last test performance: 99.06%
2023-04-02 05:03:18,570 ----------------
2023-04-02 05:03:18,876   23  =>  70   		Training 486 pattern with 98.96% 	Forward time: 	 0.23 sec
2023-04-02 05:03:18,876 			Loss:    1.016e-03    			Backward time: 	 0.06 sec 
2023-04-02 05:03:19,005 			Learning rate: weights:   1.000e-03    
2023-04-02 05:03:19,006 			Last test performance: 99.06%
2023-04-02 05:03:19,006 ----------------
2023-04-02 05:03:19,291   23  =>  71   		Training 486 pattern with 98.12% 	Forward time: 	 0.22 sec
2023-04-02 05:03:19,291 			Loss:    2.988e-03    			Backward time: 	 0.05 sec 
2023-04-02 05:03:19,423 			Learning rate: weights:   1.000e-03    
2023-04-02 05:03:19,424 			Last test performance: 99.06%
2023-04-02 05:03:19,424 ----------------
2023-04-02 05:03:19,666   23  =>  72   		Training 486 pattern with 98.75% 	Forward time: 	 0.18 sec
2023-04-02 05:03:19,666 			Loss:    1.952e-03    			Backward time: 	 0.06 sec 
2023-04-02 05:03:19,750 			Learning rate: weights:   1.000e-03    
2023-04-02 05:03:19,751 			Last test performance: 99.06%
2023-04-02 05:03:19,751 ----------------
2023-04-02 05:03:20,009   23  =>  73   		Training 486 pattern with 99.17% 	Forward time: 	 0.20 sec
2023-04-02 05:03:20,010 			Loss:    1.632e-03    			Backward time: 	 0.05 sec 
2023-04-02 05:03:20,145 			Learning rate: weights:   1.000e-03    
2023-04-02 05:03:20,145 			Last test performance: 99.06%
2023-04-02 05:03:20,145 ----------------
2023-04-02 05:03:20,414   23  =>  74   		Training 486 pattern with 99.17% 	Forward time: 	 0.20 sec
2023-04-02 05:03:20,414 			Loss:    1.107e-03    			Backward time: 	 0.05 sec 
2023-04-02 05:03:20,612 			Learning rate: weights:   1.000e-03    
2023-04-02 05:03:20,612 			Last test performance: 99.06%
2023-04-02 05:03:20,612 ----------------
2023-04-02 05:03:20,888   23  =>  75   		Training 486 pattern with 99.38% 	Forward time: 	 0.21 sec
2023-04-02 05:03:20,888 			Loss:    1.029e-03    			Backward time: 	 0.06 sec 
2023-04-02 05:03:20,989 			Learning rate: weights:   1.000e-03    
2023-04-02 05:03:20,989 			Last test performance: 99.06%
2023-04-02 05:03:20,989 ----------------
2023-04-02 05:03:21,234   23  =>  76   		Training 486 pattern with 98.12% 	Forward time: 	 0.18 sec
2023-04-02 05:03:21,234 			Loss:    2.095e-03    			Backward time: 	 0.05 sec 
2023-04-02 05:03:21,341 			Learning rate: weights:   1.000e-03    
2023-04-02 05:03:21,341 			Last test performance: 99.06%
2023-04-02 05:03:21,341 ----------------
2023-04-02 05:03:21,583   23  =>  77   		Training 486 pattern with 98.96% 	Forward time: 	 0.18 sec
2023-04-02 05:03:21,583 			Loss:    1.301e-03    			Backward time: 	 0.05 sec 
2023-04-02 05:03:21,671 			Learning rate: weights:   1.000e-03    
2023-04-02 05:03:21,673 			Last test performance: 99.06%
2023-04-02 05:03:21,673 ----------------
2023-04-02 05:03:21,945   23  =>  78   		Training 486 pattern with 98.75% 	Forward time: 	 0.21 sec
2023-04-02 05:03:21,945 			Loss:    1.205e-03    			Backward time: 	 0.05 sec 
2023-04-02 05:03:22,049 			Learning rate: weights:   1.000e-03    
2023-04-02 05:03:22,049 			Last test performance: 99.06%
2023-04-02 05:03:22,049 ----------------
2023-04-02 05:03:22,292   23  =>  79   		Training 486 pattern with 98.96% 	Forward time: 	 0.18 sec
2023-04-02 05:03:22,292 			Loss:    8.271e-04    			Backward time: 	 0.05 sec 
2023-04-02 05:03:22,460 			Learning rate: weights:   1.000e-03    
2023-04-02 05:03:22,460 			Last test performance: 99.06%
2023-04-02 05:03:22,460 ----------------
2023-04-02 05:03:22,704   23  =>  80   		Training 486 pattern with 99.17% 	Forward time: 	 0.18 sec
2023-04-02 05:03:22,704 			Loss:    1.206e-03    			Backward time: 	 0.05 sec 
2023-04-02 05:03:23,040 			Learning rate: weights:   1.000e-03    
2023-04-02 05:03:23,040 			Last test performance: 99.06%
2023-04-02 05:03:23,041 ----------------
2023-04-02 05:03:23,279   23  =>  81   		Training 486 pattern with 100.00% 	Forward time: 	 0.17 sec
2023-04-02 05:03:23,279 			Loss:    3.460e-04    			Backward time: 	 0.06 sec 
2023-04-02 05:03:23,374 			Learning rate: weights:   1.000e-03    
2023-04-02 05:03:23,374 			Last test performance: 99.06%
2023-04-02 05:03:23,374 ----------------
2023-04-02 05:03:23,662   23  =>  82   		Training 486 pattern with 98.75% 	Forward time: 	 0.21 sec
2023-04-02 05:03:23,662 			Loss:    2.060e-03    			Backward time: 	 0.07 sec 
2023-04-02 05:03:23,722 			Learning rate: weights:   1.000e-03    
2023-04-02 05:03:23,723 			Last test performance: 99.06%
2023-04-02 05:03:23,723 ----------------
2023-04-02 05:03:24,011   23  =>  83   		Training 486 pattern with 98.96% 	Forward time: 	 0.23 sec
2023-04-02 05:03:24,012 			Loss:    1.226e-03    			Backward time: 	 0.05 sec 
2023-04-02 05:03:24,091 			Learning rate: weights:   1.000e-03    
2023-04-02 05:03:24,091 			Last test performance: 99.06%
2023-04-02 05:03:24,091 ----------------
2023-04-02 05:03:24,375   23  =>  84   		Training 486 pattern with 99.17% 	Forward time: 	 0.22 sec
2023-04-02 05:03:24,375 			Loss:    9.817e-04    			Backward time: 	 0.06 sec 
2023-04-02 05:03:24,526 			Learning rate: weights:   1.000e-03    
2023-04-02 05:03:24,527 			Last test performance: 99.06%
2023-04-02 05:03:24,527 ----------------
2023-04-02 05:03:24,791   23  =>  85   		Training 486 pattern with 99.17% 	Forward time: 	 0.21 sec
2023-04-02 05:03:24,792 			Loss:    2.406e-03    			Backward time: 	 0.05 sec 
2023-04-02 05:03:24,922 			Learning rate: weights:   1.000e-03    
2023-04-02 05:03:24,923 			Last test performance: 99.06%
2023-04-02 05:03:24,923 ----------------
2023-04-02 05:03:25,167   23  =>  86   		Training 486 pattern with 99.79% 	Forward time: 	 0.18 sec
2023-04-02 05:03:25,167 			Loss:    8.055e-04    			Backward time: 	 0.06 sec 
2023-04-02 05:03:25,386 			Learning rate: weights:   1.000e-03    
2023-04-02 05:03:25,386 			Last test performance: 99.06%
2023-04-02 05:03:25,386 ----------------
2023-04-02 05:03:25,628   23  =>  87   		Training 486 pattern with 99.58% 	Forward time: 	 0.18 sec
2023-04-02 05:03:25,628 			Loss:    6.747e-04    			Backward time: 	 0.05 sec 
2023-04-02 05:03:25,776 			Learning rate: weights:   1.000e-03    
2023-04-02 05:03:25,776 			Last test performance: 99.06%
2023-04-02 05:03:25,776 ----------------
2023-04-02 05:03:26,017   23  =>  88   		Training 486 pattern with 97.92% 	Forward time: 	 0.18 sec
2023-04-02 05:03:26,017 			Loss:    2.328e-03    			Backward time: 	 0.05 sec 
2023-04-02 05:03:26,105 			Learning rate: weights:   1.000e-03    
2023-04-02 05:03:26,105 			Last test performance: 99.06%
2023-04-02 05:03:26,105 ----------------
2023-04-02 05:03:26,373   23  =>  89   		Training 486 pattern with 99.17% 	Forward time: 	 0.19 sec
2023-04-02 05:03:26,373 			Loss:    9.149e-04    			Backward time: 	 0.06 sec 
2023-04-02 05:03:26,458 			Learning rate: weights:   1.000e-03    
2023-04-02 05:03:26,458 			Last test performance: 99.06%
2023-04-02 05:03:26,459 ----------------
2023-04-02 05:03:26,736   23  =>  90   		Training 486 pattern with 98.75% 	Forward time: 	 0.22 sec
2023-04-02 05:03:26,736 			Loss:    1.418e-03    			Backward time: 	 0.05 sec 
2023-04-02 05:03:26,826 			Learning rate: weights:   1.000e-03    
2023-04-02 05:03:26,826 			Last test performance: 99.06%
2023-04-02 05:03:26,826 ----------------
2023-04-02 05:03:27,106   23  =>  91   		Training 486 pattern with 99.38% 	Forward time: 	 0.21 sec
2023-04-02 05:03:27,106 			Loss:    6.629e-04    			Backward time: 	 0.06 sec 
2023-04-02 05:03:27,191 			Learning rate: weights:   1.000e-03    
2023-04-02 05:03:27,191 			Last test performance: 99.06%
2023-04-02 05:03:27,192 ----------------
2023-04-02 05:03:27,463   23  =>  92   		Training 486 pattern with 99.38% 	Forward time: 	 0.21 sec
2023-04-02 05:03:27,463 			Loss:    1.254e-03    			Backward time: 	 0.05 sec 
2023-04-02 05:03:27,547 			Learning rate: weights:   1.000e-03    
2023-04-02 05:03:27,547 			Last test performance: 99.06%
2023-04-02 05:03:27,548 ----------------
2023-04-02 05:03:27,811   23  =>  93   		Training 486 pattern with 98.54% 	Forward time: 	 0.20 sec
2023-04-02 05:03:27,811 			Loss:    1.819e-03    			Backward time: 	 0.06 sec 
2023-04-02 05:03:27,927 			Learning rate: weights:   1.000e-03    
2023-04-02 05:03:27,927 			Last test performance: 99.06%
2023-04-02 05:03:27,927 ----------------
2023-04-02 05:03:28,252   23  =>  94   		Training 486 pattern with 98.96% 	Forward time: 	 0.25 sec
2023-04-02 05:03:28,252 			Loss:    7.516e-04    			Backward time: 	 0.06 sec 
2023-04-02 05:03:28,389 			Learning rate: weights:   1.000e-03    
2023-04-02 05:03:28,389 			Last test performance: 99.06%
2023-04-02 05:03:28,389 ----------------
2023-04-02 05:03:28,646   23  =>  95   		Training 486 pattern with 98.96% 	Forward time: 	 0.20 sec
2023-04-02 05:03:28,646 			Loss:    1.024e-03    			Backward time: 	 0.05 sec 
2023-04-02 05:03:28,742 			Learning rate: weights:   1.000e-03    
2023-04-02 05:03:28,742 			Last test performance: 99.06%
2023-04-02 05:03:28,742 ----------------
2023-04-02 05:03:29,016   23  =>  96   		Training 486 pattern with 99.38% 	Forward time: 	 0.21 sec
2023-04-02 05:03:29,016 			Loss:    7.893e-04    			Backward time: 	 0.06 sec 
2023-04-02 05:03:29,102 			Learning rate: weights:   1.000e-03    
2023-04-02 05:03:29,102 			Last test performance: 99.06%
2023-04-02 05:03:29,102 ----------------
2023-04-02 05:03:29,375   23  =>  97   		Training 486 pattern with 98.54% 	Forward time: 	 0.21 sec
2023-04-02 05:03:29,375 			Loss:    1.502e-03    			Backward time: 	 0.05 sec 
2023-04-02 05:03:29,483 			Learning rate: weights:   1.000e-03    
2023-04-02 05:03:29,483 			Last test performance: 99.06%
2023-04-02 05:03:29,483 ----------------
2023-04-02 05:03:29,778   23  =>  98   		Training 486 pattern with 99.17% 	Forward time: 	 0.22 sec
2023-04-02 05:03:29,778 			Loss:    8.392e-04    			Backward time: 	 0.06 sec 
2023-04-02 05:03:29,987 			Learning rate: weights:   1.000e-03    
2023-04-02 05:03:29,987 			Last test performance: 99.06%
2023-04-02 05:03:29,987 ----------------
2023-04-02 05:03:30,253   23  =>  99   		Training 486 pattern with 98.33% 	Forward time: 	 0.19 sec
2023-04-02 05:03:30,253 			Loss:    1.955e-03    			Backward time: 	 0.07 sec 
2023-04-02 05:03:30,338 			Learning rate: weights:   1.000e-03    
2023-04-02 05:03:30,338 			Last test performance: 99.06%
2023-04-02 05:03:30,338 ----------------
2023-04-02 05:03:30,599   23  => 100   		Training 486 pattern with 98.75% 	Forward time: 	 0.19 sec
2023-04-02 05:03:30,600 			Loss:    1.320e-03    			Backward time: 	 0.06 sec 
2023-04-02 05:03:30,782 			Learning rate: weights:   1.000e-03    
2023-04-02 05:03:30,782 			Last test performance: 99.06%
2023-04-02 05:03:30,782 ----------------
2023-04-02 05:03:31,059   23  => 101   		Training 486 pattern with 99.17% 	Forward time: 	 0.21 sec
2023-04-02 05:03:31,059 			Loss:    1.085e-03    			Backward time: 	 0.06 sec 
2023-04-02 05:03:31,141 			Learning rate: weights:   1.000e-03    
2023-04-02 05:03:31,142 			Last test performance: 99.06%
2023-04-02 05:03:31,142 ----------------
2023-04-02 05:03:31,429   23  => 102   		Training 486 pattern with 99.17% 	Forward time: 	 0.22 sec
2023-04-02 05:03:31,429 			Loss:    9.275e-04    			Backward time: 	 0.06 sec 
2023-04-02 05:03:31,521 			Learning rate: weights:   1.000e-03    
2023-04-02 05:03:31,521 			Last test performance: 99.06%
2023-04-02 05:03:31,522 ----------------
2023-04-02 05:03:31,787   23  => 103   		Training 486 pattern with 99.17% 	Forward time: 	 0.20 sec
2023-04-02 05:03:31,787 			Loss:    1.150e-03    			Backward time: 	 0.05 sec 
2023-04-02 05:03:31,928 			Learning rate: weights:   1.000e-03    
2023-04-02 05:03:31,928 			Last test performance: 99.06%
2023-04-02 05:03:31,928 ----------------
2023-04-02 05:03:32,196   23  => 104   		Training 486 pattern with 99.58% 	Forward time: 	 0.21 sec
2023-04-02 05:03:32,196 			Loss:    1.091e-03    			Backward time: 	 0.05 sec 
2023-04-02 05:03:32,306 			Learning rate: weights:   1.000e-03    
2023-04-02 05:03:32,307 			Last test performance: 99.06%
2023-04-02 05:03:32,307 ----------------
2023-04-02 05:03:32,609   23  => 105   		Training 486 pattern with 98.75% 	Forward time: 	 0.23 sec
2023-04-02 05:03:32,609 			Loss:    1.184e-03    			Backward time: 	 0.06 sec 
2023-04-02 05:03:32,767 			Learning rate: weights:   1.000e-03    
2023-04-02 05:03:32,767 			Last test performance: 99.06%
2023-04-02 05:03:32,767 ----------------
2023-04-02 05:03:33,066   23  => 106   		Training 486 pattern with 99.17% 	Forward time: 	 0.22 sec
2023-04-02 05:03:33,066 			Loss:    9.826e-04    			Backward time: 	 0.06 sec 
2023-04-02 05:03:33,270 			Learning rate: weights:   1.000e-03    
2023-04-02 05:03:33,270 			Last test performance: 99.06%
2023-04-02 05:03:33,270 ----------------
2023-04-02 05:03:33,537   23  => 107   		Training 486 pattern with 99.17% 	Forward time: 	 0.19 sec
2023-04-02 05:03:33,537 			Loss:    1.178e-03    			Backward time: 	 0.07 sec 
2023-04-02 05:03:33,656 			Learning rate: weights:   1.000e-03    
2023-04-02 05:03:33,657 			Last test performance: 99.06%
2023-04-02 05:03:33,657 ----------------
2023-04-02 05:03:33,976   23  => 108   		Training 486 pattern with 99.17% 	Forward time: 	 0.24 sec
2023-04-02 05:03:33,976 			Loss:    1.344e-03    			Backward time: 	 0.06 sec 
2023-04-02 05:03:34,106 			Learning rate: weights:   1.000e-03    
2023-04-02 05:03:34,106 			Last test performance: 99.06%
2023-04-02 05:03:34,106 ----------------
2023-04-02 05:03:34,378   23  => 109   		Training 486 pattern with 98.75% 	Forward time: 	 0.19 sec
2023-04-02 05:03:34,378 			Loss:    1.898e-03    			Backward time: 	 0.07 sec 
2023-04-02 05:03:34,506 			Learning rate: weights:   1.000e-03    
2023-04-02 05:03:34,506 			Last test performance: 99.06%
2023-04-02 05:03:34,506 ----------------
2023-04-02 05:03:34,822   23  => 110   		Training 486 pattern with 99.17% 	Forward time: 	 0.24 sec
2023-04-02 05:03:34,822 			Loss:    9.808e-04    			Backward time: 	 0.06 sec 
2023-04-02 05:03:34,937 			Learning rate: weights:   1.000e-03    
2023-04-02 05:03:34,937 			Last test performance: 99.06%
2023-04-02 05:03:34,937 ----------------
2023-04-02 05:03:35,479   23  => 111   		Training 486 pattern with 98.54% 	Forward time: 	 0.48 sec
2023-04-02 05:03:35,480 			Loss:    1.799e-03    			Backward time: 	 0.06 sec 
2023-04-02 05:03:35,605 			Learning rate: weights:   1.000e-03    
2023-04-02 05:03:35,605 			Last test performance: 99.06%
2023-04-02 05:03:35,605 ----------------
2023-04-02 05:03:35,850   23  => 112   		Training 486 pattern with 99.17% 	Forward time: 	 0.17 sec
2023-04-02 05:03:35,850 			Loss:    1.592e-03    			Backward time: 	 0.06 sec 
2023-04-02 05:03:36,046 			Learning rate: weights:   1.000e-03    
2023-04-02 05:03:36,046 			Last test performance: 99.06%
2023-04-02 05:03:36,046 ----------------
2023-04-02 05:03:36,289   23  => 113   		Training 486 pattern with 98.33% 	Forward time: 	 0.17 sec
2023-04-02 05:03:36,289 			Loss:    1.949e-03    			Backward time: 	 0.06 sec 
2023-04-02 05:03:36,376 			Learning rate: weights:   1.000e-03    
2023-04-02 05:03:36,376 			Last test performance: 99.06%
2023-04-02 05:03:36,377 ----------------
2023-04-02 05:03:36,613   23  => 114   		Training 486 pattern with 99.38% 	Forward time: 	 0.17 sec
2023-04-02 05:03:36,613 			Loss:    8.153e-04    			Backward time: 	 0.05 sec 
2023-04-02 05:03:36,805 			Learning rate: weights:   1.000e-03    
2023-04-02 05:03:36,806 			Last test performance: 99.06%
2023-04-02 05:03:36,806 ----------------
2023-04-02 05:03:37,061   23  => 115   		Training 486 pattern with 99.38% 	Forward time: 	 0.19 sec
2023-04-02 05:03:37,061 			Loss:    8.179e-04    			Backward time: 	 0.05 sec 
2023-04-02 05:03:37,165 			Learning rate: weights:   1.000e-03    
2023-04-02 05:03:37,165 			Last test performance: 99.06%
2023-04-02 05:03:37,165 ----------------
2023-04-02 05:03:37,403   23  => 116   		Training 486 pattern with 98.75% 	Forward time: 	 0.17 sec
2023-04-02 05:03:37,403 			Loss:    1.784e-03    			Backward time: 	 0.05 sec 
2023-04-02 05:03:37,531 			Learning rate: weights:   1.000e-03    
2023-04-02 05:03:37,531 			Last test performance: 99.06%
2023-04-02 05:03:37,531 ----------------
2023-04-02 05:03:37,764   23  => 117   		Training 486 pattern with 99.58% 	Forward time: 	 0.17 sec
2023-04-02 05:03:37,764 			Loss:    6.738e-04    			Backward time: 	 0.05 sec 
2023-04-02 05:03:37,904 			Learning rate: weights:   1.000e-03    
2023-04-02 05:03:37,904 			Last test performance: 99.06%
2023-04-02 05:03:37,904 ----------------
2023-04-02 05:03:38,150   23  => 118   		Training 486 pattern with 99.79% 	Forward time: 	 0.18 sec
2023-04-02 05:03:38,151 			Loss:    5.039e-04    			Backward time: 	 0.05 sec 
2023-04-02 05:03:38,240 			Learning rate: weights:   1.000e-03    
2023-04-02 05:03:38,240 			Last test performance: 99.06%
2023-04-02 05:03:38,241 ----------------
2023-04-02 05:03:38,491   23  => 119   		Training 486 pattern with 99.79% 	Forward time: 	 0.18 sec
2023-04-02 05:03:38,492 			Loss:    4.348e-04    			Backward time: 	 0.06 sec 
2023-04-02 05:03:38,603 			Learning rate: weights:   1.000e-03    
2023-04-02 05:03:38,603 			Last test performance: 99.06%
2023-04-02 05:03:38,603 ----------------
2023-04-02 05:03:38,962   23  => 120   		Training 486 pattern with 98.33% 	Forward time: 	 0.29 sec
2023-04-02 05:03:38,963 			Loss:    1.746e-03    			Backward time: 	 0.06 sec 
2023-04-02 05:03:39,055 			Learning rate: weights:   1.000e-03    
2023-04-02 05:03:39,055 			Last test performance: 99.06%
2023-04-02 05:03:39,055 ----------------
2023-04-02 05:03:39,337   23  => 121   		Training 486 pattern with 99.58% 	Forward time: 	 0.22 sec
2023-04-02 05:03:39,337 			Loss:    5.303e-04    			Backward time: 	 0.05 sec 
2023-04-02 05:03:39,512 			Learning rate: weights:   1.000e-03    
2023-04-02 05:03:39,512 			Last test performance: 99.06%
2023-04-02 05:03:39,512 ----------------
2023-04-02 05:03:39,775   23  => 122   		Training 486 pattern with 98.75% 	Forward time: 	 0.18 sec
2023-04-02 05:03:39,776 			Loss:    1.400e-03    			Backward time: 	 0.07 sec 
2023-04-02 05:03:39,901 			Learning rate: weights:   1.000e-03    
2023-04-02 05:03:39,901 			Last test performance: 99.06%
2023-04-02 05:03:39,901 ----------------
2023-04-02 05:03:40,168   23  => 123   		Training 486 pattern with 99.17% 	Forward time: 	 0.20 sec
2023-04-02 05:03:40,169 			Loss:    1.730e-03    			Backward time: 	 0.06 sec 
2023-04-02 05:03:40,297 			Learning rate: weights:   1.000e-03    
2023-04-02 05:03:40,297 			Last test performance: 99.06%
2023-04-02 05:03:40,297 ----------------
2023-04-02 05:03:40,560   23  => 124   		Training 486 pattern with 99.58% 	Forward time: 	 0.19 sec
2023-04-02 05:03:40,560 			Loss:    6.412e-04    			Backward time: 	 0.06 sec 
2023-04-02 05:03:40,701 
2023-04-02 05:03:40,701 Testing:
2023-04-02 05:03:40,714 		24 of 10000 with 95.83% 	 Time used:  0.01 sec
2023-04-02 05:03:40,726 		48 of 10000 with 95.83% 	 Time used:  0.01 sec
2023-04-02 05:03:40,738 		72 of 10000 with 97.22% 	 Time used:  0.01 sec
2023-04-02 05:03:40,750 		96 of 10000 with 96.88% 	 Time used:  0.01 sec
2023-04-02 05:03:40,762 		120 of 10000 with 97.50% 	 Time used:  0.01 sec
2023-04-02 05:03:40,769 		144 of 10000 with 97.22% 	 Time used:  0.01 sec
2023-04-02 05:03:40,775 		168 of 10000 with 97.62% 	 Time used:  0.01 sec
2023-04-02 05:03:40,782 		192 of 10000 with 97.92% 	 Time used:  0.01 sec
2023-04-02 05:03:40,788 		216 of 10000 with 98.15% 	 Time used:  0.01 sec
2023-04-02 05:03:40,795 		240 of 10000 with 98.33% 	 Time used:  0.01 sec
2023-04-02 05:03:40,802 		264 of 10000 with 98.48% 	 Time used:  0.01 sec
2023-04-02 05:03:40,808 		288 of 10000 with 98.61% 	 Time used:  0.01 sec
2023-04-02 05:03:40,815 		312 of 10000 with 98.40% 	 Time used:  0.01 sec
2023-04-02 05:03:40,821 		336 of 10000 with 98.51% 	 Time used:  0.01 sec
2023-04-02 05:03:40,828 		360 of 10000 with 98.61% 	 Time used:  0.01 sec
2023-04-02 05:03:40,835 		384 of 10000 with 98.70% 	 Time used:  0.01 sec
2023-04-02 05:03:40,841 		408 of 10000 with 98.77% 	 Time used:  0.01 sec
2023-04-02 05:03:40,847 		432 of 10000 with 98.84% 	 Time used:  0.01 sec
2023-04-02 05:03:40,854 		456 of 10000 with 98.25% 	 Time used:  0.01 sec
2023-04-02 05:03:40,861 		480 of 10000 with 98.33% 	 Time used:  0.01 sec
2023-04-02 05:03:40,867 		504 of 10000 with 98.21% 	 Time used:  0.01 sec
2023-04-02 05:03:40,874 		528 of 10000 with 98.11% 	 Time used:  0.01 sec
2023-04-02 05:03:40,880 		552 of 10000 with 98.19% 	 Time used:  0.01 sec
2023-04-02 05:03:40,887 		576 of 10000 with 98.26% 	 Time used:  0.01 sec
2023-04-02 05:03:40,893 		600 of 10000 with 98.33% 	 Time used:  0.01 sec
2023-04-02 05:03:40,900 		624 of 10000 with 98.40% 	 Time used:  0.01 sec
2023-04-02 05:03:40,907 		648 of 10000 with 98.46% 	 Time used:  0.01 sec
2023-04-02 05:03:40,913 		672 of 10000 with 98.51% 	 Time used:  0.01 sec
2023-04-02 05:03:40,919 		696 of 10000 with 98.56% 	 Time used:  0.01 sec
2023-04-02 05:03:40,926 		720 of 10000 with 98.61% 	 Time used:  0.01 sec
2023-04-02 05:03:40,933 		744 of 10000 with 98.66% 	 Time used:  0.01 sec
2023-04-02 05:03:40,940 		768 of 10000 with 98.70% 	 Time used:  0.01 sec
2023-04-02 05:03:40,947 		792 of 10000 with 98.74% 	 Time used:  0.01 sec
2023-04-02 05:03:40,954 		816 of 10000 with 98.77% 	 Time used:  0.01 sec
2023-04-02 05:03:40,961 		840 of 10000 with 98.81% 	 Time used:  0.01 sec
2023-04-02 05:03:40,968 		864 of 10000 with 98.84% 	 Time used:  0.01 sec
2023-04-02 05:03:40,975 		888 of 10000 with 98.76% 	 Time used:  0.01 sec
2023-04-02 05:03:40,982 		912 of 10000 with 98.57% 	 Time used:  0.01 sec
2023-04-02 05:03:40,989 		936 of 10000 with 98.61% 	 Time used:  0.01 sec
2023-04-02 05:03:40,995 		960 of 10000 with 98.65% 	 Time used:  0.01 sec
2023-04-02 05:03:41,002 		984 of 10000 with 98.68% 	 Time used:  0.01 sec
2023-04-02 05:03:41,009 		1008 of 10000 with 98.71% 	 Time used:  0.01 sec
2023-04-02 05:03:41,015 		1032 of 10000 with 98.74% 	 Time used:  0.01 sec
2023-04-02 05:03:41,022 		1056 of 10000 with 98.77% 	 Time used:  0.01 sec
2023-04-02 05:03:41,028 		1080 of 10000 with 98.80% 	 Time used:  0.01 sec
2023-04-02 05:03:41,035 		1104 of 10000 with 98.82% 	 Time used:  0.01 sec
2023-04-02 05:03:41,042 		1128 of 10000 with 98.85% 	 Time used:  0.01 sec
2023-04-02 05:03:41,048 		1152 of 10000 with 98.87% 	 Time used:  0.01 sec
2023-04-02 05:03:41,054 		1176 of 10000 with 98.89% 	 Time used:  0.01 sec
2023-04-02 05:03:41,061 		1200 of 10000 with 98.92% 	 Time used:  0.01 sec
2023-04-02 05:03:41,067 		1224 of 10000 with 98.86% 	 Time used:  0.01 sec
2023-04-02 05:03:41,074 		1248 of 10000 with 98.88% 	 Time used:  0.01 sec
2023-04-02 05:03:41,080 		1272 of 10000 with 98.90% 	 Time used:  0.01 sec
2023-04-02 05:03:41,087 		1296 of 10000 with 98.92% 	 Time used:  0.01 sec
2023-04-02 05:03:41,093 		1320 of 10000 with 98.94% 	 Time used:  0.01 sec
2023-04-02 05:03:41,100 		1344 of 10000 with 98.96% 	 Time used:  0.01 sec
2023-04-02 05:03:41,106 		1368 of 10000 with 98.98% 	 Time used:  0.01 sec
2023-04-02 05:03:41,112 		1392 of 10000 with 98.99% 	 Time used:  0.01 sec
2023-04-02 05:03:41,119 		1416 of 10000 with 99.01% 	 Time used:  0.01 sec
2023-04-02 05:03:41,125 		1440 of 10000 with 99.03% 	 Time used:  0.01 sec
2023-04-02 05:03:41,132 		1464 of 10000 with 99.04% 	 Time used:  0.01 sec
2023-04-02 05:03:41,139 		1488 of 10000 with 98.99% 	 Time used:  0.01 sec
2023-04-02 05:03:41,145 		1512 of 10000 with 99.01% 	 Time used:  0.01 sec
2023-04-02 05:03:41,151 		1536 of 10000 with 98.96% 	 Time used:  0.01 sec
2023-04-02 05:03:41,157 		1560 of 10000 with 98.97% 	 Time used:  0.01 sec
2023-04-02 05:03:41,164 		1584 of 10000 with 98.99% 	 Time used:  0.01 sec
2023-04-02 05:03:41,173 		1608 of 10000 with 99.00% 	 Time used:  0.01 sec
2023-04-02 05:03:41,180 		1632 of 10000 with 99.02% 	 Time used:  0.01 sec
2023-04-02 05:03:41,187 		1656 of 10000 with 99.03% 	 Time used:  0.01 sec
2023-04-02 05:03:41,193 		1680 of 10000 with 99.05% 	 Time used:  0.01 sec
2023-04-02 05:03:41,199 		1704 of 10000 with 99.06% 	 Time used:  0.01 sec
2023-04-02 05:03:41,206 		1728 of 10000 with 99.02% 	 Time used:  0.01 sec
2023-04-02 05:03:41,213 		1752 of 10000 with 99.03% 	 Time used:  0.01 sec
2023-04-02 05:03:41,222 		1776 of 10000 with 99.04% 	 Time used:  0.01 sec
2023-04-02 05:03:41,229 		1800 of 10000 with 99.06% 	 Time used:  0.01 sec
2023-04-02 05:03:41,235 		1824 of 10000 with 99.07% 	 Time used:  0.01 sec
2023-04-02 05:03:41,241 		1848 of 10000 with 99.08% 	 Time used:  0.01 sec
2023-04-02 05:03:41,251 		1872 of 10000 with 99.04% 	 Time used:  0.01 sec
2023-04-02 05:03:41,258 		1896 of 10000 with 99.05% 	 Time used:  0.01 sec
2023-04-02 05:03:41,264 		1920 of 10000 with 99.06% 	 Time used:  0.01 sec
2023-04-02 05:03:41,270 		1944 of 10000 with 99.07% 	 Time used:  0.01 sec
2023-04-02 05:03:41,277 		1968 of 10000 with 99.03% 	 Time used:  0.01 sec
2023-04-02 05:03:41,283 		1992 of 10000 with 99.05% 	 Time used:  0.01 sec
2023-04-02 05:03:41,290 		2016 of 10000 with 99.06% 	 Time used:  0.01 sec
2023-04-02 05:03:41,296 		2040 of 10000 with 99.07% 	 Time used:  0.01 sec
2023-04-02 05:03:41,302 		2064 of 10000 with 99.08% 	 Time used:  0.01 sec
2023-04-02 05:03:41,309 		2088 of 10000 with 99.09% 	 Time used:  0.01 sec
2023-04-02 05:03:41,315 		2112 of 10000 with 99.10% 	 Time used:  0.01 sec
2023-04-02 05:03:41,321 		2136 of 10000 with 99.11% 	 Time used:  0.01 sec
2023-04-02 05:03:41,328 		2160 of 10000 with 99.12% 	 Time used:  0.01 sec
2023-04-02 05:03:41,334 		2184 of 10000 with 99.13% 	 Time used:  0.01 sec
2023-04-02 05:03:41,340 		2208 of 10000 with 99.14% 	 Time used:  0.01 sec
2023-04-02 05:03:41,347 		2232 of 10000 with 99.15% 	 Time used:  0.01 sec
2023-04-02 05:03:41,353 		2256 of 10000 with 99.16% 	 Time used:  0.01 sec
2023-04-02 05:03:41,360 		2280 of 10000 with 99.17% 	 Time used:  0.01 sec
2023-04-02 05:03:41,366 		2304 of 10000 with 99.18% 	 Time used:  0.01 sec
2023-04-02 05:03:41,372 		2328 of 10000 with 99.18% 	 Time used:  0.01 sec
2023-04-02 05:03:41,378 		2352 of 10000 with 99.19% 	 Time used:  0.01 sec
2023-04-02 05:03:41,385 		2376 of 10000 with 99.20% 	 Time used:  0.01 sec
2023-04-02 05:03:41,391 		2400 of 10000 with 99.21% 	 Time used:  0.01 sec
2023-04-02 05:03:41,398 		2424 of 10000 with 99.22% 	 Time used:  0.01 sec
2023-04-02 05:03:41,404 		2448 of 10000 with 99.18% 	 Time used:  0.01 sec
2023-04-02 05:03:41,411 		2472 of 10000 with 99.19% 	 Time used:  0.01 sec
2023-04-02 05:03:41,417 		2496 of 10000 with 99.20% 	 Time used:  0.01 sec
2023-04-02 05:03:41,423 		2520 of 10000 with 99.17% 	 Time used:  0.01 sec
2023-04-02 05:03:41,430 		2544 of 10000 with 99.17% 	 Time used:  0.01 sec
2023-04-02 05:03:41,436 		2568 of 10000 with 99.14% 	 Time used:  0.01 sec
2023-04-02 05:03:41,442 		2592 of 10000 with 99.15% 	 Time used:  0.01 sec
2023-04-02 05:03:41,449 		2616 of 10000 with 99.16% 	 Time used:  0.01 sec
2023-04-02 05:03:41,456 		2640 of 10000 with 99.17% 	 Time used:  0.01 sec
2023-04-02 05:03:41,462 		2664 of 10000 with 99.17% 	 Time used:  0.01 sec
2023-04-02 05:03:41,468 		2688 of 10000 with 99.18% 	 Time used:  0.01 sec
2023-04-02 05:03:41,475 		2712 of 10000 with 99.19% 	 Time used:  0.01 sec
2023-04-02 05:03:41,481 		2736 of 10000 with 99.20% 	 Time used:  0.01 sec
2023-04-02 05:03:41,487 		2760 of 10000 with 99.20% 	 Time used:  0.01 sec
2023-04-02 05:03:41,494 		2784 of 10000 with 99.21% 	 Time used:  0.01 sec
2023-04-02 05:03:41,500 		2808 of 10000 with 99.22% 	 Time used:  0.01 sec
2023-04-02 05:03:41,506 		2832 of 10000 with 99.22% 	 Time used:  0.01 sec
2023-04-02 05:03:41,513 		2856 of 10000 with 99.23% 	 Time used:  0.01 sec
2023-04-02 05:03:41,519 		2880 of 10000 with 99.24% 	 Time used:  0.01 sec
2023-04-02 05:03:41,525 		2904 of 10000 with 99.24% 	 Time used:  0.01 sec
2023-04-02 05:03:41,532 		2928 of 10000 with 99.25% 	 Time used:  0.01 sec
2023-04-02 05:03:41,539 		2952 of 10000 with 99.25% 	 Time used:  0.01 sec
2023-04-02 05:03:41,545 		2976 of 10000 with 99.26% 	 Time used:  0.01 sec
2023-04-02 05:03:41,551 		3000 of 10000 with 99.27% 	 Time used:  0.01 sec
2023-04-02 05:03:41,558 		3024 of 10000 with 99.27% 	 Time used:  0.01 sec
2023-04-02 05:03:41,564 		3048 of 10000 with 99.28% 	 Time used:  0.01 sec
2023-04-02 05:03:41,571 		3072 of 10000 with 99.28% 	 Time used:  0.01 sec
2023-04-02 05:03:41,577 		3096 of 10000 with 99.29% 	 Time used:  0.01 sec
2023-04-02 05:03:41,584 		3120 of 10000 with 99.29% 	 Time used:  0.01 sec
2023-04-02 05:03:41,590 		3144 of 10000 with 99.30% 	 Time used:  0.01 sec
2023-04-02 05:03:41,597 		3168 of 10000 with 99.31% 	 Time used:  0.01 sec
2023-04-02 05:03:41,603 		3192 of 10000 with 99.31% 	 Time used:  0.01 sec
2023-04-02 05:03:41,610 		3216 of 10000 with 99.32% 	 Time used:  0.01 sec
2023-04-02 05:03:41,616 		3240 of 10000 with 99.32% 	 Time used:  0.01 sec
2023-04-02 05:03:41,623 		3264 of 10000 with 99.33% 	 Time used:  0.01 sec
2023-04-02 05:03:41,629 		3288 of 10000 with 99.33% 	 Time used:  0.01 sec
2023-04-02 05:03:41,635 		3312 of 10000 with 99.34% 	 Time used:  0.01 sec
2023-04-02 05:03:41,642 		3336 of 10000 with 99.34% 	 Time used:  0.01 sec
2023-04-02 05:03:41,648 		3360 of 10000 with 99.35% 	 Time used:  0.01 sec
2023-04-02 05:03:41,655 		3384 of 10000 with 99.35% 	 Time used:  0.01 sec
2023-04-02 05:03:41,661 		3408 of 10000 with 99.35% 	 Time used:  0.01 sec
2023-04-02 05:03:41,668 		3432 of 10000 with 99.36% 	 Time used:  0.01 sec
2023-04-02 05:03:41,674 		3456 of 10000 with 99.36% 	 Time used:  0.01 sec
2023-04-02 05:03:41,681 		3480 of 10000 with 99.34% 	 Time used:  0.01 sec
2023-04-02 05:03:41,687 		3504 of 10000 with 99.34% 	 Time used:  0.01 sec
2023-04-02 05:03:41,693 		3528 of 10000 with 99.35% 	 Time used:  0.01 sec
2023-04-02 05:03:41,699 		3552 of 10000 with 99.35% 	 Time used:  0.01 sec
2023-04-02 05:03:41,706 		3576 of 10000 with 99.33% 	 Time used:  0.01 sec
2023-04-02 05:03:41,712 		3600 of 10000 with 99.33% 	 Time used:  0.01 sec
2023-04-02 05:03:41,719 		3624 of 10000 with 99.31% 	 Time used:  0.01 sec
2023-04-02 05:03:41,726 		3648 of 10000 with 99.31% 	 Time used:  0.01 sec
2023-04-02 05:03:41,732 		3672 of 10000 with 99.32% 	 Time used:  0.01 sec
2023-04-02 05:03:41,738 		3696 of 10000 with 99.32% 	 Time used:  0.01 sec
2023-04-02 05:03:41,745 		3720 of 10000 with 99.33% 	 Time used:  0.01 sec
2023-04-02 05:03:41,752 		3744 of 10000 with 99.33% 	 Time used:  0.01 sec
2023-04-02 05:03:41,758 		3768 of 10000 with 99.34% 	 Time used:  0.01 sec
2023-04-02 05:03:41,764 		3792 of 10000 with 99.34% 	 Time used:  0.01 sec
2023-04-02 05:03:41,771 		3816 of 10000 with 99.34% 	 Time used:  0.01 sec
2023-04-02 05:03:41,777 		3840 of 10000 with 99.35% 	 Time used:  0.01 sec
2023-04-02 05:03:41,784 		3864 of 10000 with 99.33% 	 Time used:  0.01 sec
2023-04-02 05:03:41,790 		3888 of 10000 with 99.33% 	 Time used:  0.01 sec
2023-04-02 05:03:41,796 		3912 of 10000 with 99.34% 	 Time used:  0.01 sec
2023-04-02 05:03:41,803 		3936 of 10000 with 99.34% 	 Time used:  0.01 sec
2023-04-02 05:03:41,809 		3960 of 10000 with 99.34% 	 Time used:  0.01 sec
2023-04-02 05:03:41,816 		3984 of 10000 with 99.35% 	 Time used:  0.01 sec
2023-04-02 05:03:41,822 		4008 of 10000 with 99.33% 	 Time used:  0.01 sec
2023-04-02 05:03:41,829 		4032 of 10000 with 99.33% 	 Time used:  0.01 sec
2023-04-02 05:03:41,835 		4056 of 10000 with 99.31% 	 Time used:  0.01 sec
2023-04-02 05:03:41,842 		4080 of 10000 with 99.31% 	 Time used:  0.01 sec
2023-04-02 05:03:41,848 		4104 of 10000 with 99.32% 	 Time used:  0.01 sec
2023-04-02 05:03:41,854 		4128 of 10000 with 99.32% 	 Time used:  0.01 sec
2023-04-02 05:03:41,861 		4152 of 10000 with 99.33% 	 Time used:  0.01 sec
2023-04-02 05:03:41,867 		4176 of 10000 with 99.33% 	 Time used:  0.01 sec
2023-04-02 05:03:41,873 		4200 of 10000 with 99.31% 	 Time used:  0.01 sec
2023-04-02 05:03:41,880 		4224 of 10000 with 99.31% 	 Time used:  0.01 sec
2023-04-02 05:03:41,886 		4248 of 10000 with 99.32% 	 Time used:  0.01 sec
2023-04-02 05:03:41,892 		4272 of 10000 with 99.32% 	 Time used:  0.01 sec
2023-04-02 05:03:41,899 		4296 of 10000 with 99.32% 	 Time used:  0.01 sec
2023-04-02 05:03:41,906 		4320 of 10000 with 99.33% 	 Time used:  0.01 sec
2023-04-02 05:03:41,912 		4344 of 10000 with 99.33% 	 Time used:  0.01 sec
2023-04-02 05:03:41,919 		4368 of 10000 with 99.34% 	 Time used:  0.01 sec
2023-04-02 05:03:41,925 		4392 of 10000 with 99.34% 	 Time used:  0.01 sec
2023-04-02 05:03:41,931 		4416 of 10000 with 99.34% 	 Time used:  0.01 sec
2023-04-02 05:03:41,937 		4440 of 10000 with 99.35% 	 Time used:  0.01 sec
2023-04-02 05:03:41,944 		4464 of 10000 with 99.35% 	 Time used:  0.01 sec
2023-04-02 05:03:41,950 		4488 of 10000 with 99.35% 	 Time used:  0.01 sec
2023-04-02 05:03:41,957 		4512 of 10000 with 99.31% 	 Time used:  0.01 sec
2023-04-02 05:03:41,964 		4536 of 10000 with 99.32% 	 Time used:  0.01 sec
2023-04-02 05:03:41,970 		4560 of 10000 with 99.32% 	 Time used:  0.01 sec
2023-04-02 05:03:41,977 		4584 of 10000 with 99.32% 	 Time used:  0.01 sec
2023-04-02 05:03:41,983 		4608 of 10000 with 99.31% 	 Time used:  0.01 sec
2023-04-02 05:03:41,990 		4632 of 10000 with 99.31% 	 Time used:  0.01 sec
2023-04-02 05:03:41,997 		4656 of 10000 with 99.29% 	 Time used:  0.01 sec
2023-04-02 05:03:42,003 		4680 of 10000 with 99.29% 	 Time used:  0.01 sec
2023-04-02 05:03:42,010 		4704 of 10000 with 99.30% 	 Time used:  0.01 sec
2023-04-02 05:03:42,016 		4728 of 10000 with 99.28% 	 Time used:  0.01 sec
2023-04-02 05:03:42,022 		4752 of 10000 with 99.28% 	 Time used:  0.01 sec
2023-04-02 05:03:42,029 		4776 of 10000 with 99.29% 	 Time used:  0.01 sec
2023-04-02 05:03:42,035 		4800 of 10000 with 99.29% 	 Time used:  0.01 sec
2023-04-02 05:03:42,041 		4824 of 10000 with 99.30% 	 Time used:  0.01 sec
2023-04-02 05:03:42,048 		4848 of 10000 with 99.28% 	 Time used:  0.01 sec
2023-04-02 05:03:42,054 		4872 of 10000 with 99.26% 	 Time used:  0.01 sec
2023-04-02 05:03:42,061 		4896 of 10000 with 99.26% 	 Time used:  0.01 sec
2023-04-02 05:03:42,067 		4920 of 10000 with 99.27% 	 Time used:  0.01 sec
2023-04-02 05:03:42,074 		4944 of 10000 with 99.27% 	 Time used:  0.01 sec
2023-04-02 05:03:42,080 		4968 of 10000 with 99.28% 	 Time used:  0.01 sec
2023-04-02 05:03:42,086 		4992 of 10000 with 99.26% 	 Time used:  0.01 sec
2023-04-02 05:03:42,093 		5016 of 10000 with 99.26% 	 Time used:  0.01 sec
2023-04-02 05:03:42,099 		5040 of 10000 with 99.27% 	 Time used:  0.01 sec
2023-04-02 05:03:42,106 		5064 of 10000 with 99.27% 	 Time used:  0.01 sec
2023-04-02 05:03:42,112 		5088 of 10000 with 99.27% 	 Time used:  0.01 sec
2023-04-02 05:03:42,119 		5112 of 10000 with 99.28% 	 Time used:  0.01 sec
2023-04-02 05:03:42,125 		5136 of 10000 with 99.28% 	 Time used:  0.01 sec
2023-04-02 05:03:42,131 		5160 of 10000 with 99.28% 	 Time used:  0.01 sec
2023-04-02 05:03:42,138 		5184 of 10000 with 99.29% 	 Time used:  0.01 sec
2023-04-02 05:03:42,145 		5208 of 10000 with 99.29% 	 Time used:  0.01 sec
2023-04-02 05:03:42,151 		5232 of 10000 with 99.29% 	 Time used:  0.01 sec
2023-04-02 05:03:42,158 		5256 of 10000 with 99.28% 	 Time used:  0.01 sec
2023-04-02 05:03:42,164 		5280 of 10000 with 99.28% 	 Time used:  0.01 sec
2023-04-02 05:03:42,170 		5304 of 10000 with 99.28% 	 Time used:  0.01 sec
2023-04-02 05:03:42,177 		5328 of 10000 with 99.29% 	 Time used:  0.01 sec
2023-04-02 05:03:42,183 		5352 of 10000 with 99.29% 	 Time used:  0.01 sec
2023-04-02 05:03:42,189 		5376 of 10000 with 99.27% 	 Time used:  0.01 sec
2023-04-02 05:03:42,196 		5400 of 10000 with 99.26% 	 Time used:  0.01 sec
2023-04-02 05:03:42,204 		5424 of 10000 with 99.26% 	 Time used:  0.01 sec
2023-04-02 05:03:42,210 		5448 of 10000 with 99.27% 	 Time used:  0.01 sec
2023-04-02 05:03:42,217 		5472 of 10000 with 99.27% 	 Time used:  0.01 sec
2023-04-02 05:03:42,223 		5496 of 10000 with 99.27% 	 Time used:  0.01 sec
2023-04-02 05:03:42,230 		5520 of 10000 with 99.28% 	 Time used:  0.01 sec
2023-04-02 05:03:42,236 		5544 of 10000 with 99.28% 	 Time used:  0.01 sec
2023-04-02 05:03:42,243 		5568 of 10000 with 99.28% 	 Time used:  0.01 sec
2023-04-02 05:03:42,250 		5592 of 10000 with 99.27% 	 Time used:  0.01 sec
2023-04-02 05:03:42,256 		5616 of 10000 with 99.27% 	 Time used:  0.01 sec
2023-04-02 05:03:42,263 		5640 of 10000 with 99.27% 	 Time used:  0.01 sec
2023-04-02 05:03:42,269 		5664 of 10000 with 99.28% 	 Time used:  0.01 sec
2023-04-02 05:03:42,276 		5688 of 10000 with 99.28% 	 Time used:  0.01 sec
2023-04-02 05:03:42,282 		5712 of 10000 with 99.28% 	 Time used:  0.01 sec
2023-04-02 05:03:42,289 		5736 of 10000 with 99.25% 	 Time used:  0.01 sec
2023-04-02 05:03:42,295 		5760 of 10000 with 99.25% 	 Time used:  0.01 sec
2023-04-02 05:03:42,302 		5784 of 10000 with 99.26% 	 Time used:  0.01 sec
2023-04-02 05:03:42,308 		5808 of 10000 with 99.26% 	 Time used:  0.01 sec
2023-04-02 05:03:42,314 		5832 of 10000 with 99.25% 	 Time used:  0.01 sec
2023-04-02 05:03:42,321 		5856 of 10000 with 99.23% 	 Time used:  0.01 sec
2023-04-02 05:03:42,327 		5880 of 10000 with 99.23% 	 Time used:  0.01 sec
2023-04-02 05:03:42,334 		5904 of 10000 with 99.22% 	 Time used:  0.01 sec
2023-04-02 05:03:42,341 		5928 of 10000 with 99.22% 	 Time used:  0.01 sec
2023-04-02 05:03:42,347 		5952 of 10000 with 99.23% 	 Time used:  0.01 sec
2023-04-02 05:03:42,353 		5976 of 10000 with 99.23% 	 Time used:  0.01 sec
2023-04-02 05:03:42,360 		6000 of 10000 with 99.23% 	 Time used:  0.01 sec
2023-04-02 05:03:42,366 		6024 of 10000 with 99.24% 	 Time used:  0.01 sec
2023-04-02 05:03:42,372 		6048 of 10000 with 99.24% 	 Time used:  0.01 sec
2023-04-02 05:03:42,379 		6072 of 10000 with 99.24% 	 Time used:  0.01 sec
2023-04-02 05:03:42,385 		6096 of 10000 with 99.21% 	 Time used:  0.01 sec
2023-04-02 05:03:42,392 		6120 of 10000 with 99.20% 	 Time used:  0.01 sec
2023-04-02 05:03:42,398 		6144 of 10000 with 99.20% 	 Time used:  0.01 sec
2023-04-02 05:03:42,405 		6168 of 10000 with 99.21% 	 Time used:  0.01 sec
2023-04-02 05:03:42,411 		6192 of 10000 with 99.21% 	 Time used:  0.01 sec
2023-04-02 05:03:42,419 		6216 of 10000 with 99.21% 	 Time used:  0.01 sec
2023-04-02 05:03:42,426 		6240 of 10000 with 99.21% 	 Time used:  0.01 sec
2023-04-02 05:03:42,433 		6264 of 10000 with 99.22% 	 Time used:  0.01 sec
2023-04-02 05:03:42,440 		6288 of 10000 with 99.22% 	 Time used:  0.01 sec
2023-04-02 05:03:42,446 		6312 of 10000 with 99.22% 	 Time used:  0.01 sec
2023-04-02 05:03:42,453 		6336 of 10000 with 99.23% 	 Time used:  0.01 sec
2023-04-02 05:03:42,460 		6360 of 10000 with 99.23% 	 Time used:  0.01 sec
2023-04-02 05:03:42,466 		6384 of 10000 with 99.22% 	 Time used:  0.01 sec
2023-04-02 05:03:42,473 		6408 of 10000 with 99.22% 	 Time used:  0.01 sec
2023-04-02 05:03:42,480 		6432 of 10000 with 99.22% 	 Time used:  0.01 sec
2023-04-02 05:03:42,486 		6456 of 10000 with 99.23% 	 Time used:  0.01 sec
2023-04-02 05:03:42,493 		6480 of 10000 with 99.23% 	 Time used:  0.01 sec
2023-04-02 05:03:42,499 		6504 of 10000 with 99.20% 	 Time used:  0.01 sec
2023-04-02 05:03:42,506 		6528 of 10000 with 99.20% 	 Time used:  0.01 sec
2023-04-02 05:03:42,512 		6552 of 10000 with 99.21% 	 Time used:  0.01 sec
2023-04-02 05:03:42,519 		6576 of 10000 with 99.21% 	 Time used:  0.01 sec
2023-04-02 05:03:42,525 		6600 of 10000 with 99.21% 	 Time used:  0.01 sec
2023-04-02 05:03:42,532 		6624 of 10000 with 99.21% 	 Time used:  0.01 sec
2023-04-02 05:03:42,538 		6648 of 10000 with 99.22% 	 Time used:  0.01 sec
2023-04-02 05:03:42,544 		6672 of 10000 with 99.22% 	 Time used:  0.01 sec
2023-04-02 05:03:42,551 		6696 of 10000 with 99.21% 	 Time used:  0.01 sec
2023-04-02 05:03:42,558 		6720 of 10000 with 99.20% 	 Time used:  0.01 sec
2023-04-02 05:03:42,564 		6744 of 10000 with 99.18% 	 Time used:  0.01 sec
2023-04-02 05:03:42,570 		6768 of 10000 with 99.19% 	 Time used:  0.01 sec
2023-04-02 05:03:42,577 		6792 of 10000 with 99.18% 	 Time used:  0.01 sec
2023-04-02 05:03:42,583 		6816 of 10000 with 99.18% 	 Time used:  0.01 sec
2023-04-02 05:03:42,589 		6840 of 10000 with 99.17% 	 Time used:  0.01 sec
2023-04-02 05:03:42,596 		6864 of 10000 with 99.17% 	 Time used:  0.01 sec
2023-04-02 05:03:42,602 		6888 of 10000 with 99.17% 	 Time used:  0.01 sec
2023-04-02 05:03:42,609 		6912 of 10000 with 99.16% 	 Time used:  0.01 sec
2023-04-02 05:03:42,615 		6936 of 10000 with 99.16% 	 Time used:  0.01 sec
2023-04-02 05:03:42,621 		6960 of 10000 with 99.17% 	 Time used:  0.01 sec
2023-04-02 05:03:42,628 		6984 of 10000 with 99.16% 	 Time used:  0.01 sec
2023-04-02 05:03:42,635 		7008 of 10000 with 99.16% 	 Time used:  0.01 sec
2023-04-02 05:03:42,641 		7032 of 10000 with 99.16% 	 Time used:  0.01 sec
2023-04-02 05:03:42,647 		7056 of 10000 with 99.16% 	 Time used:  0.01 sec
2023-04-02 05:03:42,654 		7080 of 10000 with 99.17% 	 Time used:  0.01 sec
2023-04-02 05:03:42,660 		7104 of 10000 with 99.17% 	 Time used:  0.01 sec
2023-04-02 05:03:42,667 		7128 of 10000 with 99.16% 	 Time used:  0.01 sec
2023-04-02 05:03:42,673 		7152 of 10000 with 99.16% 	 Time used:  0.01 sec
2023-04-02 05:03:42,679 		7176 of 10000 with 99.16% 	 Time used:  0.01 sec
2023-04-02 05:03:42,686 		7200 of 10000 with 99.17% 	 Time used:  0.01 sec
2023-04-02 05:03:42,693 		7224 of 10000 with 99.17% 	 Time used:  0.01 sec
2023-04-02 05:03:42,699 		7248 of 10000 with 99.16% 	 Time used:  0.01 sec
2023-04-02 05:03:42,705 		7272 of 10000 with 99.16% 	 Time used:  0.01 sec
2023-04-02 05:03:42,712 		7296 of 10000 with 99.16% 	 Time used:  0.01 sec
2023-04-02 05:03:42,719 		7320 of 10000 with 99.17% 	 Time used:  0.01 sec
2023-04-02 05:03:42,725 		7344 of 10000 with 99.17% 	 Time used:  0.01 sec
2023-04-02 05:03:42,731 		7368 of 10000 with 99.17% 	 Time used:  0.01 sec
2023-04-02 05:03:42,738 		7392 of 10000 with 99.17% 	 Time used:  0.01 sec
2023-04-02 05:03:42,744 		7416 of 10000 with 99.18% 	 Time used:  0.01 sec
2023-04-02 05:03:42,751 		7440 of 10000 with 99.18% 	 Time used:  0.01 sec
2023-04-02 05:03:42,757 		7464 of 10000 with 99.18% 	 Time used:  0.01 sec
2023-04-02 05:03:42,764 		7488 of 10000 with 99.17% 	 Time used:  0.01 sec
2023-04-02 05:03:42,770 		7512 of 10000 with 99.17% 	 Time used:  0.01 sec
2023-04-02 05:03:42,776 		7536 of 10000 with 99.18% 	 Time used:  0.01 sec
2023-04-02 05:03:42,782 		7560 of 10000 with 99.18% 	 Time used:  0.01 sec
2023-04-02 05:03:42,789 		7584 of 10000 with 99.18% 	 Time used:  0.01 sec
2023-04-02 05:03:42,795 		7608 of 10000 with 99.17% 	 Time used:  0.01 sec
2023-04-02 05:03:42,801 		7632 of 10000 with 99.17% 	 Time used:  0.01 sec
2023-04-02 05:03:42,808 		7656 of 10000 with 99.18% 	 Time used:  0.01 sec
2023-04-02 05:03:42,814 		7680 of 10000 with 99.18% 	 Time used:  0.01 sec
2023-04-02 05:03:42,821 		7704 of 10000 with 99.18% 	 Time used:  0.01 sec
2023-04-02 05:03:42,827 		7728 of 10000 with 99.18% 	 Time used:  0.01 sec
2023-04-02 05:03:42,833 		7752 of 10000 with 99.19% 	 Time used:  0.01 sec
2023-04-02 05:03:42,840 		7776 of 10000 with 99.19% 	 Time used:  0.01 sec
2023-04-02 05:03:42,846 		7800 of 10000 with 99.19% 	 Time used:  0.01 sec
2023-04-02 05:03:42,853 		7824 of 10000 with 99.19% 	 Time used:  0.01 sec
2023-04-02 05:03:42,859 		7848 of 10000 with 99.20% 	 Time used:  0.01 sec
2023-04-02 05:03:42,865 		7872 of 10000 with 99.20% 	 Time used:  0.01 sec
2023-04-02 05:03:42,872 		7896 of 10000 with 99.20% 	 Time used:  0.01 sec
2023-04-02 05:03:42,878 		7920 of 10000 with 99.19% 	 Time used:  0.01 sec
2023-04-02 05:03:42,885 		7944 of 10000 with 99.19% 	 Time used:  0.01 sec
2023-04-02 05:03:42,891 		7968 of 10000 with 99.20% 	 Time used:  0.01 sec
2023-04-02 05:03:42,898 		7992 of 10000 with 99.20% 	 Time used:  0.01 sec
2023-04-02 05:03:42,904 		8016 of 10000 with 99.19% 	 Time used:  0.01 sec
2023-04-02 05:03:42,911 		8040 of 10000 with 99.19% 	 Time used:  0.01 sec
2023-04-02 05:03:42,920 		8064 of 10000 with 99.19% 	 Time used:  0.01 sec
2023-04-02 05:03:42,930 		8088 of 10000 with 99.18% 	 Time used:  0.01 sec
2023-04-02 05:03:42,939 		8112 of 10000 with 99.19% 	 Time used:  0.01 sec
2023-04-02 05:03:42,950 		8136 of 10000 with 99.19% 	 Time used:  0.01 sec
2023-04-02 05:03:42,959 		8160 of 10000 with 99.19% 	 Time used:  0.01 sec
2023-04-02 05:03:42,969 		8184 of 10000 with 99.19% 	 Time used:  0.01 sec
2023-04-02 05:03:42,977 		8208 of 10000 with 99.20% 	 Time used:  0.01 sec
2023-04-02 05:03:42,983 		8232 of 10000 with 99.20% 	 Time used:  0.01 sec
2023-04-02 05:03:42,990 		8256 of 10000 with 99.20% 	 Time used:  0.01 sec
2023-04-02 05:03:42,997 		8280 of 10000 with 99.20% 	 Time used:  0.01 sec
2023-04-02 05:03:43,003 		8304 of 10000 with 99.21% 	 Time used:  0.01 sec
2023-04-02 05:03:43,010 		8328 of 10000 with 99.21% 	 Time used:  0.01 sec
2023-04-02 05:03:43,016 		8352 of 10000 with 99.21% 	 Time used:  0.01 sec
2023-04-02 05:03:43,023 		8376 of 10000 with 99.21% 	 Time used:  0.01 sec
2023-04-02 05:03:43,029 		8400 of 10000 with 99.21% 	 Time used:  0.01 sec
2023-04-02 05:03:43,036 		8424 of 10000 with 99.22% 	 Time used:  0.01 sec
2023-04-02 05:03:43,043 		8448 of 10000 with 99.22% 	 Time used:  0.01 sec
2023-04-02 05:03:43,052 		8472 of 10000 with 99.22% 	 Time used:  0.01 sec
2023-04-02 05:03:43,061 		8496 of 10000 with 99.22% 	 Time used:  0.01 sec
2023-04-02 05:03:43,071 		8520 of 10000 with 99.23% 	 Time used:  0.01 sec
2023-04-02 05:03:43,078 		8544 of 10000 with 99.23% 	 Time used:  0.01 sec
2023-04-02 05:03:43,084 		8568 of 10000 with 99.23% 	 Time used:  0.01 sec
2023-04-02 05:03:43,091 		8592 of 10000 with 99.23% 	 Time used:  0.01 sec
2023-04-02 05:03:43,097 		8616 of 10000 with 99.23% 	 Time used:  0.01 sec
2023-04-02 05:03:43,104 		8640 of 10000 with 99.22% 	 Time used:  0.01 sec
2023-04-02 05:03:43,110 		8664 of 10000 with 99.22% 	 Time used:  0.01 sec
2023-04-02 05:03:43,117 		8688 of 10000 with 99.22% 	 Time used:  0.01 sec
2023-04-02 05:03:43,123 		8712 of 10000 with 99.22% 	 Time used:  0.01 sec
2023-04-02 05:03:43,130 		8736 of 10000 with 99.22% 	 Time used:  0.01 sec
2023-04-02 05:03:43,137 		8760 of 10000 with 99.22% 	 Time used:  0.01 sec
2023-04-02 05:03:43,143 		8784 of 10000 with 99.23% 	 Time used:  0.01 sec
2023-04-02 05:03:43,150 		8808 of 10000 with 99.22% 	 Time used:  0.01 sec
2023-04-02 05:03:43,156 		8832 of 10000 with 99.21% 	 Time used:  0.01 sec
2023-04-02 05:03:43,163 		8856 of 10000 with 99.21% 	 Time used:  0.01 sec
2023-04-02 05:03:43,169 		8880 of 10000 with 99.21% 	 Time used:  0.01 sec
2023-04-02 05:03:43,176 		8904 of 10000 with 99.21% 	 Time used:  0.01 sec
2023-04-02 05:03:43,182 		8928 of 10000 with 99.22% 	 Time used:  0.01 sec
2023-04-02 05:03:43,189 		8952 of 10000 with 99.22% 	 Time used:  0.01 sec
2023-04-02 05:03:43,195 		8976 of 10000 with 99.22% 	 Time used:  0.01 sec
2023-04-02 05:03:43,201 		9000 of 10000 with 99.22% 	 Time used:  0.01 sec
2023-04-02 05:03:43,208 		9024 of 10000 with 99.22% 	 Time used:  0.01 sec
2023-04-02 05:03:43,214 		9048 of 10000 with 99.23% 	 Time used:  0.01 sec
2023-04-02 05:03:43,220 		9072 of 10000 with 99.21% 	 Time used:  0.01 sec
2023-04-02 05:03:43,227 		9096 of 10000 with 99.21% 	 Time used:  0.01 sec
2023-04-02 05:03:43,233 		9120 of 10000 with 99.20% 	 Time used:  0.01 sec
2023-04-02 05:03:43,240 		9144 of 10000 with 99.20% 	 Time used:  0.01 sec
2023-04-02 05:03:43,247 		9168 of 10000 with 99.20% 	 Time used:  0.01 sec
2023-04-02 05:03:43,253 		9192 of 10000 with 99.21% 	 Time used:  0.01 sec
2023-04-02 05:03:43,260 		9216 of 10000 with 99.20% 	 Time used:  0.01 sec
2023-04-02 05:03:43,266 		9240 of 10000 with 99.19% 	 Time used:  0.01 sec
2023-04-02 05:03:43,273 		9264 of 10000 with 99.19% 	 Time used:  0.01 sec
2023-04-02 05:03:43,279 		9288 of 10000 with 99.19% 	 Time used:  0.01 sec
2023-04-02 05:03:43,285 		9312 of 10000 with 99.18% 	 Time used:  0.01 sec
2023-04-02 05:03:43,292 		9336 of 10000 with 99.19% 	 Time used:  0.01 sec
2023-04-02 05:03:43,298 		9360 of 10000 with 99.19% 	 Time used:  0.01 sec
2023-04-02 05:03:43,304 		9384 of 10000 with 99.19% 	 Time used:  0.01 sec
2023-04-02 05:03:43,311 		9408 of 10000 with 99.19% 	 Time used:  0.01 sec
2023-04-02 05:03:43,317 		9432 of 10000 with 99.19% 	 Time used:  0.01 sec
2023-04-02 05:03:43,324 		9456 of 10000 with 99.20% 	 Time used:  0.01 sec
2023-04-02 05:03:43,330 		9480 of 10000 with 99.20% 	 Time used:  0.01 sec
2023-04-02 05:03:43,336 		9504 of 10000 with 99.20% 	 Time used:  0.01 sec
2023-04-02 05:03:43,343 		9528 of 10000 with 99.20% 	 Time used:  0.01 sec
2023-04-02 05:03:43,350 		9552 of 10000 with 99.20% 	 Time used:  0.01 sec
2023-04-02 05:03:43,356 		9576 of 10000 with 99.21% 	 Time used:  0.01 sec
2023-04-02 05:03:43,362 		9600 of 10000 with 99.21% 	 Time used:  0.01 sec
2023-04-02 05:03:43,369 		9624 of 10000 with 99.21% 	 Time used:  0.01 sec
2023-04-02 05:03:43,375 		9648 of 10000 with 99.20% 	 Time used:  0.01 sec
2023-04-02 05:03:43,382 		9672 of 10000 with 99.20% 	 Time used:  0.01 sec
2023-04-02 05:03:43,389 		9696 of 10000 with 99.21% 	 Time used:  0.01 sec
2023-04-02 05:03:43,395 		9720 of 10000 with 99.21% 	 Time used:  0.01 sec
2023-04-02 05:03:43,401 		9744 of 10000 with 99.21% 	 Time used:  0.01 sec
2023-04-02 05:03:43,408 		9768 of 10000 with 99.21% 	 Time used:  0.01 sec
2023-04-02 05:03:43,414 		9792 of 10000 with 99.21% 	 Time used:  0.01 sec
2023-04-02 05:03:43,421 		9816 of 10000 with 99.22% 	 Time used:  0.01 sec
2023-04-02 05:03:43,428 		9840 of 10000 with 99.22% 	 Time used:  0.01 sec
2023-04-02 05:03:43,434 		9864 of 10000 with 99.22% 	 Time used:  0.01 sec
2023-04-02 05:03:43,441 		9888 of 10000 with 99.21% 	 Time used:  0.01 sec
2023-04-02 05:03:43,449 		9912 of 10000 with 99.21% 	 Time used:  0.01 sec
2023-04-02 05:03:43,456 		9936 of 10000 with 99.21% 	 Time used:  0.01 sec
2023-04-02 05:03:43,463 		9960 of 10000 with 99.22% 	 Time used:  0.01 sec
2023-04-02 05:03:43,469 		9984 of 10000 with 99.22% 	 Time used:  0.01 sec
2023-04-02 05:03:43,476 		10000 of 10000 with 99.21% 	 Time used:  0.01 sec
2023-04-02 05:03:43,476 
2023-04-02 05:03:43,480 			Learning rate: weights:   1.000e-03    
2023-04-02 05:03:43,480 			Last test performance: 99.21%
2023-04-02 05:03:43,480 ----------------
2023-04-02 05:03:43,684   24  =>  0    		Training 486 pattern with 99.58% 	Forward time: 	 0.14 sec
2023-04-02 05:03:43,685 			Loss:    7.060e-04    			Backward time: 	 0.05 sec 
2023-04-02 05:03:43,772 			Learning rate: weights:   1.000e-03    
2023-04-02 05:03:43,772 			Last test performance: 99.21%
2023-04-02 05:03:43,772 ----------------
2023-04-02 05:03:44,046   24  =>  1    		Training 486 pattern with 98.33% 	Forward time: 	 0.21 sec
2023-04-02 05:03:44,046 			Loss:    2.067e-03    			Backward time: 	 0.05 sec 
2023-04-02 05:03:44,197 			Learning rate: weights:   1.000e-03    
2023-04-02 05:03:44,197 			Last test performance: 99.21%
2023-04-02 05:03:44,197 ----------------
2023-04-02 05:03:44,451   24  =>  2    		Training 486 pattern with 99.17% 	Forward time: 	 0.19 sec
2023-04-02 05:03:44,451 			Loss:    1.389e-03    			Backward time: 	 0.05 sec 
2023-04-02 05:03:44,539 			Learning rate: weights:   1.000e-03    
2023-04-02 05:03:44,540 			Last test performance: 99.21%
2023-04-02 05:03:44,540 ----------------
2023-04-02 05:03:44,779   24  =>  3    		Training 486 pattern with 98.96% 	Forward time: 	 0.17 sec
2023-04-02 05:03:44,779 			Loss:    8.915e-04    			Backward time: 	 0.05 sec 
2023-04-02 05:03:44,864 			Learning rate: weights:   1.000e-03    
2023-04-02 05:03:44,864 			Last test performance: 99.21%
2023-04-02 05:03:44,865 ----------------
2023-04-02 05:03:45,149   24  =>  4    		Training 486 pattern with 99.38% 	Forward time: 	 0.22 sec
2023-04-02 05:03:45,150 			Loss:    5.164e-04    			Backward time: 	 0.06 sec 
2023-04-02 05:03:45,234 			Learning rate: weights:   1.000e-03    
2023-04-02 05:03:45,234 			Last test performance: 99.21%
2023-04-02 05:03:45,235 ----------------
2023-04-02 05:03:45,479   24  =>  5    		Training 486 pattern with 98.75% 	Forward time: 	 0.18 sec
2023-04-02 05:03:45,479 			Loss:    1.474e-03    			Backward time: 	 0.06 sec 
2023-04-02 05:03:45,606 			Learning rate: weights:   1.000e-03    
2023-04-02 05:03:45,606 			Last test performance: 99.21%
2023-04-02 05:03:45,606 ----------------
2023-04-02 05:03:45,885   24  =>  6    		Training 486 pattern with 98.54% 	Forward time: 	 0.21 sec
2023-04-02 05:03:45,885 			Loss:    8.068e-04    			Backward time: 	 0.06 sec 
2023-04-02 05:03:46,168 			Learning rate: weights:   1.000e-03    
2023-04-02 05:03:46,169 			Last test performance: 99.21%
2023-04-02 05:03:46,169 ----------------
2023-04-02 05:03:46,439   24  =>  7    		Training 486 pattern with 97.71% 	Forward time: 	 0.21 sec
2023-04-02 05:03:46,439 			Loss:    1.973e-03    			Backward time: 	 0.05 sec 
2023-04-02 05:03:46,593 			Learning rate: weights:   1.000e-03    
2023-04-02 05:03:46,594 			Last test performance: 99.21%
2023-04-02 05:03:46,594 ----------------
2023-04-02 05:03:46,857   24  =>  8    		Training 486 pattern with 98.96% 	Forward time: 	 0.20 sec
2023-04-02 05:03:46,857 			Loss:    2.005e-03    			Backward time: 	 0.05 sec 
2023-04-02 05:03:47,002 			Learning rate: weights:   1.000e-03    
2023-04-02 05:03:47,002 			Last test performance: 99.21%
2023-04-02 05:03:47,002 ----------------
2023-04-02 05:03:47,268   24  =>  9    		Training 486 pattern with 99.17% 	Forward time: 	 0.20 sec
2023-04-02 05:03:47,268 			Loss:    1.061e-03    			Backward time: 	 0.05 sec 
2023-04-02 05:03:47,375 			Learning rate: weights:   1.000e-03    
2023-04-02 05:03:47,375 			Last test performance: 99.21%
2023-04-02 05:03:47,375 ----------------
2023-04-02 05:03:47,639   24  =>  10   		Training 486 pattern with 98.12% 	Forward time: 	 0.20 sec
2023-04-02 05:03:47,640 			Loss:    1.394e-03    			Backward time: 	 0.05 sec 
2023-04-02 05:03:47,739 			Learning rate: weights:   1.000e-03    
2023-04-02 05:03:47,739 			Last test performance: 99.21%
2023-04-02 05:03:47,740 ----------------
2023-04-02 05:03:47,987   24  =>  11   		Training 486 pattern with 98.96% 	Forward time: 	 0.18 sec
2023-04-02 05:03:47,988 			Loss:    8.624e-04    			Backward time: 	 0.06 sec 
2023-04-02 05:03:48,116 			Learning rate: weights:   1.000e-03    
2023-04-02 05:03:48,116 			Last test performance: 99.21%
2023-04-02 05:03:48,116 ----------------
2023-04-02 05:03:48,388   24  =>  12   		Training 486 pattern with 99.58% 	Forward time: 	 0.21 sec
2023-04-02 05:03:48,388 			Loss:    7.951e-04    			Backward time: 	 0.05 sec 
2023-04-02 05:03:48,585 			Learning rate: weights:   1.000e-03    
2023-04-02 05:03:48,585 			Last test performance: 99.21%
2023-04-02 05:03:48,585 ----------------
2023-04-02 05:03:48,875   24  =>  13   		Training 486 pattern with 98.33% 	Forward time: 	 0.21 sec
2023-04-02 05:03:48,875 			Loss:    1.244e-03    			Backward time: 	 0.06 sec 
2023-04-02 05:03:48,968 			Learning rate: weights:   1.000e-03    
2023-04-02 05:03:48,969 			Last test performance: 99.21%
2023-04-02 05:03:48,969 ----------------
2023-04-02 05:03:49,241   24  =>  14   		Training 486 pattern with 98.96% 	Forward time: 	 0.21 sec
2023-04-02 05:03:49,241 			Loss:    8.734e-04    			Backward time: 	 0.05 sec 
2023-04-02 05:03:49,412 			Learning rate: weights:   1.000e-03    
2023-04-02 05:03:49,412 			Last test performance: 99.21%
2023-04-02 05:03:49,412 ----------------
2023-04-02 05:03:49,659   24  =>  15   		Training 486 pattern with 99.17% 	Forward time: 	 0.17 sec
2023-04-02 05:03:49,659 			Loss:    1.121e-03    			Backward time: 	 0.06 sec 
2023-04-02 05:03:49,777 			Learning rate: weights:   1.000e-03    
2023-04-02 05:03:49,777 			Last test performance: 99.21%
2023-04-02 05:03:49,777 ----------------
2023-04-02 05:03:50,044   24  =>  16   		Training 486 pattern with 99.17% 	Forward time: 	 0.21 sec
2023-04-02 05:03:50,045 			Loss:    1.064e-03    			Backward time: 	 0.05 sec 
2023-04-02 05:03:50,184 			Learning rate: weights:   1.000e-03    
2023-04-02 05:03:50,184 			Last test performance: 99.21%
2023-04-02 05:03:50,184 ----------------
2023-04-02 05:03:50,473   24  =>  17   		Training 486 pattern with 98.96% 	Forward time: 	 0.22 sec
2023-04-02 05:03:50,473 			Loss:    1.643e-03    			Backward time: 	 0.06 sec 
2023-04-02 05:03:50,562 			Learning rate: weights:   1.000e-03    
2023-04-02 05:03:50,562 			Last test performance: 99.21%
2023-04-02 05:03:50,562 ----------------
2023-04-02 05:03:50,879   24  =>  18   		Training 486 pattern with 99.17% 	Forward time: 	 0.24 sec
2023-04-02 05:03:50,879 			Loss:    9.957e-04    			Backward time: 	 0.07 sec 
2023-04-02 05:03:51,012 			Learning rate: weights:   1.000e-03    
2023-04-02 05:03:51,012 			Last test performance: 99.21%
2023-04-02 05:03:51,013 ----------------
2023-04-02 05:03:51,300   24  =>  19   		Training 486 pattern with 98.96% 	Forward time: 	 0.21 sec
2023-04-02 05:03:51,300 			Loss:    1.062e-03    			Backward time: 	 0.07 sec 
2023-04-02 05:03:51,466 			Learning rate: weights:   1.000e-03    
2023-04-02 05:03:51,466 			Last test performance: 99.21%
2023-04-02 05:03:51,467 ----------------
2023-04-02 05:03:51,708   24  =>  20   		Training 486 pattern with 99.58% 	Forward time: 	 0.17 sec
2023-04-02 05:03:51,708 			Loss:    7.163e-04    			Backward time: 	 0.06 sec 
2023-04-02 05:03:51,794 			Learning rate: weights:   1.000e-03    
2023-04-02 05:03:51,794 			Last test performance: 99.21%
2023-04-02 05:03:51,794 ----------------
2023-04-02 05:03:52,044   24  =>  21   		Training 486 pattern with 98.75% 	Forward time: 	 0.18 sec
2023-04-02 05:03:52,044 			Loss:    8.973e-04    			Backward time: 	 0.06 sec 
2023-04-02 05:03:52,187 			Learning rate: weights:   1.000e-03    
2023-04-02 05:03:52,187 			Last test performance: 99.21%
2023-04-02 05:03:52,187 ----------------
2023-04-02 05:03:52,478   24  =>  22   		Training 486 pattern with 98.96% 	Forward time: 	 0.23 sec
2023-04-02 05:03:52,479 			Loss:    9.824e-04    			Backward time: 	 0.05 sec 
2023-04-02 05:03:52,572 			Learning rate: weights:   1.000e-03    
2023-04-02 05:03:52,572 			Last test performance: 99.21%
2023-04-02 05:03:52,573 ----------------
2023-04-02 05:03:52,858   24  =>  23   		Training 486 pattern with 98.33% 	Forward time: 	 0.22 sec
2023-04-02 05:03:52,858 			Loss:    1.828e-03    			Backward time: 	 0.06 sec 
2023-04-02 05:03:52,940 			Learning rate: weights:   1.000e-03    
2023-04-02 05:03:52,941 			Last test performance: 99.21%
2023-04-02 05:03:52,941 ----------------
2023-04-02 05:03:53,203   24  =>  24   		Training 486 pattern with 99.38% 	Forward time: 	 0.20 sec
2023-04-02 05:03:53,203 			Loss:    8.827e-04    			Backward time: 	 0.05 sec 
2023-04-02 05:03:53,341 			Learning rate: weights:   1.000e-03    
2023-04-02 05:03:53,342 			Last test performance: 99.21%
2023-04-02 05:03:53,342 ----------------
2023-04-02 05:03:53,591   24  =>  25   		Training 486 pattern with 99.17% 	Forward time: 	 0.18 sec
2023-04-02 05:03:53,591 			Loss:    1.264e-03    			Backward time: 	 0.06 sec 
2023-04-02 05:03:53,771 			Learning rate: weights:   1.000e-03    
2023-04-02 05:03:53,771 			Last test performance: 99.21%
2023-04-02 05:03:53,771 ----------------
2023-04-02 05:03:54,052   24  =>  26   		Training 486 pattern with 98.54% 	Forward time: 	 0.20 sec
2023-04-02 05:03:54,053 			Loss:    1.611e-03    			Backward time: 	 0.06 sec 
2023-04-02 05:03:54,181 			Learning rate: weights:   1.000e-03    
2023-04-02 05:03:54,181 			Last test performance: 99.21%
2023-04-02 05:03:54,181 ----------------
2023-04-02 05:03:54,461   24  =>  27   		Training 486 pattern with 99.58% 	Forward time: 	 0.20 sec
2023-04-02 05:03:54,461 			Loss:    6.518e-04    			Backward time: 	 0.06 sec 
2023-04-02 05:03:54,560 			Learning rate: weights:   1.000e-03    
2023-04-02 05:03:54,560 			Last test performance: 99.21%
2023-04-02 05:03:54,560 ----------------
2023-04-02 05:03:54,822   24  =>  28   		Training 486 pattern with 98.96% 	Forward time: 	 0.19 sec
2023-04-02 05:03:54,822 			Loss:    1.137e-03    			Backward time: 	 0.06 sec 
2023-04-02 05:03:54,930 			Learning rate: weights:   1.000e-03    
2023-04-02 05:03:54,930 			Last test performance: 99.21%
2023-04-02 05:03:54,930 ----------------
2023-04-02 05:03:55,209   24  =>  29   		Training 486 pattern with 98.33% 	Forward time: 	 0.21 sec
2023-04-02 05:03:55,209 			Loss:    1.766e-03    			Backward time: 	 0.06 sec 
2023-04-02 05:03:55,345 			Learning rate: weights:   1.000e-03    
2023-04-02 05:03:55,345 			Last test performance: 99.21%
2023-04-02 05:03:55,345 ----------------
2023-04-02 05:03:55,661   24  =>  30   		Training 486 pattern with 98.96% 	Forward time: 	 0.24 sec
2023-04-02 05:03:55,661 			Loss:    1.453e-03    			Backward time: 	 0.06 sec 
2023-04-02 05:03:55,816 			Learning rate: weights:   1.000e-03    
2023-04-02 05:03:55,816 			Last test performance: 99.21%
2023-04-02 05:03:55,816 ----------------
2023-04-02 05:03:56,075   24  =>  31   		Training 486 pattern with 98.96% 	Forward time: 	 0.19 sec
2023-04-02 05:03:56,075 			Loss:    1.606e-03    			Backward time: 	 0.06 sec 
2023-04-02 05:03:56,276 			Learning rate: weights:   1.000e-03    
2023-04-02 05:03:56,276 			Last test performance: 99.21%
2023-04-02 05:03:56,276 ----------------
2023-04-02 05:03:56,529   24  =>  32   		Training 486 pattern with 98.54% 	Forward time: 	 0.18 sec
2023-04-02 05:03:56,529 			Loss:    2.758e-03    			Backward time: 	 0.06 sec 
2023-04-02 05:03:56,656 			Learning rate: weights:   1.000e-03    
2023-04-02 05:03:56,656 			Last test performance: 99.21%
2023-04-02 05:03:56,656 ----------------
2023-04-02 05:03:56,895   24  =>  33   		Training 486 pattern with 98.96% 	Forward time: 	 0.17 sec
2023-04-02 05:03:56,895 			Loss:    1.933e-03    			Backward time: 	 0.05 sec 
2023-04-02 05:03:56,979 			Learning rate: weights:   1.000e-03    
2023-04-02 05:03:56,979 			Last test performance: 99.21%
2023-04-02 05:03:56,979 ----------------
2023-04-02 05:03:57,247   24  =>  34   		Training 486 pattern with 98.54% 	Forward time: 	 0.21 sec
2023-04-02 05:03:57,247 			Loss:    1.690e-03    			Backward time: 	 0.05 sec 
2023-04-02 05:03:57,400 			Learning rate: weights:   1.000e-03    
2023-04-02 05:03:57,400 			Last test performance: 99.21%
2023-04-02 05:03:57,400 ----------------
2023-04-02 05:03:57,680   24  =>  35   		Training 486 pattern with 99.58% 	Forward time: 	 0.22 sec
2023-04-02 05:03:57,680 			Loss:    6.829e-04    			Backward time: 	 0.05 sec 
2023-04-02 05:03:57,807 			Learning rate: weights:   1.000e-03    
2023-04-02 05:03:57,807 			Last test performance: 99.21%
2023-04-02 05:03:57,807 ----------------
2023-04-02 05:03:58,036   24  =>  36   		Training 486 pattern with 97.50% 	Forward time: 	 0.17 sec
2023-04-02 05:03:58,037 			Loss:    3.374e-03    			Backward time: 	 0.05 sec 
2023-04-02 05:03:58,121 			Learning rate: weights:   1.000e-03    
2023-04-02 05:03:58,121 			Last test performance: 99.21%
2023-04-02 05:03:58,121 ----------------
2023-04-02 05:03:58,396   24  =>  37   		Training 486 pattern with 99.58% 	Forward time: 	 0.21 sec
2023-04-02 05:03:58,396 			Loss:    5.910e-04    			Backward time: 	 0.05 sec 
2023-04-02 05:03:58,522 			Learning rate: weights:   1.000e-03    
2023-04-02 05:03:58,522 			Last test performance: 99.21%
2023-04-02 05:03:58,522 ----------------
2023-04-02 05:03:58,785   24  =>  38   		Training 486 pattern with 99.17% 	Forward time: 	 0.20 sec
2023-04-02 05:03:58,785 			Loss:    1.766e-03    			Backward time: 	 0.05 sec 
2023-04-02 05:03:58,868 			Learning rate: weights:   1.000e-03    
2023-04-02 05:03:58,868 			Last test performance: 99.21%
2023-04-02 05:03:58,868 ----------------
2023-04-02 05:03:59,114   24  =>  39   		Training 486 pattern with 98.75% 	Forward time: 	 0.18 sec
2023-04-02 05:03:59,114 			Loss:    1.441e-03    			Backward time: 	 0.06 sec 
2023-04-02 05:03:59,240 			Learning rate: weights:   1.000e-03    
2023-04-02 05:03:59,240 			Last test performance: 99.21%
2023-04-02 05:03:59,240 ----------------
2023-04-02 05:03:59,514   24  =>  40   		Training 486 pattern with 99.38% 	Forward time: 	 0.21 sec
2023-04-02 05:03:59,514 			Loss:    7.161e-04    			Backward time: 	 0.06 sec 
2023-04-02 05:03:59,624 			Learning rate: weights:   1.000e-03    
2023-04-02 05:03:59,625 			Last test performance: 99.21%
2023-04-02 05:03:59,625 ----------------
2023-04-02 05:03:59,897   24  =>  41   		Training 486 pattern with 98.54% 	Forward time: 	 0.21 sec
2023-04-02 05:03:59,897 			Loss:    1.779e-03    			Backward time: 	 0.06 sec 
2023-04-02 05:03:59,981 			Learning rate: weights:   1.000e-03    
2023-04-02 05:03:59,981 			Last test performance: 99.21%
2023-04-02 05:03:59,982 ----------------
2023-04-02 05:04:00,230   24  =>  42   		Training 486 pattern with 98.96% 	Forward time: 	 0.18 sec
2023-04-02 05:04:00,230 			Loss:    9.347e-04    			Backward time: 	 0.06 sec 
2023-04-02 05:04:00,394 			Learning rate: weights:   1.000e-03    
2023-04-02 05:04:00,394 			Last test performance: 99.21%
2023-04-02 05:04:00,394 ----------------
2023-04-02 05:04:00,667   24  =>  43   		Training 486 pattern with 99.17% 	Forward time: 	 0.20 sec
2023-04-02 05:04:00,667 			Loss:    7.610e-04    			Backward time: 	 0.06 sec 
2023-04-02 05:04:00,866 			Learning rate: weights:   1.000e-03    
2023-04-02 05:04:00,866 			Last test performance: 99.21%
2023-04-02 05:04:00,867 ----------------
2023-04-02 05:04:01,136   24  =>  44   		Training 486 pattern with 99.17% 	Forward time: 	 0.20 sec
2023-04-02 05:04:01,136 			Loss:    8.630e-04    			Backward time: 	 0.05 sec 
2023-04-02 05:04:01,280 			Learning rate: weights:   1.000e-03    
2023-04-02 05:04:01,280 			Last test performance: 99.21%
2023-04-02 05:04:01,281 ----------------
2023-04-02 05:04:01,531   24  =>  45   		Training 486 pattern with 99.58% 	Forward time: 	 0.18 sec
2023-04-02 05:04:01,531 			Loss:    6.140e-04    			Backward time: 	 0.06 sec 
2023-04-02 05:04:01,664 			Learning rate: weights:   1.000e-03    
2023-04-02 05:04:01,672 			Last test performance: 99.21%
2023-04-02 05:04:01,672 ----------------
2023-04-02 05:04:01,969   24  =>  46   		Training 486 pattern with 99.58% 	Forward time: 	 0.22 sec
2023-04-02 05:04:01,969 			Loss:    6.375e-04    			Backward time: 	 0.07 sec 
2023-04-02 05:04:02,170 			Learning rate: weights:   1.000e-03    
2023-04-02 05:04:02,170 			Last test performance: 99.21%
2023-04-02 05:04:02,170 ----------------
2023-04-02 05:04:02,438   24  =>  47   		Training 486 pattern with 98.33% 	Forward time: 	 0.20 sec
2023-04-02 05:04:02,438 			Loss:    1.482e-03    			Backward time: 	 0.05 sec 
2023-04-02 05:04:02,521 			Learning rate: weights:   1.000e-03    
2023-04-02 05:04:02,521 			Last test performance: 99.21%
2023-04-02 05:04:02,521 ----------------
2023-04-02 05:04:02,773   24  =>  48   		Training 486 pattern with 99.38% 	Forward time: 	 0.18 sec
2023-04-02 05:04:02,773 			Loss:    1.064e-03    			Backward time: 	 0.06 sec 
2023-04-02 05:04:02,859 			Learning rate: weights:   1.000e-03    
2023-04-02 05:04:02,859 			Last test performance: 99.21%
2023-04-02 05:04:02,859 ----------------
2023-04-02 05:04:03,127   24  =>  49   		Training 486 pattern with 97.71% 	Forward time: 	 0.19 sec
2023-04-02 05:04:03,127 			Loss:    2.769e-03    			Backward time: 	 0.07 sec 
2023-04-02 05:04:03,253 			Learning rate: weights:   1.000e-03    
2023-04-02 05:04:03,253 			Last test performance: 99.21%
2023-04-02 05:04:03,253 ----------------
2023-04-02 05:04:03,505   24  =>  50   		Training 486 pattern with 99.58% 	Forward time: 	 0.18 sec
2023-04-02 05:04:03,506 			Loss:    9.313e-04    			Backward time: 	 0.06 sec 
2023-04-02 05:04:03,631 			Learning rate: weights:   1.000e-03    
2023-04-02 05:04:03,631 			Last test performance: 99.21%
2023-04-02 05:04:03,631 ----------------
2023-04-02 05:04:03,903   24  =>  51   		Training 486 pattern with 99.17% 	Forward time: 	 0.21 sec
2023-04-02 05:04:03,904 			Loss:    1.286e-03    			Backward time: 	 0.05 sec 
2023-04-02 05:04:03,995 			Learning rate: weights:   1.000e-03    
2023-04-02 05:04:03,995 			Last test performance: 99.21%
2023-04-02 05:04:03,995 ----------------
2023-04-02 05:04:04,286   24  =>  52   		Training 486 pattern with 98.75% 	Forward time: 	 0.22 sec
2023-04-02 05:04:04,286 			Loss:    1.364e-03    			Backward time: 	 0.06 sec 
2023-04-02 05:04:04,373 			Learning rate: weights:   1.000e-03    
2023-04-02 05:04:04,373 			Last test performance: 99.21%
2023-04-02 05:04:04,373 ----------------
2023-04-02 05:04:04,644   24  =>  53   		Training 486 pattern with 99.38% 	Forward time: 	 0.20 sec
2023-04-02 05:04:04,644 			Loss:    1.008e-03    			Backward time: 	 0.06 sec 
2023-04-02 05:04:04,768 			Learning rate: weights:   1.000e-03    
2023-04-02 05:04:04,769 			Last test performance: 99.21%
2023-04-02 05:04:04,769 ----------------
2023-04-02 05:04:05,057   24  =>  54   		Training 486 pattern with 99.58% 	Forward time: 	 0.23 sec
2023-04-02 05:04:05,058 			Loss:    6.796e-04    			Backward time: 	 0.05 sec 
2023-04-02 05:04:05,179 			Learning rate: weights:   1.000e-03    
2023-04-02 05:04:05,179 			Last test performance: 99.21%
2023-04-02 05:04:05,179 ----------------
2023-04-02 05:04:05,451   24  =>  55   		Training 486 pattern with 99.58% 	Forward time: 	 0.21 sec
2023-04-02 05:04:05,451 			Loss:    5.567e-04    			Backward time: 	 0.05 sec 
2023-04-02 05:04:05,630 			Learning rate: weights:   1.000e-03    
2023-04-02 05:04:05,631 			Last test performance: 99.21%
2023-04-02 05:04:05,631 ----------------
2023-04-02 05:04:05,913   24  =>  56   		Training 486 pattern with 99.17% 	Forward time: 	 0.22 sec
2023-04-02 05:04:05,913 			Loss:    1.268e-03    			Backward time: 	 0.05 sec 
2023-04-02 05:04:06,041 			Learning rate: weights:   1.000e-03    
2023-04-02 05:04:06,041 			Last test performance: 99.21%
2023-04-02 05:04:06,041 ----------------
2023-04-02 05:04:06,296   24  =>  57   		Training 486 pattern with 98.75% 	Forward time: 	 0.19 sec
2023-04-02 05:04:06,296 			Loss:    1.657e-03    			Backward time: 	 0.06 sec 
2023-04-02 05:04:06,383 			Learning rate: weights:   1.000e-03    
2023-04-02 05:04:06,384 			Last test performance: 99.21%
2023-04-02 05:04:06,384 ----------------
2023-04-02 05:04:06,621   24  =>  58   		Training 486 pattern with 98.75% 	Forward time: 	 0.17 sec
2023-04-02 05:04:06,621 			Loss:    9.179e-04    			Backward time: 	 0.05 sec 
2023-04-02 05:04:06,747 			Learning rate: weights:   1.000e-03    
2023-04-02 05:04:06,747 			Last test performance: 99.21%
2023-04-02 05:04:06,747 ----------------
2023-04-02 05:04:07,028   24  =>  59   		Training 486 pattern with 99.38% 	Forward time: 	 0.21 sec
2023-04-02 05:04:07,028 			Loss:    9.167e-04    			Backward time: 	 0.05 sec 
2023-04-02 05:04:07,120 			Learning rate: weights:   1.000e-03    
2023-04-02 05:04:07,120 			Last test performance: 99.21%
2023-04-02 05:04:07,120 ----------------
2023-04-02 05:04:07,355   24  =>  60   		Training 486 pattern with 98.54% 	Forward time: 	 0.17 sec
2023-04-02 05:04:07,355 			Loss:    1.275e-03    			Backward time: 	 0.05 sec 
2023-04-02 05:04:07,494 			Learning rate: weights:   1.000e-03    
2023-04-02 05:04:07,494 			Last test performance: 99.21%
2023-04-02 05:04:07,494 ----------------
2023-04-02 05:04:07,728   24  =>  61   		Training 486 pattern with 98.33% 	Forward time: 	 0.16 sec
2023-04-02 05:04:07,728 			Loss:    1.904e-03    			Backward time: 	 0.06 sec 
2023-04-02 05:04:07,866 			Learning rate: weights:   1.000e-03    
2023-04-02 05:04:07,866 			Last test performance: 99.21%
2023-04-02 05:04:07,866 ----------------
2023-04-02 05:04:08,132   24  =>  62   		Training 486 pattern with 98.33% 	Forward time: 	 0.19 sec
2023-04-02 05:04:08,132 			Loss:    1.582e-03    			Backward time: 	 0.06 sec 
2023-04-02 05:04:08,271 			Learning rate: weights:   1.000e-03    
2023-04-02 05:04:08,271 			Last test performance: 99.21%
2023-04-02 05:04:08,271 ----------------
2023-04-02 05:04:08,523   24  =>  63   		Training 486 pattern with 99.79% 	Forward time: 	 0.18 sec
2023-04-02 05:04:08,523 			Loss:    1.008e-03    			Backward time: 	 0.06 sec 
2023-04-02 05:04:08,683 			Learning rate: weights:   1.000e-03    
2023-04-02 05:04:08,683 			Last test performance: 99.21%
2023-04-02 05:04:08,683 ----------------
2023-04-02 05:04:08,982   24  =>  64   		Training 486 pattern with 98.96% 	Forward time: 	 0.23 sec
2023-04-02 05:04:08,982 			Loss:    1.052e-03    			Backward time: 	 0.06 sec 
2023-04-02 05:04:09,111 			Learning rate: weights:   1.000e-03    
2023-04-02 05:04:09,111 			Last test performance: 99.21%
2023-04-02 05:04:09,111 ----------------
2023-04-02 05:04:09,360   24  =>  65   		Training 486 pattern with 98.96% 	Forward time: 	 0.18 sec
2023-04-02 05:04:09,360 			Loss:    1.084e-03    			Backward time: 	 0.06 sec 
2023-04-02 05:04:09,518 			Learning rate: weights:   1.000e-03    
2023-04-02 05:04:09,518 			Last test performance: 99.21%
2023-04-02 05:04:09,519 ----------------
2023-04-02 05:04:09,760   24  =>  66   		Training 486 pattern with 99.17% 	Forward time: 	 0.17 sec
2023-04-02 05:04:09,760 			Loss:    1.124e-03    			Backward time: 	 0.06 sec 
2023-04-02 05:04:09,873 			Learning rate: weights:   1.000e-03    
2023-04-02 05:04:09,873 			Last test performance: 99.21%
2023-04-02 05:04:09,873 ----------------
2023-04-02 05:04:10,104   24  =>  67   		Training 486 pattern with 99.58% 	Forward time: 	 0.17 sec
2023-04-02 05:04:10,104 			Loss:    6.162e-04    			Backward time: 	 0.05 sec 
2023-04-02 05:04:10,255 			Learning rate: weights:   1.000e-03    
2023-04-02 05:04:10,255 			Last test performance: 99.21%
2023-04-02 05:04:10,255 ----------------
2023-04-02 05:04:10,497   24  =>  68   		Training 486 pattern with 97.92% 	Forward time: 	 0.17 sec
2023-04-02 05:04:10,497 			Loss:    2.885e-03    			Backward time: 	 0.06 sec 
2023-04-02 05:04:10,592 			Learning rate: weights:   1.000e-03    
2023-04-02 05:04:10,592 			Last test performance: 99.21%
2023-04-02 05:04:10,592 ----------------
2023-04-02 05:04:10,852   24  =>  69   		Training 486 pattern with 98.75% 	Forward time: 	 0.19 sec
2023-04-02 05:04:10,852 			Loss:    1.065e-03    			Backward time: 	 0.06 sec 
2023-04-02 05:04:10,985 			Learning rate: weights:   1.000e-03    
2023-04-02 05:04:10,985 			Last test performance: 99.21%
2023-04-02 05:04:10,985 ----------------
2023-04-02 05:04:11,232   24  =>  70   		Training 486 pattern with 98.75% 	Forward time: 	 0.18 sec
2023-04-02 05:04:11,232 			Loss:    1.380e-03    			Backward time: 	 0.06 sec 
2023-04-02 05:04:11,375 			Learning rate: weights:   1.000e-03    
2023-04-02 05:04:11,376 			Last test performance: 99.21%
2023-04-02 05:04:11,376 ----------------
2023-04-02 05:04:11,675   24  =>  71   		Training 486 pattern with 99.58% 	Forward time: 	 0.22 sec
2023-04-02 05:04:11,676 			Loss:    6.279e-04    			Backward time: 	 0.06 sec 
2023-04-02 05:04:11,834 			Learning rate: weights:   1.000e-03    
2023-04-02 05:04:11,834 			Last test performance: 99.21%
2023-04-02 05:04:11,835 ----------------
2023-04-02 05:04:12,273   24  =>  72   		Training 486 pattern with 98.96% 	Forward time: 	 0.26 sec
2023-04-02 05:04:12,273 			Loss:    8.817e-04    			Backward time: 	 0.17 sec 
2023-04-02 05:04:12,418 			Learning rate: weights:   1.000e-03    
2023-04-02 05:04:12,419 			Last test performance: 99.21%
2023-04-02 05:04:12,419 ----------------
2023-04-02 05:04:12,683   24  =>  73   		Training 486 pattern with 99.58% 	Forward time: 	 0.19 sec
2023-04-02 05:04:12,683 			Loss:    7.034e-04    			Backward time: 	 0.06 sec 
2023-04-02 05:04:12,740 			Learning rate: weights:   1.000e-03    
2023-04-02 05:04:12,741 			Last test performance: 99.21%
2023-04-02 05:04:12,741 ----------------
2023-04-02 05:04:13,002   24  =>  74   		Training 486 pattern with 99.17% 	Forward time: 	 0.19 sec
2023-04-02 05:04:13,002 			Loss:    9.493e-04    			Backward time: 	 0.06 sec 
2023-04-02 05:04:13,126 			Learning rate: weights:   1.000e-03    
2023-04-02 05:04:13,127 			Last test performance: 99.21%
2023-04-02 05:04:13,127 ----------------
2023-04-02 05:04:13,420   24  =>  75   		Training 486 pattern with 98.12% 	Forward time: 	 0.20 sec
2023-04-02 05:04:13,420 			Loss:    2.056e-03    			Backward time: 	 0.08 sec 
2023-04-02 05:04:13,571 			Learning rate: weights:   1.000e-03    
2023-04-02 05:04:13,571 			Last test performance: 99.21%
2023-04-02 05:04:13,571 ----------------
2023-04-02 05:04:13,859   24  =>  76   		Training 486 pattern with 98.96% 	Forward time: 	 0.21 sec
2023-04-02 05:04:13,859 			Loss:    7.414e-04    			Backward time: 	 0.06 sec 
2023-04-02 05:04:13,997 			Learning rate: weights:   1.000e-03    
2023-04-02 05:04:13,997 			Last test performance: 99.21%
2023-04-02 05:04:13,997 ----------------
2023-04-02 05:04:14,271   24  =>  77   		Training 486 pattern with 99.17% 	Forward time: 	 0.21 sec
2023-04-02 05:04:14,271 			Loss:    1.048e-03    			Backward time: 	 0.05 sec 
2023-04-02 05:04:14,359 			Learning rate: weights:   1.000e-03    
2023-04-02 05:04:14,360 			Last test performance: 99.21%
2023-04-02 05:04:14,360 ----------------
2023-04-02 05:04:14,644   24  =>  78   		Training 486 pattern with 98.54% 	Forward time: 	 0.21 sec
2023-04-02 05:04:14,645 			Loss:    2.439e-03    			Backward time: 	 0.06 sec 
2023-04-02 05:04:14,775 			Learning rate: weights:   1.000e-03    
2023-04-02 05:04:14,775 			Last test performance: 99.21%
2023-04-02 05:04:14,775 ----------------
2023-04-02 05:04:15,067   24  =>  79   		Training 486 pattern with 98.33% 	Forward time: 	 0.22 sec
2023-04-02 05:04:15,068 			Loss:    1.538e-03    			Backward time: 	 0.06 sec 
2023-04-02 05:04:15,201 			Learning rate: weights:   1.000e-03    
2023-04-02 05:04:15,202 			Last test performance: 99.21%
2023-04-02 05:04:15,202 ----------------
2023-04-02 05:04:15,465   24  =>  80   		Training 486 pattern with 99.58% 	Forward time: 	 0.18 sec
2023-04-02 05:04:15,465 			Loss:    3.471e-04    			Backward time: 	 0.07 sec 
2023-04-02 05:04:15,618 			Learning rate: weights:   1.000e-03    
2023-04-02 05:04:15,618 			Last test performance: 99.21%
2023-04-02 05:04:15,618 ----------------
2023-04-02 05:04:15,923   24  =>  81   		Training 486 pattern with 99.17% 	Forward time: 	 0.23 sec
2023-04-02 05:04:15,923 			Loss:    1.093e-03    			Backward time: 	 0.06 sec 
2023-04-02 05:04:16,014 			Learning rate: weights:   1.000e-03    
2023-04-02 05:04:16,015 			Last test performance: 99.21%
2023-04-02 05:04:16,015 ----------------
2023-04-02 05:04:16,249   24  =>  82   		Training 486 pattern with 98.96% 	Forward time: 	 0.17 sec
2023-04-02 05:04:16,249 			Loss:    1.118e-03    			Backward time: 	 0.05 sec 
2023-04-02 05:04:16,384 			Learning rate: weights:   1.000e-03    
2023-04-02 05:04:16,384 			Last test performance: 99.21%
2023-04-02 05:04:16,385 ----------------
2023-04-02 05:04:16,616   24  =>  83   		Training 486 pattern with 98.75% 	Forward time: 	 0.17 sec
2023-04-02 05:04:16,616 			Loss:    1.162e-03    			Backward time: 	 0.05 sec 
2023-04-02 05:04:16,769 			Learning rate: weights:   1.000e-03    
2023-04-02 05:04:16,770 			Last test performance: 99.21%
2023-04-02 05:04:16,770 ----------------
2023-04-02 05:04:17,000   24  =>  84   		Training 486 pattern with 98.96% 	Forward time: 	 0.17 sec
2023-04-02 05:04:17,000 			Loss:    1.226e-03    			Backward time: 	 0.05 sec 
2023-04-02 05:04:17,128 			Learning rate: weights:   1.000e-03    
2023-04-02 05:04:17,129 			Last test performance: 99.21%
2023-04-02 05:04:17,129 ----------------
2023-04-02 05:04:17,395   24  =>  85   		Training 486 pattern with 98.96% 	Forward time: 	 0.21 sec
2023-04-02 05:04:17,395 			Loss:    2.289e-03    			Backward time: 	 0.05 sec 
2023-04-02 05:04:17,522 			Learning rate: weights:   1.000e-03    
2023-04-02 05:04:17,522 			Last test performance: 99.21%
2023-04-02 05:04:17,522 ----------------
2023-04-02 05:04:17,808   24  =>  86   		Training 486 pattern with 99.58% 	Forward time: 	 0.22 sec
2023-04-02 05:04:17,808 			Loss:    6.727e-04    			Backward time: 	 0.06 sec 
2023-04-02 05:04:17,951 			Learning rate: weights:   1.000e-03    
2023-04-02 05:04:17,951 			Last test performance: 99.21%
2023-04-02 05:04:17,951 ----------------
2023-04-02 05:04:18,213   24  =>  87   		Training 486 pattern with 99.58% 	Forward time: 	 0.18 sec
2023-04-02 05:04:18,214 			Loss:    1.166e-03    			Backward time: 	 0.07 sec 
2023-04-02 05:04:18,345 			Learning rate: weights:   1.000e-03    
2023-04-02 05:04:18,346 			Last test performance: 99.21%
2023-04-02 05:04:18,346 ----------------
2023-04-02 05:04:18,600   24  =>  88   		Training 486 pattern with 98.12% 	Forward time: 	 0.18 sec
2023-04-02 05:04:18,600 			Loss:    2.116e-03    			Backward time: 	 0.06 sec 
2023-04-02 05:04:18,727 			Learning rate: weights:   1.000e-03    
2023-04-02 05:04:18,728 			Last test performance: 99.21%
2023-04-02 05:04:18,728 ----------------
2023-04-02 05:04:19,018   24  =>  89   		Training 486 pattern with 98.75% 	Forward time: 	 0.21 sec
2023-04-02 05:04:19,018 			Loss:    1.657e-03    			Backward time: 	 0.06 sec 
2023-04-02 05:04:19,149 			Learning rate: weights:   1.000e-03    
2023-04-02 05:04:19,150 			Last test performance: 99.21%
2023-04-02 05:04:19,150 ----------------
2023-04-02 05:04:19,438   24  =>  90   		Training 486 pattern with 97.50% 	Forward time: 	 0.22 sec
2023-04-02 05:04:19,439 			Loss:    5.318e-03    			Backward time: 	 0.06 sec 
2023-04-02 05:04:19,595 			Learning rate: weights:   1.000e-03    
2023-04-02 05:04:19,595 			Last test performance: 99.21%
2023-04-02 05:04:19,595 ----------------
2023-04-02 05:04:19,870   24  =>  91   		Training 486 pattern with 99.17% 	Forward time: 	 0.21 sec
2023-04-02 05:04:19,870 			Loss:    8.436e-04    			Backward time: 	 0.05 sec 
2023-04-02 05:04:19,995 			Learning rate: weights:   1.000e-03    
2023-04-02 05:04:19,995 			Last test performance: 99.21%
2023-04-02 05:04:19,995 ----------------
2023-04-02 05:04:20,244   24  =>  92   		Training 486 pattern with 99.58% 	Forward time: 	 0.18 sec
2023-04-02 05:04:20,245 			Loss:    4.871e-04    			Backward time: 	 0.06 sec 
2023-04-02 05:04:20,387 			Learning rate: weights:   1.000e-03    
2023-04-02 05:04:20,388 			Last test performance: 99.21%
2023-04-02 05:04:20,388 ----------------
2023-04-02 05:04:20,641   24  =>  93   		Training 486 pattern with 99.17% 	Forward time: 	 0.18 sec
2023-04-02 05:04:20,641 			Loss:    1.156e-03    			Backward time: 	 0.06 sec 
2023-04-02 05:04:20,738 			Learning rate: weights:   1.000e-03    
2023-04-02 05:04:20,738 			Last test performance: 99.21%
2023-04-02 05:04:20,738 ----------------
2023-04-02 05:04:21,013   24  =>  94   		Training 486 pattern with 97.50% 	Forward time: 	 0.20 sec
2023-04-02 05:04:21,014 			Loss:    3.070e-03    			Backward time: 	 0.06 sec 
2023-04-02 05:04:21,133 			Learning rate: weights:   1.000e-03    
2023-04-02 05:04:21,133 			Last test performance: 99.21%
2023-04-02 05:04:21,133 ----------------
2023-04-02 05:04:21,387   24  =>  95   		Training 486 pattern with 98.96% 	Forward time: 	 0.20 sec
2023-04-02 05:04:21,387 			Loss:    1.706e-03    			Backward time: 	 0.05 sec 
2023-04-02 05:04:21,469 			Learning rate: weights:   1.000e-03    
2023-04-02 05:04:21,469 			Last test performance: 99.21%
2023-04-02 05:04:21,469 ----------------
2023-04-02 05:04:21,713   24  =>  96   		Training 486 pattern with 98.75% 	Forward time: 	 0.17 sec
2023-04-02 05:04:21,713 			Loss:    1.468e-03    			Backward time: 	 0.06 sec 
2023-04-02 05:04:21,839 			Learning rate: weights:   1.000e-03    
2023-04-02 05:04:21,840 			Last test performance: 99.21%
2023-04-02 05:04:21,840 ----------------
2023-04-02 05:04:22,118   24  =>  97   		Training 486 pattern with 98.75% 	Forward time: 	 0.20 sec
2023-04-02 05:04:22,118 			Loss:    1.276e-03    			Backward time: 	 0.06 sec 
2023-04-02 05:04:22,248 			Learning rate: weights:   1.000e-03    
2023-04-02 05:04:22,248 			Last test performance: 99.21%
2023-04-02 05:04:22,248 ----------------
2023-04-02 05:04:22,508   24  =>  98   		Training 486 pattern with 99.17% 	Forward time: 	 0.18 sec
2023-04-02 05:04:22,508 			Loss:    7.936e-04    			Backward time: 	 0.06 sec 
2023-04-02 05:04:22,635 			Learning rate: weights:   1.000e-03    
2023-04-02 05:04:22,635 			Last test performance: 99.21%
2023-04-02 05:04:22,635 ----------------
2023-04-02 05:04:22,966   24  =>  99   		Training 486 pattern with 98.96% 	Forward time: 	 0.25 sec
2023-04-02 05:04:22,967 			Loss:    1.394e-03    			Backward time: 	 0.07 sec 
2023-04-02 05:04:23,072 			Learning rate: weights:   1.000e-03    
2023-04-02 05:04:23,072 			Last test performance: 99.21%
2023-04-02 05:04:23,073 ----------------
2023-04-02 05:04:23,391   24  => 100   		Training 486 pattern with 98.96% 	Forward time: 	 0.24 sec
2023-04-02 05:04:23,392 			Loss:    1.015e-03    			Backward time: 	 0.06 sec 
2023-04-02 05:04:23,524 			Learning rate: weights:   1.000e-03    
2023-04-02 05:04:23,525 			Last test performance: 99.21%
2023-04-02 05:04:23,525 ----------------
2023-04-02 05:04:23,850   24  => 101   		Training 486 pattern with 98.54% 	Forward time: 	 0.24 sec
2023-04-02 05:04:23,850 			Loss:    1.823e-03    			Backward time: 	 0.07 sec 
2023-04-02 05:04:24,016 			Learning rate: weights:   1.000e-03    
2023-04-02 05:04:24,016 			Last test performance: 99.21%
2023-04-02 05:04:24,016 ----------------
2023-04-02 05:04:24,307   24  => 102   		Training 486 pattern with 99.38% 	Forward time: 	 0.22 sec
2023-04-02 05:04:24,308 			Loss:    1.327e-03    			Backward time: 	 0.06 sec 
2023-04-02 05:04:24,449 			Learning rate: weights:   1.000e-03    
2023-04-02 05:04:24,449 			Last test performance: 99.21%
2023-04-02 05:04:24,449 ----------------
2023-04-02 05:04:24,765   24  => 103   		Training 486 pattern with 98.96% 	Forward time: 	 0.24 sec
2023-04-02 05:04:24,765 			Loss:    1.599e-03    			Backward time: 	 0.06 sec 
2023-04-02 05:04:24,858 			Learning rate: weights:   1.000e-03    
2023-04-02 05:04:24,859 			Last test performance: 99.21%
2023-04-02 05:04:24,859 ----------------
2023-04-02 05:04:25,142   24  => 104   		Training 486 pattern with 98.96% 	Forward time: 	 0.20 sec
2023-04-02 05:04:25,143 			Loss:    1.247e-03    			Backward time: 	 0.07 sec 
2023-04-02 05:04:25,277 			Learning rate: weights:   1.000e-03    
2023-04-02 05:04:25,277 			Last test performance: 99.21%
2023-04-02 05:04:25,277 ----------------
2023-04-02 05:04:25,541   24  => 105   		Training 486 pattern with 99.38% 	Forward time: 	 0.18 sec
2023-04-02 05:04:25,542 			Loss:    5.889e-04    			Backward time: 	 0.07 sec 
2023-04-02 05:04:25,688 			Learning rate: weights:   1.000e-03    
2023-04-02 05:04:25,689 			Last test performance: 99.21%
2023-04-02 05:04:25,689 ----------------
2023-04-02 05:04:25,960   24  => 106   		Training 486 pattern with 98.96% 	Forward time: 	 0.21 sec
2023-04-02 05:04:25,960 			Loss:    8.810e-04    			Backward time: 	 0.05 sec 
2023-04-02 05:04:26,093 			Learning rate: weights:   1.000e-03    
2023-04-02 05:04:26,093 			Last test performance: 99.21%
2023-04-02 05:04:26,093 ----------------
2023-04-02 05:04:26,335   24  => 107   		Training 486 pattern with 99.38% 	Forward time: 	 0.17 sec
2023-04-02 05:04:26,335 			Loss:    1.067e-03    			Backward time: 	 0.06 sec 
2023-04-02 05:04:26,449 			Learning rate: weights:   1.000e-03    
2023-04-02 05:04:26,449 			Last test performance: 99.21%
2023-04-02 05:04:26,449 ----------------
2023-04-02 05:04:26,747   24  => 108   		Training 486 pattern with 99.58% 	Forward time: 	 0.22 sec
2023-04-02 05:04:26,747 			Loss:    6.827e-04    			Backward time: 	 0.07 sec 
2023-04-02 05:04:26,831 			Learning rate: weights:   1.000e-03    
2023-04-02 05:04:26,832 			Last test performance: 99.21%
2023-04-02 05:04:26,832 ----------------
2023-04-02 05:04:27,121   24  => 109   		Training 486 pattern with 99.58% 	Forward time: 	 0.22 sec
2023-04-02 05:04:27,121 			Loss:    8.882e-04    			Backward time: 	 0.06 sec 
2023-04-02 05:04:27,274 			Learning rate: weights:   1.000e-03    
2023-04-02 05:04:27,275 			Last test performance: 99.21%
2023-04-02 05:04:27,275 ----------------
2023-04-02 05:04:27,538   24  => 110   		Training 486 pattern with 98.96% 	Forward time: 	 0.20 sec
2023-04-02 05:04:27,538 			Loss:    2.094e-03    			Backward time: 	 0.05 sec 
2023-04-02 05:04:27,628 			Learning rate: weights:   1.000e-03    
2023-04-02 05:04:27,628 			Last test performance: 99.21%
2023-04-02 05:04:27,628 ----------------
2023-04-02 05:04:27,892   24  => 111   		Training 486 pattern with 99.17% 	Forward time: 	 0.20 sec
2023-04-02 05:04:27,892 			Loss:    1.212e-03    			Backward time: 	 0.05 sec 
2023-04-02 05:04:28,061 			Learning rate: weights:   1.000e-03    
2023-04-02 05:04:28,061 			Last test performance: 99.21%
2023-04-02 05:04:28,061 ----------------
2023-04-02 05:04:28,380   24  => 112   		Training 486 pattern with 98.96% 	Forward time: 	 0.25 sec
2023-04-02 05:04:28,381 			Loss:    1.352e-03    			Backward time: 	 0.06 sec 
2023-04-02 05:04:28,471 			Learning rate: weights:   1.000e-03    
2023-04-02 05:04:28,472 			Last test performance: 99.21%
2023-04-02 05:04:28,472 ----------------
2023-04-02 05:04:28,777   24  => 113   		Training 486 pattern with 98.75% 	Forward time: 	 0.23 sec
2023-04-02 05:04:28,777 			Loss:    1.323e-03    			Backward time: 	 0.06 sec 
2023-04-02 05:04:28,925 			Learning rate: weights:   1.000e-03    
2023-04-02 05:04:28,925 			Last test performance: 99.21%
2023-04-02 05:04:28,925 ----------------
2023-04-02 05:04:29,210   24  => 114   		Training 486 pattern with 99.38% 	Forward time: 	 0.22 sec
2023-04-02 05:04:29,210 			Loss:    6.848e-04    			Backward time: 	 0.06 sec 
2023-04-02 05:04:29,296 			Learning rate: weights:   1.000e-03    
2023-04-02 05:04:29,296 			Last test performance: 99.21%
2023-04-02 05:04:29,296 ----------------
2023-04-02 05:04:29,564   24  => 115   		Training 486 pattern with 97.92% 	Forward time: 	 0.21 sec
2023-04-02 05:04:29,564 			Loss:    2.156e-03    			Backward time: 	 0.05 sec 
2023-04-02 05:04:29,694 			Learning rate: weights:   1.000e-03    
2023-04-02 05:04:29,695 			Last test performance: 99.21%
2023-04-02 05:04:29,695 ----------------
2023-04-02 05:04:30,021   24  => 116   		Training 486 pattern with 99.38% 	Forward time: 	 0.25 sec
2023-04-02 05:04:30,021 			Loss:    7.888e-04    			Backward time: 	 0.06 sec 
2023-04-02 05:04:30,149 			Learning rate: weights:   1.000e-03    
2023-04-02 05:04:30,150 			Last test performance: 99.21%
2023-04-02 05:04:30,150 ----------------
2023-04-02 05:04:30,440   24  => 117   		Training 486 pattern with 99.58% 	Forward time: 	 0.22 sec
2023-04-02 05:04:30,440 			Loss:    6.275e-04    			Backward time: 	 0.06 sec 
2023-04-02 05:04:30,524 			Learning rate: weights:   1.000e-03    
2023-04-02 05:04:30,525 			Last test performance: 99.21%
2023-04-02 05:04:30,525 ----------------
2023-04-02 05:04:30,797   24  => 118   		Training 486 pattern with 97.92% 	Forward time: 	 0.21 sec
2023-04-02 05:04:30,797 			Loss:    1.829e-03    			Backward time: 	 0.05 sec 
2023-04-02 05:04:30,923 			Learning rate: weights:   1.000e-03    
2023-04-02 05:04:30,923 			Last test performance: 99.21%
2023-04-02 05:04:30,923 ----------------
2023-04-02 05:04:31,213   24  => 119   		Training 486 pattern with 98.33% 	Forward time: 	 0.23 sec
2023-04-02 05:04:31,214 			Loss:    1.862e-03    			Backward time: 	 0.05 sec 
2023-04-02 05:04:31,309 			Learning rate: weights:   1.000e-03    
2023-04-02 05:04:31,309 			Last test performance: 99.21%
2023-04-02 05:04:31,309 ----------------
2023-04-02 05:04:31,578   24  => 120   		Training 486 pattern with 98.75% 	Forward time: 	 0.21 sec
2023-04-02 05:04:31,578 			Loss:    9.557e-04    			Backward time: 	 0.05 sec 
2023-04-02 05:04:31,668 			Learning rate: weights:   1.000e-03    
2023-04-02 05:04:31,668 			Last test performance: 99.21%
2023-04-02 05:04:31,668 ----------------
2023-04-02 05:04:31,913   24  => 121   		Training 486 pattern with 98.33% 	Forward time: 	 0.18 sec
2023-04-02 05:04:31,913 			Loss:    1.759e-03    			Backward time: 	 0.06 sec 
2023-04-02 05:04:32,064 			Learning rate: weights:   1.000e-03    
2023-04-02 05:04:32,064 			Last test performance: 99.21%
2023-04-02 05:04:32,064 ----------------
2023-04-02 05:04:32,317   24  => 122   		Training 486 pattern with 98.96% 	Forward time: 	 0.18 sec
2023-04-02 05:04:32,317 			Loss:    8.579e-04    			Backward time: 	 0.06 sec 
2023-04-02 05:04:32,463 			Learning rate: weights:   1.000e-03    
2023-04-02 05:04:32,464 			Last test performance: 99.21%
2023-04-02 05:04:32,464 ----------------
2023-04-02 05:04:32,734   24  => 123   		Training 486 pattern with 98.96% 	Forward time: 	 0.20 sec
2023-04-02 05:04:32,735 			Loss:    9.628e-04    			Backward time: 	 0.05 sec 
2023-04-02 05:04:32,913 			Learning rate: weights:   1.000e-03    
2023-04-02 05:04:32,913 			Last test performance: 99.21%
2023-04-02 05:04:32,913 ----------------
2023-04-02 05:04:33,195   24  => 124   		Training 486 pattern with 98.75% 	Forward time: 	 0.21 sec
2023-04-02 05:04:33,195 			Loss:    1.301e-03    			Backward time: 	 0.06 sec 
2023-04-02 05:04:33,336 
2023-04-02 05:04:33,336 Testing:
2023-04-02 05:04:33,349 		24 of 10000 with 91.67% 	 Time used:  0.01 sec
2023-04-02 05:04:33,361 		48 of 10000 with 93.75% 	 Time used:  0.01 sec
2023-04-02 05:04:33,373 		72 of 10000 with 95.83% 	 Time used:  0.01 sec
2023-04-02 05:04:33,385 		96 of 10000 with 95.83% 	 Time used:  0.01 sec
2023-04-02 05:04:33,397 		120 of 10000 with 96.67% 	 Time used:  0.01 sec
2023-04-02 05:04:33,405 		144 of 10000 with 96.53% 	 Time used:  0.01 sec
2023-04-02 05:04:33,413 		168 of 10000 with 97.02% 	 Time used:  0.01 sec
2023-04-02 05:04:33,421 		192 of 10000 with 97.40% 	 Time used:  0.01 sec
2023-04-02 05:04:33,434 		216 of 10000 with 97.69% 	 Time used:  0.01 sec
2023-04-02 05:04:33,443 		240 of 10000 with 97.92% 	 Time used:  0.01 sec
2023-04-02 05:04:33,451 		264 of 10000 with 98.11% 	 Time used:  0.01 sec
2023-04-02 05:04:33,460 		288 of 10000 with 98.26% 	 Time used:  0.01 sec
2023-04-02 05:04:33,468 		312 of 10000 with 98.08% 	 Time used:  0.01 sec
2023-04-02 05:04:33,477 		336 of 10000 with 98.21% 	 Time used:  0.01 sec
2023-04-02 05:04:33,485 		360 of 10000 with 98.06% 	 Time used:  0.01 sec
2023-04-02 05:04:33,493 		384 of 10000 with 98.18% 	 Time used:  0.01 sec
2023-04-02 05:04:33,501 		408 of 10000 with 98.28% 	 Time used:  0.01 sec
2023-04-02 05:04:33,509 		432 of 10000 with 98.38% 	 Time used:  0.01 sec
2023-04-02 05:04:33,517 		456 of 10000 with 97.81% 	 Time used:  0.01 sec
2023-04-02 05:04:33,525 		480 of 10000 with 97.92% 	 Time used:  0.01 sec
2023-04-02 05:04:33,532 		504 of 10000 with 97.82% 	 Time used:  0.01 sec
2023-04-02 05:04:33,539 		528 of 10000 with 97.92% 	 Time used:  0.01 sec
2023-04-02 05:04:33,545 		552 of 10000 with 98.01% 	 Time used:  0.01 sec
2023-04-02 05:04:33,552 		576 of 10000 with 97.92% 	 Time used:  0.01 sec
2023-04-02 05:04:33,558 		600 of 10000 with 98.00% 	 Time used:  0.01 sec
2023-04-02 05:04:33,565 		624 of 10000 with 98.08% 	 Time used:  0.01 sec
2023-04-02 05:04:33,571 		648 of 10000 with 98.15% 	 Time used:  0.01 sec
2023-04-02 05:04:33,578 		672 of 10000 with 98.21% 	 Time used:  0.01 sec
2023-04-02 05:04:33,584 		696 of 10000 with 98.28% 	 Time used:  0.01 sec
2023-04-02 05:04:33,591 		720 of 10000 with 98.33% 	 Time used:  0.01 sec
2023-04-02 05:04:33,597 		744 of 10000 with 98.39% 	 Time used:  0.01 sec
2023-04-02 05:04:33,604 		768 of 10000 with 98.44% 	 Time used:  0.01 sec
2023-04-02 05:04:33,610 		792 of 10000 with 98.48% 	 Time used:  0.01 sec
2023-04-02 05:04:33,617 		816 of 10000 with 98.53% 	 Time used:  0.01 sec
2023-04-02 05:04:33,623 		840 of 10000 with 98.45% 	 Time used:  0.01 sec
2023-04-02 05:04:33,630 		864 of 10000 with 98.50% 	 Time used:  0.01 sec
2023-04-02 05:04:33,636 		888 of 10000 with 98.42% 	 Time used:  0.01 sec
2023-04-02 05:04:33,643 		912 of 10000 with 98.25% 	 Time used:  0.01 sec
2023-04-02 05:04:33,649 		936 of 10000 with 98.29% 	 Time used:  0.01 sec
2023-04-02 05:04:33,656 		960 of 10000 with 98.33% 	 Time used:  0.01 sec
2023-04-02 05:04:33,663 		984 of 10000 with 98.37% 	 Time used:  0.01 sec
2023-04-02 05:04:33,669 		1008 of 10000 with 98.41% 	 Time used:  0.01 sec
2023-04-02 05:04:33,675 		1032 of 10000 with 98.45% 	 Time used:  0.01 sec
2023-04-02 05:04:33,682 		1056 of 10000 with 98.39% 	 Time used:  0.01 sec
2023-04-02 05:04:33,690 		1080 of 10000 with 98.43% 	 Time used:  0.01 sec
2023-04-02 05:04:33,696 		1104 of 10000 with 98.46% 	 Time used:  0.01 sec
2023-04-02 05:04:33,702 		1128 of 10000 with 98.49% 	 Time used:  0.01 sec
2023-04-02 05:04:33,709 		1152 of 10000 with 98.52% 	 Time used:  0.01 sec
2023-04-02 05:04:33,715 		1176 of 10000 with 98.47% 	 Time used:  0.01 sec
2023-04-02 05:04:33,722 		1200 of 10000 with 98.50% 	 Time used:  0.01 sec
2023-04-02 05:04:33,728 		1224 of 10000 with 98.45% 	 Time used:  0.01 sec
2023-04-02 05:04:33,735 		1248 of 10000 with 98.48% 	 Time used:  0.01 sec
2023-04-02 05:04:33,742 		1272 of 10000 with 98.51% 	 Time used:  0.01 sec
2023-04-02 05:04:33,749 		1296 of 10000 with 98.53% 	 Time used:  0.01 sec
2023-04-02 05:04:33,756 		1320 of 10000 with 98.56% 	 Time used:  0.01 sec
2023-04-02 05:04:33,762 		1344 of 10000 with 98.59% 	 Time used:  0.01 sec
2023-04-02 05:04:33,769 		1368 of 10000 with 98.61% 	 Time used:  0.01 sec
2023-04-02 05:04:33,775 		1392 of 10000 with 98.64% 	 Time used:  0.01 sec
2023-04-02 05:04:33,782 		1416 of 10000 with 98.66% 	 Time used:  0.01 sec
2023-04-02 05:04:33,788 		1440 of 10000 with 98.68% 	 Time used:  0.01 sec
2023-04-02 05:04:33,795 		1464 of 10000 with 98.70% 	 Time used:  0.01 sec
2023-04-02 05:04:33,801 		1488 of 10000 with 98.66% 	 Time used:  0.01 sec
2023-04-02 05:04:33,808 		1512 of 10000 with 98.68% 	 Time used:  0.01 sec
2023-04-02 05:04:33,814 		1536 of 10000 with 98.70% 	 Time used:  0.01 sec
2023-04-02 05:04:33,820 		1560 of 10000 with 98.72% 	 Time used:  0.01 sec
2023-04-02 05:04:33,827 		1584 of 10000 with 98.74% 	 Time used:  0.01 sec
2023-04-02 05:04:33,833 		1608 of 10000 with 98.76% 	 Time used:  0.01 sec
2023-04-02 05:04:33,839 		1632 of 10000 with 98.71% 	 Time used:  0.01 sec
2023-04-02 05:04:33,846 		1656 of 10000 with 98.73% 	 Time used:  0.01 sec
2023-04-02 05:04:33,852 		1680 of 10000 with 98.75% 	 Time used:  0.01 sec
2023-04-02 05:04:33,859 		1704 of 10000 with 98.77% 	 Time used:  0.01 sec
2023-04-02 05:04:33,865 		1728 of 10000 with 98.73% 	 Time used:  0.01 sec
2023-04-02 05:04:33,871 		1752 of 10000 with 98.74% 	 Time used:  0.01 sec
2023-04-02 05:04:33,878 		1776 of 10000 with 98.76% 	 Time used:  0.01 sec
2023-04-02 05:04:33,884 		1800 of 10000 with 98.78% 	 Time used:  0.01 sec
2023-04-02 05:04:33,890 		1824 of 10000 with 98.79% 	 Time used:  0.01 sec
2023-04-02 05:04:33,897 		1848 of 10000 with 98.81% 	 Time used:  0.01 sec
2023-04-02 05:04:33,903 		1872 of 10000 with 98.82% 	 Time used:  0.01 sec
2023-04-02 05:04:33,909 		1896 of 10000 with 98.84% 	 Time used:  0.01 sec
2023-04-02 05:04:33,916 		1920 of 10000 with 98.85% 	 Time used:  0.01 sec
2023-04-02 05:04:33,922 		1944 of 10000 with 98.87% 	 Time used:  0.01 sec
2023-04-02 05:04:33,928 		1968 of 10000 with 98.88% 	 Time used:  0.01 sec
2023-04-02 05:04:33,935 		1992 of 10000 with 98.90% 	 Time used:  0.01 sec
2023-04-02 05:04:33,941 		2016 of 10000 with 98.91% 	 Time used:  0.01 sec
2023-04-02 05:04:33,948 		2040 of 10000 with 98.92% 	 Time used:  0.01 sec
2023-04-02 05:04:33,954 		2064 of 10000 with 98.93% 	 Time used:  0.01 sec
2023-04-02 05:04:33,961 		2088 of 10000 with 98.95% 	 Time used:  0.01 sec
2023-04-02 05:04:33,967 		2112 of 10000 with 98.96% 	 Time used:  0.01 sec
2023-04-02 05:04:33,973 		2136 of 10000 with 98.97% 	 Time used:  0.01 sec
2023-04-02 05:04:33,980 		2160 of 10000 with 98.98% 	 Time used:  0.01 sec
2023-04-02 05:04:33,986 		2184 of 10000 with 98.99% 	 Time used:  0.01 sec
2023-04-02 05:04:33,993 		2208 of 10000 with 99.00% 	 Time used:  0.01 sec
2023-04-02 05:04:33,999 		2232 of 10000 with 99.01% 	 Time used:  0.01 sec
2023-04-02 05:04:34,006 		2256 of 10000 with 99.02% 	 Time used:  0.01 sec
2023-04-02 05:04:34,012 		2280 of 10000 with 99.04% 	 Time used:  0.01 sec
2023-04-02 05:04:34,019 		2304 of 10000 with 99.05% 	 Time used:  0.01 sec
2023-04-02 05:04:34,025 		2328 of 10000 with 99.05% 	 Time used:  0.01 sec
2023-04-02 05:04:34,031 		2352 of 10000 with 99.06% 	 Time used:  0.01 sec
2023-04-02 05:04:34,038 		2376 of 10000 with 99.07% 	 Time used:  0.01 sec
2023-04-02 05:04:34,045 		2400 of 10000 with 99.08% 	 Time used:  0.01 sec
2023-04-02 05:04:34,051 		2424 of 10000 with 99.05% 	 Time used:  0.01 sec
2023-04-02 05:04:34,057 		2448 of 10000 with 99.06% 	 Time used:  0.01 sec
2023-04-02 05:04:34,064 		2472 of 10000 with 99.07% 	 Time used:  0.01 sec
2023-04-02 05:04:34,071 		2496 of 10000 with 99.08% 	 Time used:  0.01 sec
2023-04-02 05:04:34,077 		2520 of 10000 with 99.09% 	 Time used:  0.01 sec
2023-04-02 05:04:34,083 		2544 of 10000 with 99.10% 	 Time used:  0.01 sec
2023-04-02 05:04:34,089 		2568 of 10000 with 99.10% 	 Time used:  0.01 sec
2023-04-02 05:04:34,096 		2592 of 10000 with 99.11% 	 Time used:  0.01 sec
2023-04-02 05:04:34,102 		2616 of 10000 with 99.12% 	 Time used:  0.01 sec
2023-04-02 05:04:34,109 		2640 of 10000 with 99.13% 	 Time used:  0.01 sec
2023-04-02 05:04:34,116 		2664 of 10000 with 99.14% 	 Time used:  0.01 sec
2023-04-02 05:04:34,122 		2688 of 10000 with 99.14% 	 Time used:  0.01 sec
2023-04-02 05:04:34,129 		2712 of 10000 with 99.15% 	 Time used:  0.01 sec
2023-04-02 05:04:34,136 		2736 of 10000 with 99.16% 	 Time used:  0.01 sec
2023-04-02 05:04:34,144 		2760 of 10000 with 99.17% 	 Time used:  0.01 sec
2023-04-02 05:04:34,150 		2784 of 10000 with 99.17% 	 Time used:  0.01 sec
2023-04-02 05:04:34,157 		2808 of 10000 with 99.15% 	 Time used:  0.01 sec
2023-04-02 05:04:34,164 		2832 of 10000 with 99.15% 	 Time used:  0.01 sec
2023-04-02 05:04:34,170 		2856 of 10000 with 99.16% 	 Time used:  0.01 sec
2023-04-02 05:04:34,177 		2880 of 10000 with 99.17% 	 Time used:  0.01 sec
2023-04-02 05:04:34,183 		2904 of 10000 with 99.17% 	 Time used:  0.01 sec
2023-04-02 05:04:34,190 		2928 of 10000 with 99.18% 	 Time used:  0.01 sec
2023-04-02 05:04:34,196 		2952 of 10000 with 99.19% 	 Time used:  0.01 sec
2023-04-02 05:04:34,202 		2976 of 10000 with 99.19% 	 Time used:  0.01 sec
2023-04-02 05:04:34,209 		3000 of 10000 with 99.20% 	 Time used:  0.01 sec
2023-04-02 05:04:34,215 		3024 of 10000 with 99.21% 	 Time used:  0.01 sec
2023-04-02 05:04:34,222 		3048 of 10000 with 99.21% 	 Time used:  0.01 sec
2023-04-02 05:04:34,228 		3072 of 10000 with 99.22% 	 Time used:  0.01 sec
2023-04-02 05:04:34,235 		3096 of 10000 with 99.22% 	 Time used:  0.01 sec
2023-04-02 05:04:34,241 		3120 of 10000 with 99.23% 	 Time used:  0.01 sec
2023-04-02 05:04:34,248 		3144 of 10000 with 99.24% 	 Time used:  0.01 sec
2023-04-02 05:04:34,254 		3168 of 10000 with 99.21% 	 Time used:  0.01 sec
2023-04-02 05:04:34,261 		3192 of 10000 with 99.22% 	 Time used:  0.01 sec
2023-04-02 05:04:34,267 		3216 of 10000 with 99.22% 	 Time used:  0.01 sec
2023-04-02 05:04:34,274 		3240 of 10000 with 99.20% 	 Time used:  0.01 sec
2023-04-02 05:04:34,280 		3264 of 10000 with 99.20% 	 Time used:  0.01 sec
2023-04-02 05:04:34,287 		3288 of 10000 with 99.21% 	 Time used:  0.01 sec
2023-04-02 05:04:34,293 		3312 of 10000 with 99.21% 	 Time used:  0.01 sec
2023-04-02 05:04:34,300 		3336 of 10000 with 99.22% 	 Time used:  0.01 sec
2023-04-02 05:04:34,306 		3360 of 10000 with 99.23% 	 Time used:  0.01 sec
2023-04-02 05:04:34,313 		3384 of 10000 with 99.23% 	 Time used:  0.01 sec
2023-04-02 05:04:34,319 		3408 of 10000 with 99.24% 	 Time used:  0.01 sec
2023-04-02 05:04:34,326 		3432 of 10000 with 99.24% 	 Time used:  0.01 sec
2023-04-02 05:04:34,332 		3456 of 10000 with 99.25% 	 Time used:  0.01 sec
2023-04-02 05:04:34,339 		3480 of 10000 with 99.22% 	 Time used:  0.01 sec
2023-04-02 05:04:34,345 		3504 of 10000 with 99.23% 	 Time used:  0.01 sec
2023-04-02 05:04:34,351 		3528 of 10000 with 99.23% 	 Time used:  0.01 sec
2023-04-02 05:04:34,358 		3552 of 10000 with 99.24% 	 Time used:  0.01 sec
2023-04-02 05:04:34,364 		3576 of 10000 with 99.22% 	 Time used:  0.01 sec
2023-04-02 05:04:34,370 		3600 of 10000 with 99.22% 	 Time used:  0.01 sec
2023-04-02 05:04:34,376 		3624 of 10000 with 99.23% 	 Time used:  0.01 sec
2023-04-02 05:04:34,383 		3648 of 10000 with 99.23% 	 Time used:  0.01 sec
2023-04-02 05:04:34,389 		3672 of 10000 with 99.21% 	 Time used:  0.01 sec
2023-04-02 05:04:34,395 		3696 of 10000 with 99.19% 	 Time used:  0.01 sec
2023-04-02 05:04:34,402 		3720 of 10000 with 99.19% 	 Time used:  0.01 sec
2023-04-02 05:04:34,409 		3744 of 10000 with 99.20% 	 Time used:  0.01 sec
2023-04-02 05:04:34,415 		3768 of 10000 with 99.20% 	 Time used:  0.01 sec
2023-04-02 05:04:34,421 		3792 of 10000 with 99.21% 	 Time used:  0.01 sec
2023-04-02 05:04:34,428 		3816 of 10000 with 99.21% 	 Time used:  0.01 sec
2023-04-02 05:04:34,434 		3840 of 10000 with 99.22% 	 Time used:  0.01 sec
2023-04-02 05:04:34,441 		3864 of 10000 with 99.22% 	 Time used:  0.01 sec
2023-04-02 05:04:34,448 		3888 of 10000 with 99.23% 	 Time used:  0.01 sec
2023-04-02 05:04:34,454 		3912 of 10000 with 99.23% 	 Time used:  0.01 sec
2023-04-02 05:04:34,460 		3936 of 10000 with 99.24% 	 Time used:  0.01 sec
2023-04-02 05:04:34,467 		3960 of 10000 with 99.24% 	 Time used:  0.01 sec
2023-04-02 05:04:34,473 		3984 of 10000 with 99.25% 	 Time used:  0.01 sec
2023-04-02 05:04:34,480 		4008 of 10000 with 99.23% 	 Time used:  0.01 sec
2023-04-02 05:04:34,486 		4032 of 10000 with 99.23% 	 Time used:  0.01 sec
2023-04-02 05:04:34,493 		4056 of 10000 with 99.21% 	 Time used:  0.01 sec
2023-04-02 05:04:34,499 		4080 of 10000 with 99.22% 	 Time used:  0.01 sec
2023-04-02 05:04:34,505 		4104 of 10000 with 99.22% 	 Time used:  0.01 sec
2023-04-02 05:04:34,512 		4128 of 10000 with 99.22% 	 Time used:  0.01 sec
2023-04-02 05:04:34,518 		4152 of 10000 with 99.21% 	 Time used:  0.01 sec
2023-04-02 05:04:34,525 		4176 of 10000 with 99.21% 	 Time used:  0.01 sec
2023-04-02 05:04:34,531 		4200 of 10000 with 99.19% 	 Time used:  0.01 sec
2023-04-02 05:04:34,538 		4224 of 10000 with 99.20% 	 Time used:  0.01 sec
2023-04-02 05:04:34,544 		4248 of 10000 with 99.20% 	 Time used:  0.01 sec
2023-04-02 05:04:34,550 		4272 of 10000 with 99.18% 	 Time used:  0.01 sec
2023-04-02 05:04:34,557 		4296 of 10000 with 99.19% 	 Time used:  0.01 sec
2023-04-02 05:04:34,563 		4320 of 10000 with 99.19% 	 Time used:  0.01 sec
2023-04-02 05:04:34,570 		4344 of 10000 with 99.19% 	 Time used:  0.01 sec
2023-04-02 05:04:34,576 		4368 of 10000 with 99.20% 	 Time used:  0.01 sec
2023-04-02 05:04:34,582 		4392 of 10000 with 99.18% 	 Time used:  0.01 sec
2023-04-02 05:04:34,589 		4416 of 10000 with 99.18% 	 Time used:  0.01 sec
2023-04-02 05:04:34,596 		4440 of 10000 with 99.19% 	 Time used:  0.01 sec
2023-04-02 05:04:34,602 		4464 of 10000 with 99.19% 	 Time used:  0.01 sec
2023-04-02 05:04:34,608 		4488 of 10000 with 99.20% 	 Time used:  0.01 sec
2023-04-02 05:04:34,615 		4512 of 10000 with 99.18% 	 Time used:  0.01 sec
2023-04-02 05:04:34,621 		4536 of 10000 with 99.16% 	 Time used:  0.01 sec
2023-04-02 05:04:34,628 		4560 of 10000 with 99.14% 	 Time used:  0.01 sec
2023-04-02 05:04:34,634 		4584 of 10000 with 99.15% 	 Time used:  0.01 sec
2023-04-02 05:04:34,641 		4608 of 10000 with 99.15% 	 Time used:  0.01 sec
2023-04-02 05:04:34,647 		4632 of 10000 with 99.16% 	 Time used:  0.01 sec
2023-04-02 05:04:34,654 		4656 of 10000 with 99.14% 	 Time used:  0.01 sec
2023-04-02 05:04:34,660 		4680 of 10000 with 99.15% 	 Time used:  0.01 sec
2023-04-02 05:04:34,667 		4704 of 10000 with 99.15% 	 Time used:  0.01 sec
2023-04-02 05:04:34,673 		4728 of 10000 with 99.13% 	 Time used:  0.01 sec
2023-04-02 05:04:34,680 		4752 of 10000 with 99.14% 	 Time used:  0.01 sec
2023-04-02 05:04:34,687 		4776 of 10000 with 99.14% 	 Time used:  0.01 sec
2023-04-02 05:04:34,694 		4800 of 10000 with 99.15% 	 Time used:  0.01 sec
2023-04-02 05:04:34,700 		4824 of 10000 with 99.15% 	 Time used:  0.01 sec
2023-04-02 05:04:34,708 		4848 of 10000 with 99.15% 	 Time used:  0.01 sec
2023-04-02 05:04:34,714 		4872 of 10000 with 99.16% 	 Time used:  0.01 sec
2023-04-02 05:04:34,721 		4896 of 10000 with 99.16% 	 Time used:  0.01 sec
2023-04-02 05:04:34,728 		4920 of 10000 with 99.17% 	 Time used:  0.01 sec
2023-04-02 05:04:34,734 		4944 of 10000 with 99.17% 	 Time used:  0.01 sec
2023-04-02 05:04:34,741 		4968 of 10000 with 99.17% 	 Time used:  0.01 sec
2023-04-02 05:04:34,747 		4992 of 10000 with 99.16% 	 Time used:  0.01 sec
2023-04-02 05:04:34,754 		5016 of 10000 with 99.14% 	 Time used:  0.01 sec
2023-04-02 05:04:34,760 		5040 of 10000 with 99.15% 	 Time used:  0.01 sec
2023-04-02 05:04:34,767 		5064 of 10000 with 99.15% 	 Time used:  0.01 sec
2023-04-02 05:04:34,773 		5088 of 10000 with 99.15% 	 Time used:  0.01 sec
2023-04-02 05:04:34,779 		5112 of 10000 with 99.16% 	 Time used:  0.01 sec
2023-04-02 05:04:34,786 		5136 of 10000 with 99.16% 	 Time used:  0.01 sec
2023-04-02 05:04:34,792 		5160 of 10000 with 99.17% 	 Time used:  0.01 sec
2023-04-02 05:04:34,798 		5184 of 10000 with 99.17% 	 Time used:  0.01 sec
2023-04-02 05:04:34,805 		5208 of 10000 with 99.17% 	 Time used:  0.01 sec
2023-04-02 05:04:34,811 		5232 of 10000 with 99.18% 	 Time used:  0.01 sec
2023-04-02 05:04:34,817 		5256 of 10000 with 99.16% 	 Time used:  0.01 sec
2023-04-02 05:04:34,824 		5280 of 10000 with 99.17% 	 Time used:  0.01 sec
2023-04-02 05:04:34,830 		5304 of 10000 with 99.17% 	 Time used:  0.01 sec
2023-04-02 05:04:34,836 		5328 of 10000 with 99.16% 	 Time used:  0.01 sec
2023-04-02 05:04:34,843 		5352 of 10000 with 99.16% 	 Time used:  0.01 sec
2023-04-02 05:04:34,849 		5376 of 10000 with 99.13% 	 Time used:  0.01 sec
2023-04-02 05:04:34,855 		5400 of 10000 with 99.09% 	 Time used:  0.01 sec
2023-04-02 05:04:34,862 		5424 of 10000 with 99.10% 	 Time used:  0.01 sec
2023-04-02 05:04:34,871 		5448 of 10000 with 99.10% 	 Time used:  0.01 sec
2023-04-02 05:04:34,878 		5472 of 10000 with 99.09% 	 Time used:  0.01 sec
2023-04-02 05:04:34,885 		5496 of 10000 with 99.09% 	 Time used:  0.01 sec
2023-04-02 05:04:34,892 		5520 of 10000 with 99.08% 	 Time used:  0.01 sec
2023-04-02 05:04:34,898 		5544 of 10000 with 99.08% 	 Time used:  0.01 sec
2023-04-02 05:04:34,905 		5568 of 10000 with 99.08% 	 Time used:  0.01 sec
2023-04-02 05:04:34,911 		5592 of 10000 with 99.09% 	 Time used:  0.01 sec
2023-04-02 05:04:34,917 		5616 of 10000 with 99.09% 	 Time used:  0.01 sec
2023-04-02 05:04:34,924 		5640 of 10000 with 99.08% 	 Time used:  0.01 sec
2023-04-02 05:04:34,931 		5664 of 10000 with 99.08% 	 Time used:  0.01 sec
2023-04-02 05:04:34,937 		5688 of 10000 with 99.09% 	 Time used:  0.01 sec
2023-04-02 05:04:34,944 		5712 of 10000 with 99.09% 	 Time used:  0.01 sec
2023-04-02 05:04:34,950 		5736 of 10000 with 99.08% 	 Time used:  0.01 sec
2023-04-02 05:04:34,957 		5760 of 10000 with 99.08% 	 Time used:  0.01 sec
2023-04-02 05:04:34,964 		5784 of 10000 with 99.08% 	 Time used:  0.01 sec
2023-04-02 05:04:34,970 		5808 of 10000 with 99.09% 	 Time used:  0.01 sec
2023-04-02 05:04:34,976 		5832 of 10000 with 99.07% 	 Time used:  0.01 sec
2023-04-02 05:04:34,983 		5856 of 10000 with 99.08% 	 Time used:  0.01 sec
2023-04-02 05:04:34,989 		5880 of 10000 with 99.08% 	 Time used:  0.01 sec
2023-04-02 05:04:34,996 		5904 of 10000 with 99.09% 	 Time used:  0.01 sec
2023-04-02 05:04:35,002 		5928 of 10000 with 99.07% 	 Time used:  0.01 sec
2023-04-02 05:04:35,009 		5952 of 10000 with 99.08% 	 Time used:  0.01 sec
2023-04-02 05:04:35,015 		5976 of 10000 with 99.08% 	 Time used:  0.01 sec
2023-04-02 05:04:35,022 		6000 of 10000 with 99.08% 	 Time used:  0.01 sec
2023-04-02 05:04:35,029 		6024 of 10000 with 99.09% 	 Time used:  0.01 sec
2023-04-02 05:04:35,035 		6048 of 10000 with 99.07% 	 Time used:  0.01 sec
2023-04-02 05:04:35,041 		6072 of 10000 with 99.08% 	 Time used:  0.01 sec
2023-04-02 05:04:35,048 		6096 of 10000 with 99.06% 	 Time used:  0.01 sec
2023-04-02 05:04:35,054 		6120 of 10000 with 99.07% 	 Time used:  0.01 sec
2023-04-02 05:04:35,061 		6144 of 10000 with 99.07% 	 Time used:  0.01 sec
2023-04-02 05:04:35,067 		6168 of 10000 with 99.08% 	 Time used:  0.01 sec
2023-04-02 05:04:35,073 		6192 of 10000 with 99.08% 	 Time used:  0.01 sec
2023-04-02 05:04:35,080 		6216 of 10000 with 99.08% 	 Time used:  0.01 sec
2023-04-02 05:04:35,087 		6240 of 10000 with 99.09% 	 Time used:  0.01 sec
2023-04-02 05:04:35,093 		6264 of 10000 with 99.09% 	 Time used:  0.01 sec
2023-04-02 05:04:35,100 		6288 of 10000 with 99.09% 	 Time used:  0.01 sec
2023-04-02 05:04:35,106 		6312 of 10000 with 99.10% 	 Time used:  0.01 sec
2023-04-02 05:04:35,112 		6336 of 10000 with 99.10% 	 Time used:  0.01 sec
2023-04-02 05:04:35,119 		6360 of 10000 with 99.10% 	 Time used:  0.01 sec
2023-04-02 05:04:35,125 		6384 of 10000 with 99.09% 	 Time used:  0.01 sec
2023-04-02 05:04:35,131 		6408 of 10000 with 99.09% 	 Time used:  0.01 sec
2023-04-02 05:04:35,138 		6432 of 10000 with 99.10% 	 Time used:  0.01 sec
2023-04-02 05:04:35,145 		6456 of 10000 with 99.10% 	 Time used:  0.01 sec
2023-04-02 05:04:35,151 		6480 of 10000 with 99.10% 	 Time used:  0.01 sec
2023-04-02 05:04:35,158 		6504 of 10000 with 99.08% 	 Time used:  0.01 sec
2023-04-02 05:04:35,164 		6528 of 10000 with 99.08% 	 Time used:  0.01 sec
2023-04-02 05:04:35,171 		6552 of 10000 with 99.08% 	 Time used:  0.01 sec
2023-04-02 05:04:35,177 		6576 of 10000 with 99.09% 	 Time used:  0.01 sec
2023-04-02 05:04:35,183 		6600 of 10000 with 99.09% 	 Time used:  0.01 sec
2023-04-02 05:04:35,190 		6624 of 10000 with 99.09% 	 Time used:  0.01 sec
2023-04-02 05:04:35,196 		6648 of 10000 with 99.08% 	 Time used:  0.01 sec
2023-04-02 05:04:35,203 		6672 of 10000 with 99.09% 	 Time used:  0.01 sec
2023-04-02 05:04:35,209 		6696 of 10000 with 99.09% 	 Time used:  0.01 sec
2023-04-02 05:04:35,216 		6720 of 10000 with 99.08% 	 Time used:  0.01 sec
2023-04-02 05:04:35,222 		6744 of 10000 with 99.07% 	 Time used:  0.01 sec
2023-04-02 05:04:35,228 		6768 of 10000 with 99.07% 	 Time used:  0.01 sec
2023-04-02 05:04:35,235 		6792 of 10000 with 99.06% 	 Time used:  0.01 sec
2023-04-02 05:04:35,241 		6816 of 10000 with 99.06% 	 Time used:  0.01 sec
2023-04-02 05:04:35,248 		6840 of 10000 with 99.05% 	 Time used:  0.01 sec
2023-04-02 05:04:35,254 		6864 of 10000 with 99.05% 	 Time used:  0.01 sec
2023-04-02 05:04:35,260 		6888 of 10000 with 99.06% 	 Time used:  0.01 sec
2023-04-02 05:04:35,267 		6912 of 10000 with 99.06% 	 Time used:  0.01 sec
2023-04-02 05:04:35,273 		6936 of 10000 with 99.06% 	 Time used:  0.01 sec
2023-04-02 05:04:35,280 		6960 of 10000 with 99.07% 	 Time used:  0.01 sec
2023-04-02 05:04:35,286 		6984 of 10000 with 99.05% 	 Time used:  0.01 sec
2023-04-02 05:04:35,293 		7008 of 10000 with 99.06% 	 Time used:  0.01 sec
2023-04-02 05:04:35,299 		7032 of 10000 with 99.06% 	 Time used:  0.01 sec
2023-04-02 05:04:35,305 		7056 of 10000 with 99.06% 	 Time used:  0.01 sec
2023-04-02 05:04:35,312 		7080 of 10000 with 99.07% 	 Time used:  0.01 sec
2023-04-02 05:04:35,318 		7104 of 10000 with 99.07% 	 Time used:  0.01 sec
2023-04-02 05:04:35,325 		7128 of 10000 with 99.06% 	 Time used:  0.01 sec
2023-04-02 05:04:35,331 		7152 of 10000 with 99.06% 	 Time used:  0.01 sec
2023-04-02 05:04:35,337 		7176 of 10000 with 99.07% 	 Time used:  0.01 sec
2023-04-02 05:04:35,344 		7200 of 10000 with 99.07% 	 Time used:  0.01 sec
2023-04-02 05:04:35,350 		7224 of 10000 with 99.07% 	 Time used:  0.01 sec
2023-04-02 05:04:35,357 		7248 of 10000 with 99.08% 	 Time used:  0.01 sec
2023-04-02 05:04:35,363 		7272 of 10000 with 99.08% 	 Time used:  0.01 sec
2023-04-02 05:04:35,370 		7296 of 10000 with 99.08% 	 Time used:  0.01 sec
2023-04-02 05:04:35,376 		7320 of 10000 with 99.08% 	 Time used:  0.01 sec
2023-04-02 05:04:35,382 		7344 of 10000 with 99.06% 	 Time used:  0.01 sec
2023-04-02 05:04:35,389 		7368 of 10000 with 99.06% 	 Time used:  0.01 sec
2023-04-02 05:04:35,395 		7392 of 10000 with 99.07% 	 Time used:  0.01 sec
2023-04-02 05:04:35,402 		7416 of 10000 with 99.07% 	 Time used:  0.01 sec
2023-04-02 05:04:35,408 		7440 of 10000 with 99.07% 	 Time used:  0.01 sec
2023-04-02 05:04:35,415 		7464 of 10000 with 99.08% 	 Time used:  0.01 sec
2023-04-02 05:04:35,421 		7488 of 10000 with 99.08% 	 Time used:  0.01 sec
2023-04-02 05:04:35,427 		7512 of 10000 with 99.08% 	 Time used:  0.01 sec
2023-04-02 05:04:35,434 		7536 of 10000 with 99.08% 	 Time used:  0.01 sec
2023-04-02 05:04:35,440 		7560 of 10000 with 99.09% 	 Time used:  0.01 sec
2023-04-02 05:04:35,447 		7584 of 10000 with 99.09% 	 Time used:  0.01 sec
2023-04-02 05:04:35,453 		7608 of 10000 with 99.08% 	 Time used:  0.01 sec
2023-04-02 05:04:35,460 		7632 of 10000 with 99.08% 	 Time used:  0.01 sec
2023-04-02 05:04:35,466 		7656 of 10000 with 99.09% 	 Time used:  0.01 sec
2023-04-02 05:04:35,472 		7680 of 10000 with 99.09% 	 Time used:  0.01 sec
2023-04-02 05:04:35,479 		7704 of 10000 with 99.09% 	 Time used:  0.01 sec
2023-04-02 05:04:35,485 		7728 of 10000 with 99.08% 	 Time used:  0.01 sec
2023-04-02 05:04:35,492 		7752 of 10000 with 99.08% 	 Time used:  0.01 sec
2023-04-02 05:04:35,498 		7776 of 10000 with 99.09% 	 Time used:  0.01 sec
2023-04-02 05:04:35,505 		7800 of 10000 with 99.09% 	 Time used:  0.01 sec
2023-04-02 05:04:35,511 		7824 of 10000 with 99.09% 	 Time used:  0.01 sec
2023-04-02 05:04:35,518 		7848 of 10000 with 99.10% 	 Time used:  0.01 sec
2023-04-02 05:04:35,525 		7872 of 10000 with 99.09% 	 Time used:  0.01 sec
2023-04-02 05:04:35,531 		7896 of 10000 with 99.08% 	 Time used:  0.01 sec
2023-04-02 05:04:35,538 		7920 of 10000 with 99.07% 	 Time used:  0.01 sec
2023-04-02 05:04:35,545 		7944 of 10000 with 99.07% 	 Time used:  0.01 sec
2023-04-02 05:04:35,552 		7968 of 10000 with 99.07% 	 Time used:  0.01 sec
2023-04-02 05:04:35,559 		7992 of 10000 with 99.07% 	 Time used:  0.01 sec
2023-04-02 05:04:35,567 		8016 of 10000 with 99.06% 	 Time used:  0.01 sec
2023-04-02 05:04:35,574 		8040 of 10000 with 99.07% 	 Time used:  0.01 sec
2023-04-02 05:04:35,581 		8064 of 10000 with 99.07% 	 Time used:  0.01 sec
2023-04-02 05:04:35,588 		8088 of 10000 with 99.06% 	 Time used:  0.01 sec
2023-04-02 05:04:35,595 		8112 of 10000 with 99.06% 	 Time used:  0.01 sec
2023-04-02 05:04:35,602 		8136 of 10000 with 99.07% 	 Time used:  0.01 sec
2023-04-02 05:04:35,609 		8160 of 10000 with 99.07% 	 Time used:  0.01 sec
2023-04-02 05:04:35,615 		8184 of 10000 with 99.07% 	 Time used:  0.01 sec
2023-04-02 05:04:35,622 		8208 of 10000 with 99.07% 	 Time used:  0.01 sec
2023-04-02 05:04:35,628 		8232 of 10000 with 99.06% 	 Time used:  0.01 sec
2023-04-02 05:04:35,635 		8256 of 10000 with 99.07% 	 Time used:  0.01 sec
2023-04-02 05:04:35,641 		8280 of 10000 with 99.07% 	 Time used:  0.01 sec
2023-04-02 05:04:35,648 		8304 of 10000 with 99.07% 	 Time used:  0.01 sec
2023-04-02 05:04:35,654 		8328 of 10000 with 99.08% 	 Time used:  0.01 sec
2023-04-02 05:04:35,661 		8352 of 10000 with 99.08% 	 Time used:  0.01 sec
2023-04-02 05:04:35,667 		8376 of 10000 with 99.08% 	 Time used:  0.01 sec
2023-04-02 05:04:35,673 		8400 of 10000 with 99.08% 	 Time used:  0.01 sec
2023-04-02 05:04:35,680 		8424 of 10000 with 99.09% 	 Time used:  0.01 sec
2023-04-02 05:04:35,686 		8448 of 10000 with 99.09% 	 Time used:  0.01 sec
2023-04-02 05:04:35,692 		8472 of 10000 with 99.09% 	 Time used:  0.01 sec
2023-04-02 05:04:35,699 		8496 of 10000 with 99.09% 	 Time used:  0.01 sec
2023-04-02 05:04:35,705 		8520 of 10000 with 99.10% 	 Time used:  0.01 sec
2023-04-02 05:04:35,712 		8544 of 10000 with 99.10% 	 Time used:  0.01 sec
2023-04-02 05:04:35,718 		8568 of 10000 with 99.10% 	 Time used:  0.01 sec
2023-04-02 05:04:35,724 		8592 of 10000 with 99.10% 	 Time used:  0.01 sec
2023-04-02 05:04:35,731 		8616 of 10000 with 99.11% 	 Time used:  0.01 sec
2023-04-02 05:04:35,737 		8640 of 10000 with 99.10% 	 Time used:  0.01 sec
2023-04-02 05:04:35,744 		8664 of 10000 with 99.09% 	 Time used:  0.01 sec
2023-04-02 05:04:35,750 		8688 of 10000 with 99.09% 	 Time used:  0.01 sec
2023-04-02 05:04:35,756 		8712 of 10000 with 99.09% 	 Time used:  0.01 sec
2023-04-02 05:04:35,763 		8736 of 10000 with 99.10% 	 Time used:  0.01 sec
2023-04-02 05:04:35,769 		8760 of 10000 with 99.10% 	 Time used:  0.01 sec
2023-04-02 05:04:35,776 		8784 of 10000 with 99.10% 	 Time used:  0.01 sec
2023-04-02 05:04:35,782 		8808 of 10000 with 99.09% 	 Time used:  0.01 sec
2023-04-02 05:04:35,789 		8832 of 10000 with 99.07% 	 Time used:  0.01 sec
2023-04-02 05:04:35,795 		8856 of 10000 with 99.07% 	 Time used:  0.01 sec
2023-04-02 05:04:35,801 		8880 of 10000 with 99.08% 	 Time used:  0.01 sec
2023-04-02 05:04:35,808 		8904 of 10000 with 99.08% 	 Time used:  0.01 sec
2023-04-02 05:04:35,814 		8928 of 10000 with 99.08% 	 Time used:  0.01 sec
2023-04-02 05:04:35,820 		8952 of 10000 with 99.08% 	 Time used:  0.01 sec
2023-04-02 05:04:35,827 		8976 of 10000 with 99.09% 	 Time used:  0.01 sec
2023-04-02 05:04:35,833 		9000 of 10000 with 99.09% 	 Time used:  0.01 sec
2023-04-02 05:04:35,840 		9024 of 10000 with 99.09% 	 Time used:  0.01 sec
2023-04-02 05:04:35,846 		9048 of 10000 with 99.09% 	 Time used:  0.01 sec
2023-04-02 05:04:35,853 		9072 of 10000 with 99.10% 	 Time used:  0.01 sec
2023-04-02 05:04:35,859 		9096 of 10000 with 99.10% 	 Time used:  0.01 sec
2023-04-02 05:04:35,866 		9120 of 10000 with 99.10% 	 Time used:  0.01 sec
2023-04-02 05:04:35,872 		9144 of 10000 with 99.10% 	 Time used:  0.01 sec
2023-04-02 05:04:35,878 		9168 of 10000 with 99.11% 	 Time used:  0.01 sec
2023-04-02 05:04:35,885 		9192 of 10000 with 99.11% 	 Time used:  0.01 sec
2023-04-02 05:04:35,891 		9216 of 10000 with 99.10% 	 Time used:  0.01 sec
2023-04-02 05:04:35,898 		9240 of 10000 with 99.10% 	 Time used:  0.01 sec
2023-04-02 05:04:35,904 		9264 of 10000 with 99.10% 	 Time used:  0.01 sec
2023-04-02 05:04:35,911 		9288 of 10000 with 99.11% 	 Time used:  0.01 sec
2023-04-02 05:04:35,918 		9312 of 10000 with 99.11% 	 Time used:  0.01 sec
2023-04-02 05:04:35,924 		9336 of 10000 with 99.11% 	 Time used:  0.01 sec
2023-04-02 05:04:35,931 		9360 of 10000 with 99.11% 	 Time used:  0.01 sec
2023-04-02 05:04:35,938 		9384 of 10000 with 99.12% 	 Time used:  0.01 sec
2023-04-02 05:04:35,944 		9408 of 10000 with 99.12% 	 Time used:  0.01 sec
2023-04-02 05:04:35,951 		9432 of 10000 with 99.12% 	 Time used:  0.01 sec
2023-04-02 05:04:35,957 		9456 of 10000 with 99.12% 	 Time used:  0.01 sec
2023-04-02 05:04:35,964 		9480 of 10000 with 99.12% 	 Time used:  0.01 sec
2023-04-02 05:04:35,971 		9504 of 10000 with 99.13% 	 Time used:  0.01 sec
2023-04-02 05:04:35,977 		9528 of 10000 with 99.13% 	 Time used:  0.01 sec
2023-04-02 05:04:35,984 		9552 of 10000 with 99.13% 	 Time used:  0.01 sec
2023-04-02 05:04:35,991 		9576 of 10000 with 99.13% 	 Time used:  0.01 sec
2023-04-02 05:04:35,997 		9600 of 10000 with 99.14% 	 Time used:  0.01 sec
2023-04-02 05:04:36,004 		9624 of 10000 with 99.14% 	 Time used:  0.01 sec
2023-04-02 05:04:36,011 		9648 of 10000 with 99.12% 	 Time used:  0.01 sec
2023-04-02 05:04:36,017 		9672 of 10000 with 99.12% 	 Time used:  0.01 sec
2023-04-02 05:04:36,024 		9696 of 10000 with 99.12% 	 Time used:  0.01 sec
2023-04-02 05:04:36,030 		9720 of 10000 with 99.12% 	 Time used:  0.01 sec
2023-04-02 05:04:36,037 		9744 of 10000 with 99.12% 	 Time used:  0.01 sec
2023-04-02 05:04:36,043 		9768 of 10000 with 99.11% 	 Time used:  0.01 sec
2023-04-02 05:04:36,050 		9792 of 10000 with 99.11% 	 Time used:  0.01 sec
2023-04-02 05:04:36,056 		9816 of 10000 with 99.11% 	 Time used:  0.01 sec
2023-04-02 05:04:36,062 		9840 of 10000 with 99.12% 	 Time used:  0.01 sec
2023-04-02 05:04:36,069 		9864 of 10000 with 99.12% 	 Time used:  0.01 sec
2023-04-02 05:04:36,075 		9888 of 10000 with 99.11% 	 Time used:  0.01 sec
2023-04-02 05:04:36,082 		9912 of 10000 with 99.11% 	 Time used:  0.01 sec
2023-04-02 05:04:36,088 		9936 of 10000 with 99.11% 	 Time used:  0.01 sec
2023-04-02 05:04:36,095 		9960 of 10000 with 99.12% 	 Time used:  0.01 sec
2023-04-02 05:04:36,101 		9984 of 10000 with 99.12% 	 Time used:  0.01 sec
2023-04-02 05:04:36,108 		10000 of 10000 with 99.11% 	 Time used:  0.01 sec
2023-04-02 05:04:36,108 
2023-04-02 05:04:36,113 			Learning rate: weights:   1.000e-03    
2023-04-02 05:04:36,113 			Last test performance: 99.11%
2023-04-02 05:04:36,113 ----------------
2023-04-02 05:04:36,329   25  =>  0    		Training 486 pattern with 99.38% 	Forward time: 	 0.15 sec
2023-04-02 05:04:36,330 			Loss:    8.055e-04    			Backward time: 	 0.06 sec 
2023-04-02 05:04:36,427 			Learning rate: weights:   1.000e-03    
2023-04-02 05:04:36,427 			Last test performance: 99.11%
2023-04-02 05:04:36,427 ----------------
2023-04-02 05:04:36,674   25  =>  1    		Training 486 pattern with 98.96% 	Forward time: 	 0.18 sec
2023-04-02 05:04:36,674 			Loss:    2.017e-03    			Backward time: 	 0.06 sec 
2023-04-02 05:04:36,766 			Learning rate: weights:   1.000e-03    
2023-04-02 05:04:36,766 			Last test performance: 99.11%
2023-04-02 05:04:36,767 ----------------
2023-04-02 05:04:37,007   25  =>  2    		Training 486 pattern with 99.17% 	Forward time: 	 0.17 sec
2023-04-02 05:04:37,007 			Loss:    1.570e-03    			Backward time: 	 0.06 sec 
2023-04-02 05:04:37,110 			Learning rate: weights:   1.000e-03    
2023-04-02 05:04:37,110 			Last test performance: 99.11%
2023-04-02 05:04:37,110 ----------------
2023-04-02 05:04:37,383   25  =>  3    		Training 486 pattern with 99.58% 	Forward time: 	 0.21 sec
2023-04-02 05:04:37,383 			Loss:    6.114e-04    			Backward time: 	 0.05 sec 
2023-04-02 05:04:37,469 			Learning rate: weights:   1.000e-03    
2023-04-02 05:04:37,469 			Last test performance: 99.11%
2023-04-02 05:04:37,469 ----------------
2023-04-02 05:04:37,753   25  =>  4    		Training 486 pattern with 98.96% 	Forward time: 	 0.22 sec
2023-04-02 05:04:37,753 			Loss:    9.869e-04    			Backward time: 	 0.06 sec 
2023-04-02 05:04:37,904 			Learning rate: weights:   1.000e-03    
2023-04-02 05:04:37,904 			Last test performance: 99.11%
2023-04-02 05:04:37,905 ----------------
2023-04-02 05:04:38,173   25  =>  5    		Training 486 pattern with 98.75% 	Forward time: 	 0.20 sec
2023-04-02 05:04:38,173 			Loss:    1.037e-03    			Backward time: 	 0.06 sec 
2023-04-02 05:04:38,285 			Learning rate: weights:   1.000e-03    
2023-04-02 05:04:38,285 			Last test performance: 99.11%
2023-04-02 05:04:38,286 ----------------
2023-04-02 05:04:38,563   25  =>  6    		Training 486 pattern with 99.58% 	Forward time: 	 0.21 sec
2023-04-02 05:04:38,563 			Loss:    4.807e-04    			Backward time: 	 0.05 sec 
2023-04-02 05:04:38,688 			Learning rate: weights:   1.000e-03    
2023-04-02 05:04:38,688 			Last test performance: 99.11%
2023-04-02 05:04:38,688 ----------------
2023-04-02 05:04:38,941   25  =>  7    		Training 486 pattern with 98.33% 	Forward time: 	 0.18 sec
2023-04-02 05:04:38,941 			Loss:    2.034e-03    			Backward time: 	 0.06 sec 
2023-04-02 05:04:39,056 			Learning rate: weights:   1.000e-03    
2023-04-02 05:04:39,056 			Last test performance: 99.11%
2023-04-02 05:04:39,057 ----------------
2023-04-02 05:04:39,311   25  =>  8    		Training 486 pattern with 99.17% 	Forward time: 	 0.18 sec
2023-04-02 05:04:39,311 			Loss:    1.971e-03    			Backward time: 	 0.06 sec 
2023-04-02 05:04:39,437 			Learning rate: weights:   1.000e-03    
2023-04-02 05:04:39,438 			Last test performance: 99.11%
2023-04-02 05:04:39,438 ----------------
2023-04-02 05:04:39,726   25  =>  9    		Training 486 pattern with 98.54% 	Forward time: 	 0.21 sec
2023-04-02 05:04:39,726 			Loss:    1.541e-03    			Backward time: 	 0.06 sec 
2023-04-02 05:04:39,850 			Learning rate: weights:   1.000e-03    
2023-04-02 05:04:39,850 			Last test performance: 99.11%
2023-04-02 05:04:39,850 ----------------
2023-04-02 05:04:40,127   25  =>  10   		Training 486 pattern with 99.38% 	Forward time: 	 0.22 sec
2023-04-02 05:04:40,127 			Loss:    5.896e-04    			Backward time: 	 0.05 sec 
2023-04-02 05:04:40,208 			Learning rate: weights:   1.000e-03    
2023-04-02 05:04:40,208 			Last test performance: 99.11%
2023-04-02 05:04:40,208 ----------------
2023-04-02 05:04:40,484   25  =>  11   		Training 486 pattern with 99.38% 	Forward time: 	 0.21 sec
2023-04-02 05:04:40,484 			Loss:    1.003e-03    			Backward time: 	 0.05 sec 
2023-04-02 05:04:40,650 			Learning rate: weights:   1.000e-03    
2023-04-02 05:04:40,650 			Last test performance: 99.11%
2023-04-02 05:04:40,651 ----------------
2023-04-02 05:04:40,936   25  =>  12   		Training 486 pattern with 98.54% 	Forward time: 	 0.22 sec
2023-04-02 05:04:40,936 			Loss:    1.717e-03    			Backward time: 	 0.06 sec 
2023-04-02 05:04:41,071 			Learning rate: weights:   1.000e-03    
2023-04-02 05:04:41,071 			Last test performance: 99.11%
2023-04-02 05:04:41,072 ----------------
2023-04-02 05:04:41,318   25  =>  13   		Training 486 pattern with 99.17% 	Forward time: 	 0.18 sec
2023-04-02 05:04:41,318 			Loss:    9.743e-04    			Backward time: 	 0.06 sec 
2023-04-02 05:04:41,461 			Learning rate: weights:   1.000e-03    
2023-04-02 05:04:41,461 			Last test performance: 99.11%
2023-04-02 05:04:41,462 ----------------
2023-04-02 05:04:41,748   25  =>  14   		Training 486 pattern with 99.79% 	Forward time: 	 0.22 sec
2023-04-02 05:04:41,748 			Loss:    3.913e-04    			Backward time: 	 0.06 sec 
2023-04-02 05:04:41,848 			Learning rate: weights:   1.000e-03    
2023-04-02 05:04:41,848 			Last test performance: 99.11%
2023-04-02 05:04:41,848 ----------------
2023-04-02 05:04:42,096   25  =>  15   		Training 486 pattern with 99.17% 	Forward time: 	 0.18 sec
2023-04-02 05:04:42,096 			Loss:    7.600e-04    			Backward time: 	 0.06 sec 
2023-04-02 05:04:42,226 			Learning rate: weights:   1.000e-03    
2023-04-02 05:04:42,226 			Last test performance: 99.11%
2023-04-02 05:04:42,226 ----------------
2023-04-02 05:04:42,517   25  =>  16   		Training 486 pattern with 98.33% 	Forward time: 	 0.22 sec
2023-04-02 05:04:42,517 			Loss:    1.215e-03    			Backward time: 	 0.06 sec 
2023-04-02 05:04:42,651 			Learning rate: weights:   1.000e-03    
2023-04-02 05:04:42,651 			Last test performance: 99.11%
2023-04-02 05:04:42,652 ----------------
2023-04-02 05:04:42,965   25  =>  17   		Training 486 pattern with 99.17% 	Forward time: 	 0.24 sec
2023-04-02 05:04:42,965 			Loss:    8.647e-04    			Backward time: 	 0.06 sec 
2023-04-02 05:04:43,059 			Learning rate: weights:   1.000e-03    
2023-04-02 05:04:43,059 			Last test performance: 99.11%
2023-04-02 05:04:43,059 ----------------
2023-04-02 05:04:43,366   25  =>  18   		Training 486 pattern with 99.38% 	Forward time: 	 0.23 sec
2023-04-02 05:04:43,366 			Loss:    1.602e-03    			Backward time: 	 0.07 sec 
2023-04-02 05:04:43,434 			Learning rate: weights:   1.000e-03    
2023-04-02 05:04:43,434 			Last test performance: 99.11%
2023-04-02 05:04:43,434 ----------------
2023-04-02 05:04:43,726   25  =>  19   		Training 486 pattern with 98.96% 	Forward time: 	 0.23 sec
2023-04-02 05:04:43,726 			Loss:    1.147e-03    			Backward time: 	 0.06 sec 
2023-04-02 05:04:43,914 			Learning rate: weights:   1.000e-03    
2023-04-02 05:04:43,914 			Last test performance: 99.11%
2023-04-02 05:04:43,914 ----------------
2023-04-02 05:04:44,198   25  =>  20   		Training 486 pattern with 98.54% 	Forward time: 	 0.21 sec
2023-04-02 05:04:44,198 			Loss:    1.567e-03    			Backward time: 	 0.06 sec 
2023-04-02 05:04:44,329 			Learning rate: weights:   1.000e-03    
2023-04-02 05:04:44,329 			Last test performance: 99.11%
2023-04-02 05:04:44,329 ----------------
2023-04-02 05:04:44,604   25  =>  21   		Training 486 pattern with 99.17% 	Forward time: 	 0.22 sec
2023-04-02 05:04:44,604 			Loss:    1.257e-03    			Backward time: 	 0.05 sec 
2023-04-02 05:04:44,697 			Learning rate: weights:   1.000e-03    
2023-04-02 05:04:44,697 			Last test performance: 99.11%
2023-04-02 05:04:44,697 ----------------
2023-04-02 05:04:44,973   25  =>  22   		Training 486 pattern with 98.96% 	Forward time: 	 0.21 sec
2023-04-02 05:04:44,973 			Loss:    1.796e-03    			Backward time: 	 0.06 sec 
2023-04-02 05:04:45,102 			Learning rate: weights:   1.000e-03    
2023-04-02 05:04:45,103 			Last test performance: 99.11%
2023-04-02 05:04:45,103 ----------------
2023-04-02 05:04:45,379   25  =>  23   		Training 486 pattern with 99.58% 	Forward time: 	 0.21 sec
2023-04-02 05:04:45,379 			Loss:    6.987e-04    			Backward time: 	 0.05 sec 
2023-04-02 05:04:45,473 			Learning rate: weights:   1.000e-03    
2023-04-02 05:04:45,473 			Last test performance: 99.11%
2023-04-02 05:04:45,473 ----------------
2023-04-02 05:04:45,741   25  =>  24   		Training 486 pattern with 98.33% 	Forward time: 	 0.21 sec
2023-04-02 05:04:45,741 			Loss:    1.211e-03    			Backward time: 	 0.05 sec 
2023-04-02 05:04:45,835 			Learning rate: weights:   1.000e-03    
2023-04-02 05:04:45,835 			Last test performance: 99.11%
2023-04-02 05:04:45,835 ----------------
2023-04-02 05:04:46,099   25  =>  25   		Training 486 pattern with 98.54% 	Forward time: 	 0.20 sec
2023-04-02 05:04:46,099 			Loss:    1.272e-03    			Backward time: 	 0.05 sec 
2023-04-02 05:04:46,249 			Learning rate: weights:   1.000e-03    
2023-04-02 05:04:46,249 			Last test performance: 99.11%
2023-04-02 05:04:46,249 ----------------
2023-04-02 05:04:46,555   25  =>  26   		Training 486 pattern with 98.54% 	Forward time: 	 0.23 sec
2023-04-02 05:04:46,555 			Loss:    1.347e-03    			Backward time: 	 0.07 sec 
2023-04-02 05:04:46,659 			Learning rate: weights:   1.000e-03    
2023-04-02 05:04:46,660 			Last test performance: 99.11%
2023-04-02 05:04:46,660 ----------------
2023-04-02 05:04:46,953   25  =>  27   		Training 486 pattern with 97.71% 	Forward time: 	 0.23 sec
2023-04-02 05:04:46,954 			Loss:    2.135e-03    			Backward time: 	 0.06 sec 
2023-04-02 05:04:47,093 			Learning rate: weights:   1.000e-03    
2023-04-02 05:04:47,093 			Last test performance: 99.11%
2023-04-02 05:04:47,093 ----------------
2023-04-02 05:04:47,376   25  =>  28   		Training 486 pattern with 98.33% 	Forward time: 	 0.22 sec
2023-04-02 05:04:47,376 			Loss:    1.529e-03    			Backward time: 	 0.05 sec 
2023-04-02 05:04:47,534 			Learning rate: weights:   1.000e-03    
2023-04-02 05:04:47,534 			Last test performance: 99.11%
2023-04-02 05:04:47,535 ----------------
2023-04-02 05:04:47,855   25  =>  29   		Training 486 pattern with 99.38% 	Forward time: 	 0.25 sec
2023-04-02 05:04:47,855 			Loss:    9.664e-04    			Backward time: 	 0.06 sec 
2023-04-02 05:04:47,943 			Learning rate: weights:   1.000e-03    
2023-04-02 05:04:47,943 			Last test performance: 99.11%
2023-04-02 05:04:47,943 ----------------
2023-04-02 05:04:48,206   25  =>  30   		Training 486 pattern with 98.75% 	Forward time: 	 0.20 sec
2023-04-02 05:04:48,206 			Loss:    1.597e-03    			Backward time: 	 0.05 sec 
2023-04-02 05:04:48,317 			Learning rate: weights:   1.000e-03    
2023-04-02 05:04:48,317 			Last test performance: 99.11%
2023-04-02 05:04:48,317 ----------------
2023-04-02 05:04:48,560   25  =>  31   		Training 486 pattern with 99.38% 	Forward time: 	 0.18 sec
2023-04-02 05:04:48,561 			Loss:    7.835e-04    			Backward time: 	 0.06 sec 
2023-04-02 05:04:48,648 			Learning rate: weights:   1.000e-03    
2023-04-02 05:04:48,649 			Last test performance: 99.11%
2023-04-02 05:04:48,649 ----------------
2023-04-02 05:04:48,893   25  =>  32   		Training 486 pattern with 98.75% 	Forward time: 	 0.18 sec
2023-04-02 05:04:48,894 			Loss:    2.213e-03    			Backward time: 	 0.06 sec 
2023-04-02 05:04:48,986 			Learning rate: weights:   1.000e-03    
2023-04-02 05:04:48,986 			Last test performance: 99.11%
2023-04-02 05:04:48,987 ----------------
2023-04-02 05:04:49,224   25  =>  33   		Training 486 pattern with 99.17% 	Forward time: 	 0.17 sec
2023-04-02 05:04:49,224 			Loss:    1.241e-03    			Backward time: 	 0.05 sec 
2023-04-02 05:04:49,349 			Learning rate: weights:   1.000e-03    
2023-04-02 05:04:49,349 			Last test performance: 99.11%
2023-04-02 05:04:49,349 ----------------
2023-04-02 05:04:49,617   25  =>  34   		Training 486 pattern with 99.38% 	Forward time: 	 0.19 sec
2023-04-02 05:04:49,617 			Loss:    7.807e-04    			Backward time: 	 0.07 sec 
2023-04-02 05:04:49,703 			Learning rate: weights:   1.000e-03    
2023-04-02 05:04:49,703 			Last test performance: 99.11%
2023-04-02 05:04:49,703 ----------------
2023-04-02 05:04:49,950   25  =>  35   		Training 486 pattern with 98.75% 	Forward time: 	 0.18 sec
2023-04-02 05:04:49,950 			Loss:    1.511e-03    			Backward time: 	 0.06 sec 
2023-04-02 05:04:50,101 			Learning rate: weights:   1.000e-03    
2023-04-02 05:04:50,102 			Last test performance: 99.11%
2023-04-02 05:04:50,102 ----------------
2023-04-02 05:04:50,355   25  =>  36   		Training 486 pattern with 99.17% 	Forward time: 	 0.18 sec
2023-04-02 05:04:50,355 			Loss:    7.453e-04    			Backward time: 	 0.06 sec 
2023-04-02 05:04:50,479 			Learning rate: weights:   1.000e-03    
2023-04-02 05:04:50,479 			Last test performance: 99.11%
2023-04-02 05:04:50,479 ----------------
2023-04-02 05:04:50,760   25  =>  37   		Training 486 pattern with 99.38% 	Forward time: 	 0.21 sec
2023-04-02 05:04:50,760 			Loss:    1.171e-03    			Backward time: 	 0.06 sec 
2023-04-02 05:04:50,886 			Learning rate: weights:   1.000e-03    
2023-04-02 05:04:50,886 			Last test performance: 99.11%
2023-04-02 05:04:50,886 ----------------
2023-04-02 05:04:51,177   25  =>  38   		Training 486 pattern with 99.17% 	Forward time: 	 0.22 sec
2023-04-02 05:04:51,177 			Loss:    1.620e-03    			Backward time: 	 0.06 sec 
2023-04-02 05:04:51,323 			Learning rate: weights:   1.000e-03    
2023-04-02 05:04:51,323 			Last test performance: 99.11%
2023-04-02 05:04:51,324 ----------------
2023-04-02 05:04:51,583   25  =>  39   		Training 486 pattern with 99.58% 	Forward time: 	 0.18 sec
2023-04-02 05:04:51,583 			Loss:    1.222e-03    			Backward time: 	 0.06 sec 
2023-04-02 05:04:51,705 			Learning rate: weights:   1.000e-03    
2023-04-02 05:04:51,706 			Last test performance: 99.11%
2023-04-02 05:04:51,706 ----------------
2023-04-02 05:04:52,037   25  =>  40   		Training 486 pattern with 99.38% 	Forward time: 	 0.26 sec
2023-04-02 05:04:52,037 			Loss:    8.083e-04    			Backward time: 	 0.06 sec 
2023-04-02 05:04:52,119 			Learning rate: weights:   1.000e-03    
2023-04-02 05:04:52,119 			Last test performance: 99.11%
2023-04-02 05:04:52,119 ----------------
2023-04-02 05:04:52,392   25  =>  41   		Training 486 pattern with 98.75% 	Forward time: 	 0.21 sec
2023-04-02 05:04:52,393 			Loss:    1.541e-03    			Backward time: 	 0.05 sec 
2023-04-02 05:04:52,577 			Learning rate: weights:   1.000e-03    
2023-04-02 05:04:52,577 			Last test performance: 99.11%
2023-04-02 05:04:52,578 ----------------
2023-04-02 05:04:52,858   25  =>  42   		Training 486 pattern with 99.79% 	Forward time: 	 0.21 sec
2023-04-02 05:04:52,859 			Loss:    6.833e-04    			Backward time: 	 0.05 sec 
2023-04-02 05:04:52,978 			Learning rate: weights:   1.000e-03    
2023-04-02 05:04:52,978 			Last test performance: 99.11%
2023-04-02 05:04:52,978 ----------------
2023-04-02 05:04:53,221   25  =>  43   		Training 486 pattern with 98.96% 	Forward time: 	 0.17 sec
2023-04-02 05:04:53,221 			Loss:    1.086e-03    			Backward time: 	 0.06 sec 
2023-04-02 05:04:53,340 			Learning rate: weights:   1.000e-03    
2023-04-02 05:04:53,340 			Last test performance: 99.11%
2023-04-02 05:04:53,340 ----------------
2023-04-02 05:04:53,579   25  =>  44   		Training 486 pattern with 99.17% 	Forward time: 	 0.17 sec
2023-04-02 05:04:53,579 			Loss:    1.069e-03    			Backward time: 	 0.05 sec 
2023-04-02 05:04:53,715 			Learning rate: weights:   1.000e-03    
2023-04-02 05:04:53,715 			Last test performance: 99.11%
2023-04-02 05:04:53,715 ----------------
2023-04-02 05:04:53,992   25  =>  45   		Training 486 pattern with 99.79% 	Forward time: 	 0.21 sec
2023-04-02 05:04:53,992 			Loss:    4.627e-04    			Backward time: 	 0.06 sec 
2023-04-02 05:04:54,107 			Learning rate: weights:   1.000e-03    
2023-04-02 05:04:54,107 			Last test performance: 99.11%
2023-04-02 05:04:54,107 ----------------
2023-04-02 05:04:54,369   25  =>  46   		Training 486 pattern with 99.79% 	Forward time: 	 0.18 sec
2023-04-02 05:04:54,369 			Loss:    5.036e-04    			Backward time: 	 0.07 sec 
2023-04-02 05:04:54,515 			Learning rate: weights:   1.000e-03    
2023-04-02 05:04:54,515 			Last test performance: 99.11%
2023-04-02 05:04:54,515 ----------------
2023-04-02 05:04:54,789   25  =>  47   		Training 486 pattern with 99.17% 	Forward time: 	 0.21 sec
2023-04-02 05:04:54,789 			Loss:    1.276e-03    			Backward time: 	 0.05 sec 
2023-04-02 05:04:54,875 			Learning rate: weights:   1.000e-03    
2023-04-02 05:04:54,875 			Last test performance: 99.11%
2023-04-02 05:04:54,875 ----------------
2023-04-02 05:04:55,135   25  =>  48   		Training 486 pattern with 98.96% 	Forward time: 	 0.20 sec
2023-04-02 05:04:55,136 			Loss:    1.161e-03    			Backward time: 	 0.05 sec 
2023-04-02 05:04:55,278 			Learning rate: weights:   1.000e-03    
2023-04-02 05:04:55,278 			Last test performance: 99.11%
2023-04-02 05:04:55,278 ----------------
2023-04-02 05:04:55,544   25  =>  49   		Training 486 pattern with 100.00% 	Forward time: 	 0.20 sec
2023-04-02 05:04:55,544 			Loss:    4.183e-04    			Backward time: 	 0.05 sec 
2023-04-02 05:04:55,655 			Learning rate: weights:   1.000e-03    
2023-04-02 05:04:55,655 			Last test performance: 99.11%
2023-04-02 05:04:55,655 ----------------
2023-04-02 05:04:55,903   25  =>  50   		Training 486 pattern with 98.96% 	Forward time: 	 0.18 sec
2023-04-02 05:04:55,903 			Loss:    1.163e-03    			Backward time: 	 0.06 sec 
2023-04-02 05:04:56,065 			Learning rate: weights:   1.000e-03    
2023-04-02 05:04:56,065 			Last test performance: 99.11%
2023-04-02 05:04:56,065 ----------------
2023-04-02 05:04:56,334   25  =>  51   		Training 486 pattern with 98.54% 	Forward time: 	 0.21 sec
2023-04-02 05:04:56,335 			Loss:    1.396e-03    			Backward time: 	 0.05 sec 
2023-04-02 05:04:56,488 			Learning rate: weights:   1.000e-03    
2023-04-02 05:04:56,488 			Last test performance: 99.11%
2023-04-02 05:04:56,488 ----------------
2023-04-02 05:04:56,767   25  =>  52   		Training 486 pattern with 98.96% 	Forward time: 	 0.21 sec
2023-04-02 05:04:56,767 			Loss:    1.977e-03    			Backward time: 	 0.05 sec 
2023-04-02 05:04:56,871 			Learning rate: weights:   1.000e-03    
2023-04-02 05:04:56,872 			Last test performance: 99.11%
2023-04-02 05:04:56,872 ----------------
2023-04-02 05:04:57,148   25  =>  53   		Training 486 pattern with 98.96% 	Forward time: 	 0.21 sec
2023-04-02 05:04:57,148 			Loss:    1.699e-03    			Backward time: 	 0.06 sec 
2023-04-02 05:04:57,256 			Learning rate: weights:   1.000e-03    
2023-04-02 05:04:57,256 			Last test performance: 99.11%
2023-04-02 05:04:57,256 ----------------
2023-04-02 05:04:57,513   25  =>  54   		Training 486 pattern with 99.17% 	Forward time: 	 0.18 sec
2023-04-02 05:04:57,514 			Loss:    1.175e-03    			Backward time: 	 0.06 sec 
2023-04-02 05:04:57,574 			Learning rate: weights:   1.000e-03    
2023-04-02 05:04:57,574 			Last test performance: 99.11%
2023-04-02 05:04:57,574 ----------------
2023-04-02 05:04:57,858   25  =>  55   		Training 486 pattern with 98.96% 	Forward time: 	 0.22 sec
2023-04-02 05:04:57,858 			Loss:    1.402e-03    			Backward time: 	 0.05 sec 
2023-04-02 05:04:57,996 			Learning rate: weights:   1.000e-03    
2023-04-02 05:04:57,996 			Last test performance: 99.11%
2023-04-02 05:04:57,996 ----------------
2023-04-02 05:04:58,270   25  =>  56   		Training 486 pattern with 99.38% 	Forward time: 	 0.22 sec
2023-04-02 05:04:58,271 			Loss:    8.611e-04    			Backward time: 	 0.05 sec 
2023-04-02 05:04:58,353 			Learning rate: weights:   1.000e-03    
2023-04-02 05:04:58,353 			Last test performance: 99.11%
2023-04-02 05:04:58,353 ----------------
2023-04-02 05:04:58,645   25  =>  57   		Training 486 pattern with 99.38% 	Forward time: 	 0.22 sec
2023-04-02 05:04:58,645 			Loss:    9.253e-04    			Backward time: 	 0.06 sec 
2023-04-02 05:04:58,798 			Learning rate: weights:   1.000e-03    
2023-04-02 05:04:58,798 			Last test performance: 99.11%
2023-04-02 05:04:58,798 ----------------
2023-04-02 05:04:59,079   25  =>  58   		Training 486 pattern with 99.38% 	Forward time: 	 0.21 sec
2023-04-02 05:04:59,079 			Loss:    8.339e-04    			Backward time: 	 0.06 sec 
2023-04-02 05:04:59,171 			Learning rate: weights:   1.000e-03    
2023-04-02 05:04:59,172 			Last test performance: 99.11%
2023-04-02 05:04:59,172 ----------------
2023-04-02 05:04:59,438   25  =>  59   		Training 486 pattern with 99.17% 	Forward time: 	 0.21 sec
2023-04-02 05:04:59,438 			Loss:    1.287e-03    			Backward time: 	 0.05 sec 
2023-04-02 05:04:59,563 			Learning rate: weights:   1.000e-03    
2023-04-02 05:04:59,563 			Last test performance: 99.11%
2023-04-02 05:04:59,563 ----------------
2023-04-02 05:04:59,824   25  =>  60   		Training 486 pattern with 99.58% 	Forward time: 	 0.20 sec
2023-04-02 05:04:59,824 			Loss:    5.025e-04    			Backward time: 	 0.05 sec 
2023-04-02 05:04:59,958 			Learning rate: weights:   1.000e-03    
2023-04-02 05:04:59,959 			Last test performance: 99.11%
2023-04-02 05:04:59,959 ----------------
2023-04-02 05:05:00,226   25  =>  61   		Training 486 pattern with 98.75% 	Forward time: 	 0.20 sec
2023-04-02 05:05:00,226 			Loss:    1.801e-03    			Backward time: 	 0.05 sec 
2023-04-02 05:05:00,403 			Learning rate: weights:   1.000e-03    
2023-04-02 05:05:00,403 			Last test performance: 99.11%
2023-04-02 05:05:00,403 ----------------
2023-04-02 05:05:00,674   25  =>  62   		Training 486 pattern with 99.58% 	Forward time: 	 0.21 sec
2023-04-02 05:05:00,674 			Loss:    5.949e-04    			Backward time: 	 0.05 sec 
2023-04-02 05:05:00,855 			Learning rate: weights:   1.000e-03    
2023-04-02 05:05:00,855 			Last test performance: 99.11%
2023-04-02 05:05:00,855 ----------------
2023-04-02 05:05:01,103   25  =>  63   		Training 486 pattern with 99.17% 	Forward time: 	 0.18 sec
2023-04-02 05:05:01,103 			Loss:    1.159e-03    			Backward time: 	 0.06 sec 
2023-04-02 05:05:01,191 			Learning rate: weights:   1.000e-03    
2023-04-02 05:05:01,191 			Last test performance: 99.11%
2023-04-02 05:05:01,191 ----------------
2023-04-02 05:05:01,433   25  =>  64   		Training 486 pattern with 99.58% 	Forward time: 	 0.18 sec
2023-04-02 05:05:01,433 			Loss:    5.859e-04    			Backward time: 	 0.05 sec 
2023-04-02 05:05:01,603 			Learning rate: weights:   1.000e-03    
2023-04-02 05:05:01,603 			Last test performance: 99.11%
2023-04-02 05:05:01,604 ----------------
2023-04-02 05:05:01,878   25  =>  65   		Training 486 pattern with 99.17% 	Forward time: 	 0.21 sec
2023-04-02 05:05:01,878 			Loss:    8.297e-04    			Backward time: 	 0.06 sec 
2023-04-02 05:05:01,963 			Learning rate: weights:   1.000e-03    
2023-04-02 05:05:01,963 			Last test performance: 99.11%
2023-04-02 05:05:01,963 ----------------
2023-04-02 05:05:02,225   25  =>  66   		Training 486 pattern with 98.12% 	Forward time: 	 0.20 sec
2023-04-02 05:05:02,226 			Loss:    2.682e-03    			Backward time: 	 0.05 sec 
2023-04-02 05:05:02,358 			Learning rate: weights:   1.000e-03    
2023-04-02 05:05:02,358 			Last test performance: 99.11%
2023-04-02 05:05:02,358 ----------------
2023-04-02 05:05:02,606   25  =>  67   		Training 486 pattern with 98.96% 	Forward time: 	 0.18 sec
2023-04-02 05:05:02,607 			Loss:    9.119e-04    			Backward time: 	 0.06 sec 
2023-04-02 05:05:02,699 			Learning rate: weights:   1.000e-03    
2023-04-02 05:05:02,699 			Last test performance: 99.11%
2023-04-02 05:05:02,700 ----------------
2023-04-02 05:05:03,027   25  =>  68   		Training 486 pattern with 99.17% 	Forward time: 	 0.24 sec
2023-04-02 05:05:03,027 			Loss:    1.017e-03    			Backward time: 	 0.08 sec 
2023-04-02 05:05:03,186 			Learning rate: weights:   1.000e-03    
2023-04-02 05:05:03,186 			Last test performance: 99.11%
2023-04-02 05:05:03,186 ----------------
2023-04-02 05:05:03,425   25  =>  69   		Training 486 pattern with 99.17% 	Forward time: 	 0.17 sec
2023-04-02 05:05:03,425 			Loss:    5.334e-04    			Backward time: 	 0.05 sec 
2023-04-02 05:05:03,510 			Learning rate: weights:   1.000e-03    
2023-04-02 05:05:03,511 			Last test performance: 99.11%
2023-04-02 05:05:03,511 ----------------
2023-04-02 05:05:03,758   25  =>  70   		Training 486 pattern with 98.96% 	Forward time: 	 0.18 sec
2023-04-02 05:05:03,758 			Loss:    1.353e-03    			Backward time: 	 0.06 sec 
2023-04-02 05:05:03,861 			Learning rate: weights:   1.000e-03    
2023-04-02 05:05:03,862 			Last test performance: 99.11%
2023-04-02 05:05:03,862 ----------------
2023-04-02 05:05:04,139   25  =>  71   		Training 486 pattern with 98.75% 	Forward time: 	 0.20 sec
2023-04-02 05:05:04,139 			Loss:    1.095e-03    			Backward time: 	 0.06 sec 
2023-04-02 05:05:04,265 			Learning rate: weights:   1.000e-03    
2023-04-02 05:05:04,265 			Last test performance: 99.11%
2023-04-02 05:05:04,265 ----------------
2023-04-02 05:05:04,531   25  =>  72   		Training 486 pattern with 98.96% 	Forward time: 	 0.21 sec
2023-04-02 05:05:04,532 			Loss:    9.293e-04    			Backward time: 	 0.05 sec 
2023-04-02 05:05:04,624 			Learning rate: weights:   1.000e-03    
2023-04-02 05:05:04,624 			Last test performance: 99.11%
2023-04-02 05:05:04,625 ----------------
2023-04-02 05:05:04,904   25  =>  73   		Training 486 pattern with 99.17% 	Forward time: 	 0.22 sec
2023-04-02 05:05:04,904 			Loss:    8.923e-04    			Backward time: 	 0.05 sec 
2023-04-02 05:05:05,067 			Learning rate: weights:   1.000e-03    
2023-04-02 05:05:05,067 			Last test performance: 99.11%
2023-04-02 05:05:05,067 ----------------
2023-04-02 05:05:05,345   25  =>  74   		Training 486 pattern with 99.58% 	Forward time: 	 0.20 sec
2023-04-02 05:05:05,345 			Loss:    6.012e-04    			Backward time: 	 0.07 sec 
2023-04-02 05:05:05,472 			Learning rate: weights:   1.000e-03    
2023-04-02 05:05:05,472 			Last test performance: 99.11%
2023-04-02 05:05:05,472 ----------------
2023-04-02 05:05:05,723   25  =>  75   		Training 486 pattern with 99.17% 	Forward time: 	 0.18 sec
2023-04-02 05:05:05,723 			Loss:    8.814e-04    			Backward time: 	 0.06 sec 
2023-04-02 05:05:05,849 			Learning rate: weights:   1.000e-03    
2023-04-02 05:05:05,849 			Last test performance: 99.11%
2023-04-02 05:05:05,849 ----------------
2023-04-02 05:05:06,137   25  =>  76   		Training 486 pattern with 98.75% 	Forward time: 	 0.22 sec
2023-04-02 05:05:06,137 			Loss:    1.245e-03    			Backward time: 	 0.06 sec 
2023-04-02 05:05:06,238 			Learning rate: weights:   1.000e-03    
2023-04-02 05:05:06,238 			Last test performance: 99.11%
2023-04-02 05:05:06,238 ----------------
2023-04-02 05:05:06,484   25  =>  77   		Training 486 pattern with 99.17% 	Forward time: 	 0.18 sec
2023-04-02 05:05:06,485 			Loss:    1.025e-03    			Backward time: 	 0.06 sec 
2023-04-02 05:05:06,566 			Learning rate: weights:   1.000e-03    
2023-04-02 05:05:06,566 			Last test performance: 99.11%
2023-04-02 05:05:06,566 ----------------
2023-04-02 05:05:06,867   25  =>  78   		Training 486 pattern with 98.96% 	Forward time: 	 0.22 sec
2023-04-02 05:05:06,868 			Loss:    1.079e-03    			Backward time: 	 0.06 sec 
2023-04-02 05:05:07,004 			Learning rate: weights:   1.000e-03    
2023-04-02 05:05:07,004 			Last test performance: 99.11%
2023-04-02 05:05:07,004 ----------------
2023-04-02 05:05:07,266   25  =>  79   		Training 486 pattern with 99.79% 	Forward time: 	 0.19 sec
2023-04-02 05:05:07,266 			Loss:    7.380e-04    			Backward time: 	 0.06 sec 
2023-04-02 05:05:07,417 			Learning rate: weights:   1.000e-03    
2023-04-02 05:05:07,418 			Last test performance: 99.11%
2023-04-02 05:05:07,418 ----------------
2023-04-02 05:05:07,701   25  =>  80   		Training 486 pattern with 99.38% 	Forward time: 	 0.21 sec
2023-04-02 05:05:07,702 			Loss:    7.538e-04    			Backward time: 	 0.06 sec 
2023-04-02 05:05:07,842 			Learning rate: weights:   1.000e-03    
2023-04-02 05:05:07,842 			Last test performance: 99.11%
2023-04-02 05:05:07,842 ----------------
2023-04-02 05:05:08,107   25  =>  81   		Training 486 pattern with 98.75% 	Forward time: 	 0.18 sec
2023-04-02 05:05:08,108 			Loss:    1.754e-03    			Backward time: 	 0.07 sec 
2023-04-02 05:05:08,242 			Learning rate: weights:   1.000e-03    
2023-04-02 05:05:08,242 			Last test performance: 99.11%
2023-04-02 05:05:08,242 ----------------
2023-04-02 05:05:08,512   25  =>  82   		Training 486 pattern with 99.58% 	Forward time: 	 0.21 sec
2023-04-02 05:05:08,512 			Loss:    6.554e-04    			Backward time: 	 0.05 sec 
2023-04-02 05:05:08,656 			Learning rate: weights:   1.000e-03    
2023-04-02 05:05:08,657 			Last test performance: 99.11%
2023-04-02 05:05:08,657 ----------------
2023-04-02 05:05:08,913   25  =>  83   		Training 486 pattern with 99.38% 	Forward time: 	 0.19 sec
2023-04-02 05:05:08,913 			Loss:    6.713e-04    			Backward time: 	 0.05 sec 
2023-04-02 05:05:09,059 			Learning rate: weights:   1.000e-03    
2023-04-02 05:05:09,059 			Last test performance: 99.11%
2023-04-02 05:05:09,059 ----------------
2023-04-02 05:05:09,369   25  =>  84   		Training 486 pattern with 98.75% 	Forward time: 	 0.24 sec
2023-04-02 05:05:09,369 			Loss:    1.553e-03    			Backward time: 	 0.06 sec 
2023-04-02 05:05:09,501 			Learning rate: weights:   1.000e-03    
2023-04-02 05:05:09,501 			Last test performance: 99.11%
2023-04-02 05:05:09,502 ----------------
2023-04-02 05:05:09,817   25  =>  85   		Training 486 pattern with 98.54% 	Forward time: 	 0.22 sec
2023-04-02 05:05:09,817 			Loss:    1.535e-03    			Backward time: 	 0.07 sec 
2023-04-02 05:05:09,950 			Learning rate: weights:   1.000e-03    
2023-04-02 05:05:09,950 			Last test performance: 99.11%
2023-04-02 05:05:09,951 ----------------
2023-04-02 05:05:10,224   25  =>  86   		Training 486 pattern with 99.17% 	Forward time: 	 0.21 sec
2023-04-02 05:05:10,224 			Loss:    8.811e-04    			Backward time: 	 0.05 sec 
2023-04-02 05:05:10,319 			Learning rate: weights:   1.000e-03    
2023-04-02 05:05:10,319 			Last test performance: 99.11%
2023-04-02 05:05:10,319 ----------------
2023-04-02 05:05:10,555   25  =>  87   		Training 486 pattern with 99.38% 	Forward time: 	 0.17 sec
2023-04-02 05:05:10,555 			Loss:    1.049e-03    			Backward time: 	 0.05 sec 
2023-04-02 05:05:10,647 			Learning rate: weights:   1.000e-03    
2023-04-02 05:05:10,647 			Last test performance: 99.11%
2023-04-02 05:05:10,647 ----------------
2023-04-02 05:05:10,879   25  =>  88   		Training 486 pattern with 100.00% 	Forward time: 	 0.17 sec
2023-04-02 05:05:10,879 			Loss:    2.617e-04    			Backward time: 	 0.05 sec 
2023-04-02 05:05:11,050 			Learning rate: weights:   1.000e-03    
2023-04-02 05:05:11,050 			Last test performance: 99.11%
2023-04-02 05:05:11,050 ----------------
2023-04-02 05:05:11,279   25  =>  89   		Training 486 pattern with 99.17% 	Forward time: 	 0.15 sec
2023-04-02 05:05:11,279 			Loss:    1.270e-03    			Backward time: 	 0.07 sec 
2023-04-02 05:05:11,436 			Learning rate: weights:   1.000e-03    
2023-04-02 05:05:11,436 			Last test performance: 99.11%
2023-04-02 05:05:11,436 ----------------
2023-04-02 05:05:11,696   25  =>  90   		Training 486 pattern with 99.17% 	Forward time: 	 0.20 sec
2023-04-02 05:05:11,696 			Loss:    9.794e-04    			Backward time: 	 0.05 sec 
2023-04-02 05:05:11,784 			Learning rate: weights:   1.000e-03    
2023-04-02 05:05:11,784 			Last test performance: 99.11%
2023-04-02 05:05:11,784 ----------------
2023-04-02 05:05:12,079   25  =>  91   		Training 486 pattern with 98.96% 	Forward time: 	 0.23 sec
2023-04-02 05:05:12,079 			Loss:    1.086e-03    			Backward time: 	 0.05 sec 
2023-04-02 05:05:12,165 			Learning rate: weights:   1.000e-03    
2023-04-02 05:05:12,166 			Last test performance: 99.11%
2023-04-02 05:05:12,166 ----------------
2023-04-02 05:05:12,457   25  =>  92   		Training 486 pattern with 99.17% 	Forward time: 	 0.23 sec
2023-04-02 05:05:12,457 			Loss:    6.967e-04    			Backward time: 	 0.05 sec 
2023-04-02 05:05:12,572 			Learning rate: weights:   1.000e-03    
2023-04-02 05:05:12,574 			Last test performance: 99.11%
2023-04-02 05:05:12,575 ----------------
2023-04-02 05:05:12,855   25  =>  93   		Training 486 pattern with 99.79% 	Forward time: 	 0.21 sec
2023-04-02 05:05:12,855 			Loss:    4.214e-04    			Backward time: 	 0.05 sec 
2023-04-02 05:05:12,986 			Learning rate: weights:   1.000e-03    
2023-04-02 05:05:12,986 			Last test performance: 99.11%
2023-04-02 05:05:12,986 ----------------
2023-04-02 05:05:13,253   25  =>  94   		Training 486 pattern with 99.38% 	Forward time: 	 0.21 sec
2023-04-02 05:05:13,253 			Loss:    9.322e-04    			Backward time: 	 0.05 sec 
2023-04-02 05:05:13,383 			Learning rate: weights:   1.000e-03    
2023-04-02 05:05:13,383 			Last test performance: 99.11%
2023-04-02 05:05:13,384 ----------------
2023-04-02 05:05:13,694   25  =>  95   		Training 486 pattern with 98.33% 	Forward time: 	 0.21 sec
2023-04-02 05:05:13,694 			Loss:    2.172e-03    			Backward time: 	 0.07 sec 
2023-04-02 05:05:13,832 			Learning rate: weights:   1.000e-03    
2023-04-02 05:05:13,832 			Last test performance: 99.11%
2023-04-02 05:05:13,833 ----------------
2023-04-02 05:05:14,070   25  =>  96   		Training 486 pattern with 99.17% 	Forward time: 	 0.17 sec
2023-04-02 05:05:14,070 			Loss:    9.855e-04    			Backward time: 	 0.05 sec 
2023-04-02 05:05:14,198 			Learning rate: weights:   1.000e-03    
2023-04-02 05:05:14,198 			Last test performance: 99.11%
2023-04-02 05:05:14,198 ----------------
2023-04-02 05:05:14,475   25  =>  97   		Training 486 pattern with 98.54% 	Forward time: 	 0.21 sec
2023-04-02 05:05:14,476 			Loss:    1.700e-03    			Backward time: 	 0.05 sec 
2023-04-02 05:05:14,576 			Learning rate: weights:   1.000e-03    
2023-04-02 05:05:14,577 			Last test performance: 99.11%
2023-04-02 05:05:14,577 ----------------
2023-04-02 05:05:14,862   25  =>  98   		Training 486 pattern with 99.17% 	Forward time: 	 0.21 sec
2023-04-02 05:05:14,862 			Loss:    8.158e-04    			Backward time: 	 0.06 sec 
2023-04-02 05:05:15,001 			Learning rate: weights:   1.000e-03    
2023-04-02 05:05:15,001 			Last test performance: 99.11%
2023-04-02 05:05:15,002 ----------------
2023-04-02 05:05:15,289   25  =>  99   		Training 486 pattern with 97.92% 	Forward time: 	 0.23 sec
2023-04-02 05:05:15,289 			Loss:    1.547e-03    			Backward time: 	 0.05 sec 
2023-04-02 05:05:15,565 			Learning rate: weights:   1.000e-03    
2023-04-02 05:05:15,566 			Last test performance: 99.11%
2023-04-02 05:05:15,566 ----------------
2023-04-02 05:05:15,847   25  => 100   		Training 486 pattern with 99.17% 	Forward time: 	 0.20 sec
2023-04-02 05:05:15,847 			Loss:    9.838e-04    			Backward time: 	 0.07 sec 
2023-04-02 05:05:15,967 			Learning rate: weights:   1.000e-03    
2023-04-02 05:05:15,967 			Last test performance: 99.11%
2023-04-02 05:05:15,967 ----------------
2023-04-02 05:05:16,251   25  => 101   		Training 486 pattern with 99.17% 	Forward time: 	 0.22 sec
2023-04-02 05:05:16,251 			Loss:    1.032e-03    			Backward time: 	 0.05 sec 
2023-04-02 05:05:16,379 			Learning rate: weights:   1.000e-03    
2023-04-02 05:05:16,379 			Last test performance: 99.11%
2023-04-02 05:05:16,379 ----------------
2023-04-02 05:05:16,666   25  => 102   		Training 486 pattern with 99.17% 	Forward time: 	 0.22 sec
2023-04-02 05:05:16,666 			Loss:    9.497e-04    			Backward time: 	 0.06 sec 
2023-04-02 05:05:16,753 			Learning rate: weights:   1.000e-03    
2023-04-02 05:05:16,753 			Last test performance: 99.11%
2023-04-02 05:05:16,753 ----------------
2023-04-02 05:05:16,992   25  => 103   		Training 486 pattern with 99.38% 	Forward time: 	 0.17 sec
2023-04-02 05:05:16,992 			Loss:    6.553e-04    			Backward time: 	 0.06 sec 
2023-04-02 05:05:17,119 			Learning rate: weights:   1.000e-03    
2023-04-02 05:05:17,119 			Last test performance: 99.11%
2023-04-02 05:05:17,119 ----------------
2023-04-02 05:05:17,377   25  => 104   		Training 486 pattern with 98.96% 	Forward time: 	 0.20 sec
2023-04-02 05:05:17,377 			Loss:    1.360e-03    			Backward time: 	 0.05 sec 
2023-04-02 05:05:17,504 			Learning rate: weights:   1.000e-03    
2023-04-02 05:05:17,504 			Last test performance: 99.11%
2023-04-02 05:05:17,504 ----------------
2023-04-02 05:05:17,773   25  => 105   		Training 486 pattern with 99.38% 	Forward time: 	 0.21 sec
2023-04-02 05:05:17,773 			Loss:    1.177e-03    			Backward time: 	 0.05 sec 
2023-04-02 05:05:17,980 			Learning rate: weights:   1.000e-03    
2023-04-02 05:05:17,980 			Last test performance: 99.11%
2023-04-02 05:05:17,981 ----------------
2023-04-02 05:05:18,225   25  => 106   		Training 486 pattern with 99.38% 	Forward time: 	 0.17 sec
2023-04-02 05:05:18,225 			Loss:    8.223e-04    			Backward time: 	 0.06 sec 
2023-04-02 05:05:18,401 			Learning rate: weights:   1.000e-03    
2023-04-02 05:05:18,401 			Last test performance: 99.11%
2023-04-02 05:05:18,402 ----------------
2023-04-02 05:05:18,695   25  => 107   		Training 486 pattern with 99.17% 	Forward time: 	 0.23 sec
2023-04-02 05:05:18,695 			Loss:    1.257e-03    			Backward time: 	 0.05 sec 
2023-04-02 05:05:18,829 			Learning rate: weights:   1.000e-03    
2023-04-02 05:05:18,829 			Last test performance: 99.11%
2023-04-02 05:05:18,829 ----------------
2023-04-02 05:05:19,089   25  => 108   		Training 486 pattern with 99.79% 	Forward time: 	 0.19 sec
2023-04-02 05:05:19,089 			Loss:    3.724e-04    			Backward time: 	 0.06 sec 
2023-04-02 05:05:19,227 			Learning rate: weights:   1.000e-03    
2023-04-02 05:05:19,227 			Last test performance: 99.11%
2023-04-02 05:05:19,228 ----------------
2023-04-02 05:05:19,474   25  => 109   		Training 486 pattern with 99.79% 	Forward time: 	 0.18 sec
2023-04-02 05:05:19,474 			Loss:    4.986e-04    			Backward time: 	 0.06 sec 
2023-04-02 05:05:19,603 			Learning rate: weights:   1.000e-03    
2023-04-02 05:05:19,603 			Last test performance: 99.11%
2023-04-02 05:05:19,603 ----------------
2023-04-02 05:05:19,867   25  => 110   		Training 486 pattern with 98.96% 	Forward time: 	 0.20 sec
2023-04-02 05:05:19,867 			Loss:    1.725e-03    			Backward time: 	 0.05 sec 
2023-04-02 05:05:19,998 			Learning rate: weights:   1.000e-03    
2023-04-02 05:05:19,998 			Last test performance: 99.11%
2023-04-02 05:05:19,999 ----------------
2023-04-02 05:05:20,273   25  => 111   		Training 486 pattern with 99.38% 	Forward time: 	 0.21 sec
2023-04-02 05:05:20,273 			Loss:    1.090e-03    			Backward time: 	 0.05 sec 
2023-04-02 05:05:20,366 			Learning rate: weights:   1.000e-03    
2023-04-02 05:05:20,367 			Last test performance: 99.11%
2023-04-02 05:05:20,367 ----------------
2023-04-02 05:05:20,634   25  => 112   		Training 486 pattern with 99.58% 	Forward time: 	 0.21 sec
2023-04-02 05:05:20,635 			Loss:    3.539e-04    			Backward time: 	 0.05 sec 
2023-04-02 05:05:20,730 			Learning rate: weights:   1.000e-03    
2023-04-02 05:05:20,730 			Last test performance: 99.11%
2023-04-02 05:05:20,730 ----------------
2023-04-02 05:05:21,001   25  => 113   		Training 486 pattern with 99.79% 	Forward time: 	 0.20 sec
2023-04-02 05:05:21,001 			Loss:    1.387e-03    			Backward time: 	 0.06 sec 
2023-04-02 05:05:21,114 			Learning rate: weights:   1.000e-03    
2023-04-02 05:05:21,114 			Last test performance: 99.11%
2023-04-02 05:05:21,114 ----------------
2023-04-02 05:05:21,378   25  => 114   		Training 486 pattern with 99.17% 	Forward time: 	 0.21 sec
2023-04-02 05:05:21,378 			Loss:    1.965e-03    			Backward time: 	 0.05 sec 
2023-04-02 05:05:21,505 			Learning rate: weights:   1.000e-03    
2023-04-02 05:05:21,505 			Last test performance: 99.11%
2023-04-02 05:05:21,506 ----------------
2023-04-02 05:05:21,794   25  => 115   		Training 486 pattern with 99.38% 	Forward time: 	 0.21 sec
2023-04-02 05:05:21,794 			Loss:    5.623e-04    			Backward time: 	 0.06 sec 
2023-04-02 05:05:21,900 			Learning rate: weights:   1.000e-03    
2023-04-02 05:05:21,900 			Last test performance: 99.11%
2023-04-02 05:05:21,901 ----------------
2023-04-02 05:05:22,135   25  => 116   		Training 486 pattern with 99.38% 	Forward time: 	 0.17 sec
2023-04-02 05:05:22,135 			Loss:    9.224e-04    			Backward time: 	 0.05 sec 
2023-04-02 05:05:22,219 			Learning rate: weights:   1.000e-03    
2023-04-02 05:05:22,219 			Last test performance: 99.11%
2023-04-02 05:05:22,219 ----------------
2023-04-02 05:05:22,467   25  => 117   		Training 486 pattern with 99.38% 	Forward time: 	 0.18 sec
2023-04-02 05:05:22,467 			Loss:    9.010e-04    			Backward time: 	 0.06 sec 
2023-04-02 05:05:22,595 			Learning rate: weights:   1.000e-03    
2023-04-02 05:05:22,595 			Last test performance: 99.11%
2023-04-02 05:05:22,595 ----------------
2023-04-02 05:05:22,856   25  => 118   		Training 486 pattern with 98.75% 	Forward time: 	 0.19 sec
2023-04-02 05:05:22,856 			Loss:    1.845e-03    			Backward time: 	 0.06 sec 
2023-04-02 05:05:22,954 			Learning rate: weights:   1.000e-03    
2023-04-02 05:05:22,954 			Last test performance: 99.11%
2023-04-02 05:05:22,954 ----------------
2023-04-02 05:05:23,226   25  => 119   		Training 486 pattern with 99.58% 	Forward time: 	 0.20 sec
2023-04-02 05:05:23,226 			Loss:    7.603e-04    			Backward time: 	 0.05 sec 
2023-04-02 05:05:23,396 			Learning rate: weights:   1.000e-03    
2023-04-02 05:05:23,396 			Last test performance: 99.11%
2023-04-02 05:05:23,396 ----------------
2023-04-02 05:05:23,645   25  => 120   		Training 486 pattern with 99.17% 	Forward time: 	 0.18 sec
2023-04-02 05:05:23,645 			Loss:    8.898e-04    			Backward time: 	 0.06 sec 
2023-04-02 05:05:23,730 			Learning rate: weights:   1.000e-03    
2023-04-02 05:05:23,731 			Last test performance: 99.11%
2023-04-02 05:05:23,731 ----------------
2023-04-02 05:05:23,974   25  => 121   		Training 486 pattern with 99.58% 	Forward time: 	 0.17 sec
2023-04-02 05:05:23,974 			Loss:    4.816e-04    			Backward time: 	 0.06 sec 
2023-04-02 05:05:24,117 			Learning rate: weights:   1.000e-03    
2023-04-02 05:05:24,118 			Last test performance: 99.11%
2023-04-02 05:05:24,118 ----------------
2023-04-02 05:05:24,373   25  => 122   		Training 486 pattern with 98.54% 	Forward time: 	 0.19 sec
2023-04-02 05:05:24,373 			Loss:    3.025e-03    			Backward time: 	 0.05 sec 
2023-04-02 05:05:24,548 			Learning rate: weights:   1.000e-03    
2023-04-02 05:05:24,549 			Last test performance: 99.11%
2023-04-02 05:05:24,549 ----------------
2023-04-02 05:05:24,821   25  => 123   		Training 486 pattern with 100.00% 	Forward time: 	 0.21 sec
2023-04-02 05:05:24,821 			Loss:    3.676e-04    			Backward time: 	 0.05 sec 
2023-04-02 05:05:24,879 			Learning rate: weights:   1.000e-03    
2023-04-02 05:05:24,879 			Last test performance: 99.11%
2023-04-02 05:05:24,879 ----------------
2023-04-02 05:05:25,191   25  => 124   		Training 486 pattern with 98.96% 	Forward time: 	 0.24 sec
2023-04-02 05:05:25,191 			Loss:    1.139e-03    			Backward time: 	 0.06 sec 
2023-04-02 05:05:25,328 
2023-04-02 05:05:25,328 Testing:
2023-04-02 05:05:25,391 		24 of 10000 with 95.83% 	 Time used:  0.06 sec
2023-04-02 05:05:25,399 		48 of 10000 with 95.83% 	 Time used:  0.01 sec
2023-04-02 05:05:25,406 		72 of 10000 with 97.22% 	 Time used:  0.01 sec
2023-04-02 05:05:25,413 		96 of 10000 with 96.88% 	 Time used:  0.01 sec
2023-04-02 05:05:25,420 		120 of 10000 with 97.50% 	 Time used:  0.01 sec
2023-04-02 05:05:25,427 		144 of 10000 with 97.22% 	 Time used:  0.01 sec
2023-04-02 05:05:25,435 		168 of 10000 with 97.02% 	 Time used:  0.01 sec
2023-04-02 05:05:25,442 		192 of 10000 with 97.40% 	 Time used:  0.01 sec
2023-04-02 05:05:25,449 		216 of 10000 with 97.69% 	 Time used:  0.01 sec
2023-04-02 05:05:25,457 		240 of 10000 with 97.92% 	 Time used:  0.01 sec
2023-04-02 05:05:25,464 		264 of 10000 with 98.11% 	 Time used:  0.01 sec
2023-04-02 05:05:25,471 		288 of 10000 with 98.26% 	 Time used:  0.01 sec
2023-04-02 05:05:25,478 		312 of 10000 with 98.08% 	 Time used:  0.01 sec
2023-04-02 05:05:25,485 		336 of 10000 with 98.21% 	 Time used:  0.01 sec
2023-04-02 05:05:25,493 		360 of 10000 with 98.33% 	 Time used:  0.01 sec
2023-04-02 05:05:25,500 		384 of 10000 with 98.44% 	 Time used:  0.01 sec
2023-04-02 05:05:25,507 		408 of 10000 with 98.53% 	 Time used:  0.01 sec
2023-04-02 05:05:25,514 		432 of 10000 with 98.61% 	 Time used:  0.01 sec
2023-04-02 05:05:25,522 		456 of 10000 with 98.03% 	 Time used:  0.01 sec
2023-04-02 05:05:25,529 		480 of 10000 with 98.12% 	 Time used:  0.01 sec
2023-04-02 05:05:25,536 		504 of 10000 with 98.21% 	 Time used:  0.01 sec
2023-04-02 05:05:25,544 		528 of 10000 with 98.30% 	 Time used:  0.01 sec
2023-04-02 05:05:25,551 		552 of 10000 with 98.37% 	 Time used:  0.01 sec
2023-04-02 05:05:25,559 		576 of 10000 with 98.44% 	 Time used:  0.01 sec
2023-04-02 05:05:25,566 		600 of 10000 with 98.50% 	 Time used:  0.01 sec
2023-04-02 05:05:25,574 		624 of 10000 with 98.56% 	 Time used:  0.01 sec
2023-04-02 05:05:25,581 		648 of 10000 with 98.61% 	 Time used:  0.01 sec
2023-04-02 05:05:25,588 		672 of 10000 with 98.66% 	 Time used:  0.01 sec
2023-04-02 05:05:25,595 		696 of 10000 with 98.71% 	 Time used:  0.01 sec
2023-04-02 05:05:25,601 		720 of 10000 with 98.75% 	 Time used:  0.01 sec
2023-04-02 05:05:25,607 		744 of 10000 with 98.79% 	 Time used:  0.01 sec
2023-04-02 05:05:25,614 		768 of 10000 with 98.83% 	 Time used:  0.01 sec
2023-04-02 05:05:25,620 		792 of 10000 with 98.86% 	 Time used:  0.01 sec
2023-04-02 05:05:25,627 		816 of 10000 with 98.90% 	 Time used:  0.01 sec
2023-04-02 05:05:25,633 		840 of 10000 with 98.93% 	 Time used:  0.01 sec
2023-04-02 05:05:25,639 		864 of 10000 with 98.96% 	 Time used:  0.01 sec
2023-04-02 05:05:25,646 		888 of 10000 with 98.99% 	 Time used:  0.01 sec
2023-04-02 05:05:25,652 		912 of 10000 with 98.79% 	 Time used:  0.01 sec
2023-04-02 05:05:25,659 		936 of 10000 with 98.82% 	 Time used:  0.01 sec
2023-04-02 05:05:25,665 		960 of 10000 with 98.85% 	 Time used:  0.01 sec
2023-04-02 05:05:25,671 		984 of 10000 with 98.88% 	 Time used:  0.01 sec
2023-04-02 05:05:25,677 		1008 of 10000 with 98.91% 	 Time used:  0.01 sec
2023-04-02 05:05:25,684 		1032 of 10000 with 98.93% 	 Time used:  0.01 sec
2023-04-02 05:05:25,690 		1056 of 10000 with 98.86% 	 Time used:  0.01 sec
2023-04-02 05:05:25,697 		1080 of 10000 with 98.89% 	 Time used:  0.01 sec
2023-04-02 05:05:25,703 		1104 of 10000 with 98.91% 	 Time used:  0.01 sec
2023-04-02 05:05:25,710 		1128 of 10000 with 98.94% 	 Time used:  0.01 sec
2023-04-02 05:05:25,716 		1152 of 10000 with 98.96% 	 Time used:  0.01 sec
2023-04-02 05:05:25,723 		1176 of 10000 with 98.98% 	 Time used:  0.01 sec
2023-04-02 05:05:25,729 		1200 of 10000 with 99.00% 	 Time used:  0.01 sec
2023-04-02 05:05:25,736 		1224 of 10000 with 98.94% 	 Time used:  0.01 sec
2023-04-02 05:05:25,742 		1248 of 10000 with 98.96% 	 Time used:  0.01 sec
2023-04-02 05:05:25,749 		1272 of 10000 with 98.98% 	 Time used:  0.01 sec
2023-04-02 05:05:25,755 		1296 of 10000 with 99.00% 	 Time used:  0.01 sec
2023-04-02 05:05:25,762 		1320 of 10000 with 99.02% 	 Time used:  0.01 sec
2023-04-02 05:05:25,768 		1344 of 10000 with 99.03% 	 Time used:  0.01 sec
2023-04-02 05:05:25,775 		1368 of 10000 with 99.05% 	 Time used:  0.01 sec
2023-04-02 05:05:25,781 		1392 of 10000 with 99.07% 	 Time used:  0.01 sec
2023-04-02 05:05:25,788 		1416 of 10000 with 99.08% 	 Time used:  0.01 sec
2023-04-02 05:05:25,794 		1440 of 10000 with 99.10% 	 Time used:  0.01 sec
2023-04-02 05:05:25,801 		1464 of 10000 with 99.11% 	 Time used:  0.01 sec
2023-04-02 05:05:25,807 		1488 of 10000 with 99.06% 	 Time used:  0.01 sec
2023-04-02 05:05:25,814 		1512 of 10000 with 99.07% 	 Time used:  0.01 sec
2023-04-02 05:05:25,821 		1536 of 10000 with 99.09% 	 Time used:  0.01 sec
2023-04-02 05:05:25,827 		1560 of 10000 with 99.10% 	 Time used:  0.01 sec
2023-04-02 05:05:25,833 		1584 of 10000 with 99.12% 	 Time used:  0.01 sec
2023-04-02 05:05:25,840 		1608 of 10000 with 99.13% 	 Time used:  0.01 sec
2023-04-02 05:05:25,847 		1632 of 10000 with 99.08% 	 Time used:  0.01 sec
2023-04-02 05:05:25,853 		1656 of 10000 with 99.09% 	 Time used:  0.01 sec
2023-04-02 05:05:25,860 		1680 of 10000 with 99.11% 	 Time used:  0.01 sec
2023-04-02 05:05:25,867 		1704 of 10000 with 99.12% 	 Time used:  0.01 sec
2023-04-02 05:05:25,873 		1728 of 10000 with 99.13% 	 Time used:  0.01 sec
2023-04-02 05:05:25,880 		1752 of 10000 with 99.14% 	 Time used:  0.01 sec
2023-04-02 05:05:25,887 		1776 of 10000 with 99.16% 	 Time used:  0.01 sec
2023-04-02 05:05:25,893 		1800 of 10000 with 99.17% 	 Time used:  0.01 sec
2023-04-02 05:05:25,900 		1824 of 10000 with 99.18% 	 Time used:  0.01 sec
2023-04-02 05:05:25,906 		1848 of 10000 with 99.19% 	 Time used:  0.01 sec
2023-04-02 05:05:25,913 		1872 of 10000 with 99.15% 	 Time used:  0.01 sec
2023-04-02 05:05:25,920 		1896 of 10000 with 99.16% 	 Time used:  0.01 sec
2023-04-02 05:05:25,926 		1920 of 10000 with 99.17% 	 Time used:  0.01 sec
2023-04-02 05:05:25,932 		1944 of 10000 with 99.18% 	 Time used:  0.01 sec
2023-04-02 05:05:25,939 		1968 of 10000 with 99.19% 	 Time used:  0.01 sec
2023-04-02 05:05:25,945 		1992 of 10000 with 99.20% 	 Time used:  0.01 sec
2023-04-02 05:05:25,952 		2016 of 10000 with 99.21% 	 Time used:  0.01 sec
2023-04-02 05:05:25,959 		2040 of 10000 with 99.22% 	 Time used:  0.01 sec
2023-04-02 05:05:25,965 		2064 of 10000 with 99.22% 	 Time used:  0.01 sec
2023-04-02 05:05:25,972 		2088 of 10000 with 99.23% 	 Time used:  0.01 sec
2023-04-02 05:05:25,978 		2112 of 10000 with 99.24% 	 Time used:  0.01 sec
2023-04-02 05:05:25,985 		2136 of 10000 with 99.25% 	 Time used:  0.01 sec
2023-04-02 05:05:25,991 		2160 of 10000 with 99.26% 	 Time used:  0.01 sec
2023-04-02 05:05:25,998 		2184 of 10000 with 99.27% 	 Time used:  0.01 sec
2023-04-02 05:05:26,004 		2208 of 10000 with 99.28% 	 Time used:  0.01 sec
2023-04-02 05:05:26,010 		2232 of 10000 with 99.28% 	 Time used:  0.01 sec
2023-04-02 05:05:26,017 		2256 of 10000 with 99.29% 	 Time used:  0.01 sec
2023-04-02 05:05:26,023 		2280 of 10000 with 99.30% 	 Time used:  0.01 sec
2023-04-02 05:05:26,030 		2304 of 10000 with 99.31% 	 Time used:  0.01 sec
2023-04-02 05:05:26,036 		2328 of 10000 with 99.31% 	 Time used:  0.01 sec
2023-04-02 05:05:26,043 		2352 of 10000 with 99.32% 	 Time used:  0.01 sec
2023-04-02 05:05:26,049 		2376 of 10000 with 99.33% 	 Time used:  0.01 sec
2023-04-02 05:05:26,056 		2400 of 10000 with 99.33% 	 Time used:  0.01 sec
2023-04-02 05:05:26,062 		2424 of 10000 with 99.30% 	 Time used:  0.01 sec
2023-04-02 05:05:26,069 		2448 of 10000 with 99.31% 	 Time used:  0.01 sec
2023-04-02 05:05:26,075 		2472 of 10000 with 99.31% 	 Time used:  0.01 sec
2023-04-02 05:05:26,082 		2496 of 10000 with 99.32% 	 Time used:  0.01 sec
2023-04-02 05:05:26,088 		2520 of 10000 with 99.33% 	 Time used:  0.01 sec
2023-04-02 05:05:26,095 		2544 of 10000 with 99.33% 	 Time used:  0.01 sec
2023-04-02 05:05:26,101 		2568 of 10000 with 99.34% 	 Time used:  0.01 sec
2023-04-02 05:05:26,108 		2592 of 10000 with 99.34% 	 Time used:  0.01 sec
2023-04-02 05:05:26,114 		2616 of 10000 with 99.35% 	 Time used:  0.01 sec
2023-04-02 05:05:26,121 		2640 of 10000 with 99.36% 	 Time used:  0.01 sec
2023-04-02 05:05:26,127 		2664 of 10000 with 99.36% 	 Time used:  0.01 sec
2023-04-02 05:05:26,134 		2688 of 10000 with 99.37% 	 Time used:  0.01 sec
2023-04-02 05:05:26,141 		2712 of 10000 with 99.37% 	 Time used:  0.01 sec
2023-04-02 05:05:26,147 		2736 of 10000 with 99.38% 	 Time used:  0.01 sec
2023-04-02 05:05:26,154 		2760 of 10000 with 99.38% 	 Time used:  0.01 sec
2023-04-02 05:05:26,160 		2784 of 10000 with 99.39% 	 Time used:  0.01 sec
2023-04-02 05:05:26,166 		2808 of 10000 with 99.39% 	 Time used:  0.01 sec
2023-04-02 05:05:26,173 		2832 of 10000 with 99.40% 	 Time used:  0.01 sec
2023-04-02 05:05:26,179 		2856 of 10000 with 99.40% 	 Time used:  0.01 sec
2023-04-02 05:05:26,186 		2880 of 10000 with 99.41% 	 Time used:  0.01 sec
2023-04-02 05:05:26,192 		2904 of 10000 with 99.41% 	 Time used:  0.01 sec
2023-04-02 05:05:26,199 		2928 of 10000 with 99.42% 	 Time used:  0.01 sec
2023-04-02 05:05:26,205 		2952 of 10000 with 99.42% 	 Time used:  0.01 sec
2023-04-02 05:05:26,212 		2976 of 10000 with 99.43% 	 Time used:  0.01 sec
2023-04-02 05:05:26,218 		3000 of 10000 with 99.43% 	 Time used:  0.01 sec
2023-04-02 05:05:26,225 		3024 of 10000 with 99.44% 	 Time used:  0.01 sec
2023-04-02 05:05:26,231 		3048 of 10000 with 99.44% 	 Time used:  0.01 sec
2023-04-02 05:05:26,238 		3072 of 10000 with 99.45% 	 Time used:  0.01 sec
2023-04-02 05:05:26,244 		3096 of 10000 with 99.45% 	 Time used:  0.01 sec
2023-04-02 05:05:26,251 		3120 of 10000 with 99.46% 	 Time used:  0.01 sec
2023-04-02 05:05:26,257 		3144 of 10000 with 99.43% 	 Time used:  0.01 sec
2023-04-02 05:05:26,264 		3168 of 10000 with 99.43% 	 Time used:  0.01 sec
2023-04-02 05:05:26,270 		3192 of 10000 with 99.40% 	 Time used:  0.01 sec
2023-04-02 05:05:26,277 		3216 of 10000 with 99.35% 	 Time used:  0.01 sec
2023-04-02 05:05:26,283 		3240 of 10000 with 99.35% 	 Time used:  0.01 sec
2023-04-02 05:05:26,289 		3264 of 10000 with 99.36% 	 Time used:  0.01 sec
2023-04-02 05:05:26,296 		3288 of 10000 with 99.36% 	 Time used:  0.01 sec
2023-04-02 05:05:26,302 		3312 of 10000 with 99.37% 	 Time used:  0.01 sec
2023-04-02 05:05:26,309 		3336 of 10000 with 99.37% 	 Time used:  0.01 sec
2023-04-02 05:05:26,316 		3360 of 10000 with 99.38% 	 Time used:  0.01 sec
2023-04-02 05:05:26,322 		3384 of 10000 with 99.38% 	 Time used:  0.01 sec
2023-04-02 05:05:26,329 		3408 of 10000 with 99.38% 	 Time used:  0.01 sec
2023-04-02 05:05:26,335 		3432 of 10000 with 99.39% 	 Time used:  0.01 sec
2023-04-02 05:05:26,342 		3456 of 10000 with 99.36% 	 Time used:  0.01 sec
2023-04-02 05:05:26,348 		3480 of 10000 with 99.34% 	 Time used:  0.01 sec
2023-04-02 05:05:26,355 		3504 of 10000 with 99.34% 	 Time used:  0.01 sec
2023-04-02 05:05:26,361 		3528 of 10000 with 99.35% 	 Time used:  0.01 sec
2023-04-02 05:05:26,368 		3552 of 10000 with 99.35% 	 Time used:  0.01 sec
2023-04-02 05:05:26,374 		3576 of 10000 with 99.33% 	 Time used:  0.01 sec
2023-04-02 05:05:26,381 		3600 of 10000 with 99.33% 	 Time used:  0.01 sec
2023-04-02 05:05:26,387 		3624 of 10000 with 99.31% 	 Time used:  0.01 sec
2023-04-02 05:05:26,394 		3648 of 10000 with 99.31% 	 Time used:  0.01 sec
2023-04-02 05:05:26,401 		3672 of 10000 with 99.29% 	 Time used:  0.01 sec
2023-04-02 05:05:26,407 		3696 of 10000 with 99.30% 	 Time used:  0.01 sec
2023-04-02 05:05:26,414 		3720 of 10000 with 99.30% 	 Time used:  0.01 sec
2023-04-02 05:05:26,421 		3744 of 10000 with 99.31% 	 Time used:  0.01 sec
2023-04-02 05:05:26,427 		3768 of 10000 with 99.31% 	 Time used:  0.01 sec
2023-04-02 05:05:26,434 		3792 of 10000 with 99.31% 	 Time used:  0.01 sec
2023-04-02 05:05:26,440 		3816 of 10000 with 99.32% 	 Time used:  0.01 sec
2023-04-02 05:05:26,447 		3840 of 10000 with 99.32% 	 Time used:  0.01 sec
2023-04-02 05:05:26,453 		3864 of 10000 with 99.33% 	 Time used:  0.01 sec
2023-04-02 05:05:26,459 		3888 of 10000 with 99.33% 	 Time used:  0.01 sec
2023-04-02 05:05:26,466 		3912 of 10000 with 99.34% 	 Time used:  0.01 sec
2023-04-02 05:05:26,472 		3936 of 10000 with 99.34% 	 Time used:  0.01 sec
2023-04-02 05:05:26,479 		3960 of 10000 with 99.34% 	 Time used:  0.01 sec
2023-04-02 05:05:26,485 		3984 of 10000 with 99.35% 	 Time used:  0.01 sec
2023-04-02 05:05:26,492 		4008 of 10000 with 99.33% 	 Time used:  0.01 sec
2023-04-02 05:05:26,498 		4032 of 10000 with 99.33% 	 Time used:  0.01 sec
2023-04-02 05:05:26,505 		4056 of 10000 with 99.33% 	 Time used:  0.01 sec
2023-04-02 05:05:26,512 		4080 of 10000 with 99.34% 	 Time used:  0.01 sec
2023-04-02 05:05:26,519 		4104 of 10000 with 99.34% 	 Time used:  0.01 sec
2023-04-02 05:05:26,526 		4128 of 10000 with 99.35% 	 Time used:  0.01 sec
2023-04-02 05:05:26,533 		4152 of 10000 with 99.35% 	 Time used:  0.01 sec
2023-04-02 05:05:26,539 		4176 of 10000 with 99.35% 	 Time used:  0.01 sec
2023-04-02 05:05:26,546 		4200 of 10000 with 99.36% 	 Time used:  0.01 sec
2023-04-02 05:05:26,553 		4224 of 10000 with 99.36% 	 Time used:  0.01 sec
2023-04-02 05:05:26,560 		4248 of 10000 with 99.36% 	 Time used:  0.01 sec
2023-04-02 05:05:26,567 		4272 of 10000 with 99.37% 	 Time used:  0.01 sec
2023-04-02 05:05:26,574 		4296 of 10000 with 99.37% 	 Time used:  0.01 sec
2023-04-02 05:05:26,580 		4320 of 10000 with 99.38% 	 Time used:  0.01 sec
2023-04-02 05:05:26,586 		4344 of 10000 with 99.38% 	 Time used:  0.01 sec
2023-04-02 05:05:26,593 		4368 of 10000 with 99.38% 	 Time used:  0.01 sec
2023-04-02 05:05:26,599 		4392 of 10000 with 99.39% 	 Time used:  0.01 sec
2023-04-02 05:05:26,606 		4416 of 10000 with 99.39% 	 Time used:  0.01 sec
2023-04-02 05:05:26,612 		4440 of 10000 with 99.39% 	 Time used:  0.01 sec
2023-04-02 05:05:26,619 		4464 of 10000 with 99.40% 	 Time used:  0.01 sec
2023-04-02 05:05:26,626 		4488 of 10000 with 99.40% 	 Time used:  0.01 sec
2023-04-02 05:05:26,632 		4512 of 10000 with 99.36% 	 Time used:  0.01 sec
2023-04-02 05:05:26,638 		4536 of 10000 with 99.36% 	 Time used:  0.01 sec
2023-04-02 05:05:26,645 		4560 of 10000 with 99.36% 	 Time used:  0.01 sec
2023-04-02 05:05:26,651 		4584 of 10000 with 99.37% 	 Time used:  0.01 sec
2023-04-02 05:05:26,657 		4608 of 10000 with 99.35% 	 Time used:  0.01 sec
2023-04-02 05:05:26,664 		4632 of 10000 with 99.35% 	 Time used:  0.01 sec
2023-04-02 05:05:26,670 		4656 of 10000 with 99.33% 	 Time used:  0.01 sec
2023-04-02 05:05:26,677 		4680 of 10000 with 99.34% 	 Time used:  0.01 sec
2023-04-02 05:05:26,684 		4704 of 10000 with 99.34% 	 Time used:  0.01 sec
2023-04-02 05:05:26,690 		4728 of 10000 with 99.32% 	 Time used:  0.01 sec
2023-04-02 05:05:26,698 		4752 of 10000 with 99.33% 	 Time used:  0.01 sec
2023-04-02 05:05:26,706 		4776 of 10000 with 99.33% 	 Time used:  0.01 sec
2023-04-02 05:05:26,712 		4800 of 10000 with 99.33% 	 Time used:  0.01 sec
2023-04-02 05:05:26,718 		4824 of 10000 with 99.34% 	 Time used:  0.01 sec
2023-04-02 05:05:26,725 		4848 of 10000 with 99.34% 	 Time used:  0.01 sec
2023-04-02 05:05:26,731 		4872 of 10000 with 99.32% 	 Time used:  0.01 sec
2023-04-02 05:05:26,738 		4896 of 10000 with 99.33% 	 Time used:  0.01 sec
2023-04-02 05:05:26,744 		4920 of 10000 with 99.33% 	 Time used:  0.01 sec
2023-04-02 05:05:26,751 		4944 of 10000 with 99.33% 	 Time used:  0.01 sec
2023-04-02 05:05:26,757 		4968 of 10000 with 99.34% 	 Time used:  0.01 sec
2023-04-02 05:05:26,763 		4992 of 10000 with 99.32% 	 Time used:  0.01 sec
2023-04-02 05:05:26,770 		5016 of 10000 with 99.32% 	 Time used:  0.01 sec
2023-04-02 05:05:26,776 		5040 of 10000 with 99.31% 	 Time used:  0.01 sec
2023-04-02 05:05:26,783 		5064 of 10000 with 99.31% 	 Time used:  0.01 sec
2023-04-02 05:05:26,789 		5088 of 10000 with 99.31% 	 Time used:  0.01 sec
2023-04-02 05:05:26,796 		5112 of 10000 with 99.32% 	 Time used:  0.01 sec
2023-04-02 05:05:26,802 		5136 of 10000 with 99.32% 	 Time used:  0.01 sec
2023-04-02 05:05:26,809 		5160 of 10000 with 99.32% 	 Time used:  0.01 sec
2023-04-02 05:05:26,815 		5184 of 10000 with 99.32% 	 Time used:  0.01 sec
2023-04-02 05:05:26,822 		5208 of 10000 with 99.33% 	 Time used:  0.01 sec
2023-04-02 05:05:26,829 		5232 of 10000 with 99.33% 	 Time used:  0.01 sec
2023-04-02 05:05:26,835 		5256 of 10000 with 99.33% 	 Time used:  0.01 sec
2023-04-02 05:05:26,842 		5280 of 10000 with 99.34% 	 Time used:  0.01 sec
2023-04-02 05:05:26,848 		5304 of 10000 with 99.34% 	 Time used:  0.01 sec
2023-04-02 05:05:26,855 		5328 of 10000 with 99.34% 	 Time used:  0.01 sec
2023-04-02 05:05:26,862 		5352 of 10000 with 99.33% 	 Time used:  0.01 sec
2023-04-02 05:05:26,869 		5376 of 10000 with 99.33% 	 Time used:  0.01 sec
2023-04-02 05:05:26,876 		5400 of 10000 with 99.33% 	 Time used:  0.01 sec
2023-04-02 05:05:26,883 		5424 of 10000 with 99.34% 	 Time used:  0.01 sec
2023-04-02 05:05:26,890 		5448 of 10000 with 99.34% 	 Time used:  0.01 sec
2023-04-02 05:05:26,897 		5472 of 10000 with 99.32% 	 Time used:  0.01 sec
2023-04-02 05:05:26,903 		5496 of 10000 with 99.33% 	 Time used:  0.01 sec
2023-04-02 05:05:26,909 		5520 of 10000 with 99.31% 	 Time used:  0.01 sec
2023-04-02 05:05:26,916 		5544 of 10000 with 99.31% 	 Time used:  0.01 sec
2023-04-02 05:05:26,922 		5568 of 10000 with 99.32% 	 Time used:  0.01 sec
2023-04-02 05:05:26,929 		5592 of 10000 with 99.32% 	 Time used:  0.01 sec
2023-04-02 05:05:26,935 		5616 of 10000 with 99.32% 	 Time used:  0.01 sec
2023-04-02 05:05:26,942 		5640 of 10000 with 99.33% 	 Time used:  0.01 sec
2023-04-02 05:05:26,948 		5664 of 10000 with 99.33% 	 Time used:  0.01 sec
2023-04-02 05:05:26,955 		5688 of 10000 with 99.33% 	 Time used:  0.01 sec
2023-04-02 05:05:26,961 		5712 of 10000 with 99.33% 	 Time used:  0.01 sec
2023-04-02 05:05:26,968 		5736 of 10000 with 99.29% 	 Time used:  0.01 sec
2023-04-02 05:05:26,974 		5760 of 10000 with 99.29% 	 Time used:  0.01 sec
2023-04-02 05:05:26,981 		5784 of 10000 with 99.29% 	 Time used:  0.01 sec
2023-04-02 05:05:26,988 		5808 of 10000 with 99.29% 	 Time used:  0.01 sec
2023-04-02 05:05:26,994 		5832 of 10000 with 99.28% 	 Time used:  0.01 sec
2023-04-02 05:05:27,000 		5856 of 10000 with 99.28% 	 Time used:  0.01 sec
2023-04-02 05:05:27,007 		5880 of 10000 with 99.29% 	 Time used:  0.01 sec
2023-04-02 05:05:27,014 		5904 of 10000 with 99.29% 	 Time used:  0.01 sec
2023-04-02 05:05:27,020 		5928 of 10000 with 99.29% 	 Time used:  0.01 sec
2023-04-02 05:05:27,026 		5952 of 10000 with 99.29% 	 Time used:  0.01 sec
2023-04-02 05:05:27,033 		5976 of 10000 with 99.30% 	 Time used:  0.01 sec
2023-04-02 05:05:27,039 		6000 of 10000 with 99.30% 	 Time used:  0.01 sec
2023-04-02 05:05:27,046 		6024 of 10000 with 99.30% 	 Time used:  0.01 sec
2023-04-02 05:05:27,052 		6048 of 10000 with 99.29% 	 Time used:  0.01 sec
2023-04-02 05:05:27,059 		6072 of 10000 with 99.29% 	 Time used:  0.01 sec
2023-04-02 05:05:27,065 		6096 of 10000 with 99.29% 	 Time used:  0.01 sec
2023-04-02 05:05:27,072 		6120 of 10000 with 99.26% 	 Time used:  0.01 sec
2023-04-02 05:05:27,078 		6144 of 10000 with 99.27% 	 Time used:  0.01 sec
2023-04-02 05:05:27,085 		6168 of 10000 with 99.27% 	 Time used:  0.01 sec
2023-04-02 05:05:27,091 		6192 of 10000 with 99.27% 	 Time used:  0.01 sec
2023-04-02 05:05:27,098 		6216 of 10000 with 99.28% 	 Time used:  0.01 sec
2023-04-02 05:05:27,104 		6240 of 10000 with 99.28% 	 Time used:  0.01 sec
2023-04-02 05:05:27,111 		6264 of 10000 with 99.28% 	 Time used:  0.01 sec
2023-04-02 05:05:27,117 		6288 of 10000 with 99.28% 	 Time used:  0.01 sec
2023-04-02 05:05:27,126 		6312 of 10000 with 99.29% 	 Time used:  0.01 sec
2023-04-02 05:05:27,132 		6336 of 10000 with 99.29% 	 Time used:  0.01 sec
2023-04-02 05:05:27,139 		6360 of 10000 with 99.29% 	 Time used:  0.01 sec
2023-04-02 05:05:27,146 		6384 of 10000 with 99.28% 	 Time used:  0.01 sec
2023-04-02 05:05:27,152 		6408 of 10000 with 99.27% 	 Time used:  0.01 sec
2023-04-02 05:05:27,159 		6432 of 10000 with 99.27% 	 Time used:  0.01 sec
2023-04-02 05:05:27,165 		6456 of 10000 with 99.27% 	 Time used:  0.01 sec
2023-04-02 05:05:27,172 		6480 of 10000 with 99.27% 	 Time used:  0.01 sec
2023-04-02 05:05:27,179 		6504 of 10000 with 99.26% 	 Time used:  0.01 sec
2023-04-02 05:05:27,186 		6528 of 10000 with 99.26% 	 Time used:  0.01 sec
2023-04-02 05:05:27,192 		6552 of 10000 with 99.25% 	 Time used:  0.01 sec
2023-04-02 05:05:27,198 		6576 of 10000 with 99.25% 	 Time used:  0.01 sec
2023-04-02 05:05:27,205 		6600 of 10000 with 99.26% 	 Time used:  0.01 sec
2023-04-02 05:05:27,211 		6624 of 10000 with 99.26% 	 Time used:  0.01 sec
2023-04-02 05:05:27,218 		6648 of 10000 with 99.26% 	 Time used:  0.01 sec
2023-04-02 05:05:27,225 		6672 of 10000 with 99.27% 	 Time used:  0.01 sec
2023-04-02 05:05:27,231 		6696 of 10000 with 99.27% 	 Time used:  0.01 sec
2023-04-02 05:05:27,237 		6720 of 10000 with 99.27% 	 Time used:  0.01 sec
2023-04-02 05:05:27,244 		6744 of 10000 with 99.27% 	 Time used:  0.01 sec
2023-04-02 05:05:27,250 		6768 of 10000 with 99.28% 	 Time used:  0.01 sec
2023-04-02 05:05:27,257 		6792 of 10000 with 99.26% 	 Time used:  0.01 sec
2023-04-02 05:05:27,263 		6816 of 10000 with 99.27% 	 Time used:  0.01 sec
2023-04-02 05:05:27,270 		6840 of 10000 with 99.25% 	 Time used:  0.01 sec
2023-04-02 05:05:27,276 		6864 of 10000 with 99.26% 	 Time used:  0.01 sec
2023-04-02 05:05:27,282 		6888 of 10000 with 99.26% 	 Time used:  0.01 sec
2023-04-02 05:05:27,289 		6912 of 10000 with 99.26% 	 Time used:  0.01 sec
2023-04-02 05:05:27,295 		6936 of 10000 with 99.26% 	 Time used:  0.01 sec
2023-04-02 05:05:27,302 		6960 of 10000 with 99.27% 	 Time used:  0.01 sec
2023-04-02 05:05:27,308 		6984 of 10000 with 99.26% 	 Time used:  0.01 sec
2023-04-02 05:05:27,315 		7008 of 10000 with 99.26% 	 Time used:  0.01 sec
2023-04-02 05:05:27,321 		7032 of 10000 with 99.26% 	 Time used:  0.01 sec
2023-04-02 05:05:27,328 		7056 of 10000 with 99.26% 	 Time used:  0.01 sec
2023-04-02 05:05:27,335 		7080 of 10000 with 99.27% 	 Time used:  0.01 sec
2023-04-02 05:05:27,341 		7104 of 10000 with 99.27% 	 Time used:  0.01 sec
2023-04-02 05:05:27,347 		7128 of 10000 with 99.26% 	 Time used:  0.01 sec
2023-04-02 05:05:27,354 		7152 of 10000 with 99.26% 	 Time used:  0.01 sec
2023-04-02 05:05:27,361 		7176 of 10000 with 99.26% 	 Time used:  0.01 sec
2023-04-02 05:05:27,368 		7200 of 10000 with 99.26% 	 Time used:  0.01 sec
2023-04-02 05:05:27,375 		7224 of 10000 with 99.27% 	 Time used:  0.01 sec
2023-04-02 05:05:27,382 		7248 of 10000 with 99.25% 	 Time used:  0.01 sec
2023-04-02 05:05:27,389 		7272 of 10000 with 99.26% 	 Time used:  0.01 sec
2023-04-02 05:05:27,396 		7296 of 10000 with 99.26% 	 Time used:  0.01 sec
2023-04-02 05:05:27,403 		7320 of 10000 with 99.26% 	 Time used:  0.01 sec
2023-04-02 05:05:27,409 		7344 of 10000 with 99.24% 	 Time used:  0.01 sec
2023-04-02 05:05:27,416 		7368 of 10000 with 99.24% 	 Time used:  0.01 sec
2023-04-02 05:05:27,423 		7392 of 10000 with 99.24% 	 Time used:  0.01 sec
2023-04-02 05:05:27,430 		7416 of 10000 with 99.24% 	 Time used:  0.01 sec
2023-04-02 05:05:27,436 		7440 of 10000 with 99.25% 	 Time used:  0.01 sec
2023-04-02 05:05:27,443 		7464 of 10000 with 99.25% 	 Time used:  0.01 sec
2023-04-02 05:05:27,450 		7488 of 10000 with 99.25% 	 Time used:  0.01 sec
2023-04-02 05:05:27,457 		7512 of 10000 with 99.25% 	 Time used:  0.01 sec
2023-04-02 05:05:27,463 		7536 of 10000 with 99.26% 	 Time used:  0.01 sec
2023-04-02 05:05:27,470 		7560 of 10000 with 99.26% 	 Time used:  0.01 sec
2023-04-02 05:05:27,477 		7584 of 10000 with 99.26% 	 Time used:  0.01 sec
2023-04-02 05:05:27,484 		7608 of 10000 with 99.25% 	 Time used:  0.01 sec
2023-04-02 05:05:27,490 		7632 of 10000 with 99.25% 	 Time used:  0.01 sec
2023-04-02 05:05:27,497 		7656 of 10000 with 99.26% 	 Time used:  0.01 sec
2023-04-02 05:05:27,504 		7680 of 10000 with 99.26% 	 Time used:  0.01 sec
2023-04-02 05:05:27,511 		7704 of 10000 with 99.26% 	 Time used:  0.01 sec
2023-04-02 05:05:27,518 		7728 of 10000 with 99.26% 	 Time used:  0.01 sec
2023-04-02 05:05:27,525 		7752 of 10000 with 99.26% 	 Time used:  0.01 sec
2023-04-02 05:05:27,531 		7776 of 10000 with 99.27% 	 Time used:  0.01 sec
2023-04-02 05:05:27,538 		7800 of 10000 with 99.27% 	 Time used:  0.01 sec
2023-04-02 05:05:27,544 		7824 of 10000 with 99.27% 	 Time used:  0.01 sec
2023-04-02 05:05:27,551 		7848 of 10000 with 99.27% 	 Time used:  0.01 sec
2023-04-02 05:05:27,557 		7872 of 10000 with 99.28% 	 Time used:  0.01 sec
2023-04-02 05:05:27,564 		7896 of 10000 with 99.28% 	 Time used:  0.01 sec
2023-04-02 05:05:27,570 		7920 of 10000 with 99.28% 	 Time used:  0.01 sec
2023-04-02 05:05:27,577 		7944 of 10000 with 99.28% 	 Time used:  0.01 sec
2023-04-02 05:05:27,584 		7968 of 10000 with 99.28% 	 Time used:  0.01 sec
2023-04-02 05:05:27,590 		7992 of 10000 with 99.29% 	 Time used:  0.01 sec
2023-04-02 05:05:27,596 		8016 of 10000 with 99.26% 	 Time used:  0.01 sec
2023-04-02 05:05:27,603 		8040 of 10000 with 99.27% 	 Time used:  0.01 sec
2023-04-02 05:05:27,609 		8064 of 10000 with 99.27% 	 Time used:  0.01 sec
2023-04-02 05:05:27,616 		8088 of 10000 with 99.26% 	 Time used:  0.01 sec
2023-04-02 05:05:27,622 		8112 of 10000 with 99.26% 	 Time used:  0.01 sec
2023-04-02 05:05:27,629 		8136 of 10000 with 99.26% 	 Time used:  0.01 sec
2023-04-02 05:05:27,635 		8160 of 10000 with 99.26% 	 Time used:  0.01 sec
2023-04-02 05:05:27,642 		8184 of 10000 with 99.27% 	 Time used:  0.01 sec
2023-04-02 05:05:27,648 		8208 of 10000 with 99.27% 	 Time used:  0.01 sec
2023-04-02 05:05:27,655 		8232 of 10000 with 99.26% 	 Time used:  0.01 sec
2023-04-02 05:05:27,661 		8256 of 10000 with 99.26% 	 Time used:  0.01 sec
2023-04-02 05:05:27,668 		8280 of 10000 with 99.26% 	 Time used:  0.01 sec
2023-04-02 05:05:27,674 		8304 of 10000 with 99.27% 	 Time used:  0.01 sec
2023-04-02 05:05:27,681 		8328 of 10000 with 99.27% 	 Time used:  0.01 sec
2023-04-02 05:05:27,687 		8352 of 10000 with 99.27% 	 Time used:  0.01 sec
2023-04-02 05:05:27,694 		8376 of 10000 with 99.27% 	 Time used:  0.01 sec
2023-04-02 05:05:27,700 		8400 of 10000 with 99.27% 	 Time used:  0.01 sec
2023-04-02 05:05:27,706 		8424 of 10000 with 99.28% 	 Time used:  0.01 sec
2023-04-02 05:05:27,713 		8448 of 10000 with 99.28% 	 Time used:  0.01 sec
2023-04-02 05:05:27,719 		8472 of 10000 with 99.28% 	 Time used:  0.01 sec
2023-04-02 05:05:27,725 		8496 of 10000 with 99.28% 	 Time used:  0.01 sec
2023-04-02 05:05:27,732 		8520 of 10000 with 99.27% 	 Time used:  0.01 sec
2023-04-02 05:05:27,738 		8544 of 10000 with 99.27% 	 Time used:  0.01 sec
2023-04-02 05:05:27,744 		8568 of 10000 with 99.28% 	 Time used:  0.01 sec
2023-04-02 05:05:27,751 		8592 of 10000 with 99.28% 	 Time used:  0.01 sec
2023-04-02 05:05:27,757 		8616 of 10000 with 99.28% 	 Time used:  0.01 sec
2023-04-02 05:05:27,764 		8640 of 10000 with 99.27% 	 Time used:  0.01 sec
2023-04-02 05:05:27,770 		8664 of 10000 with 99.27% 	 Time used:  0.01 sec
2023-04-02 05:05:27,776 		8688 of 10000 with 99.27% 	 Time used:  0.01 sec
2023-04-02 05:05:27,783 		8712 of 10000 with 99.28% 	 Time used:  0.01 sec
2023-04-02 05:05:27,789 		8736 of 10000 with 99.28% 	 Time used:  0.01 sec
2023-04-02 05:05:27,795 		8760 of 10000 with 99.28% 	 Time used:  0.01 sec
2023-04-02 05:05:27,802 		8784 of 10000 with 99.28% 	 Time used:  0.01 sec
2023-04-02 05:05:27,808 		8808 of 10000 with 99.27% 	 Time used:  0.01 sec
2023-04-02 05:05:27,819 		8832 of 10000 with 99.26% 	 Time used:  0.01 sec
2023-04-02 05:05:27,827 		8856 of 10000 with 99.27% 	 Time used:  0.01 sec
2023-04-02 05:05:27,834 		8880 of 10000 with 99.27% 	 Time used:  0.01 sec
2023-04-02 05:05:27,840 		8904 of 10000 with 99.27% 	 Time used:  0.01 sec
2023-04-02 05:05:27,847 		8928 of 10000 with 99.27% 	 Time used:  0.01 sec
2023-04-02 05:05:27,854 		8952 of 10000 with 99.27% 	 Time used:  0.01 sec
2023-04-02 05:05:27,860 		8976 of 10000 with 99.28% 	 Time used:  0.01 sec
2023-04-02 05:05:27,867 		9000 of 10000 with 99.28% 	 Time used:  0.01 sec
2023-04-02 05:05:27,873 		9024 of 10000 with 99.27% 	 Time used:  0.01 sec
2023-04-02 05:05:27,880 		9048 of 10000 with 99.27% 	 Time used:  0.01 sec
2023-04-02 05:05:27,886 		9072 of 10000 with 99.25% 	 Time used:  0.01 sec
2023-04-02 05:05:27,893 		9096 of 10000 with 99.25% 	 Time used:  0.01 sec
2023-04-02 05:05:27,900 		9120 of 10000 with 99.25% 	 Time used:  0.01 sec
2023-04-02 05:05:27,907 		9144 of 10000 with 99.26% 	 Time used:  0.01 sec
2023-04-02 05:05:27,913 		9168 of 10000 with 99.26% 	 Time used:  0.01 sec
2023-04-02 05:05:27,919 		9192 of 10000 with 99.26% 	 Time used:  0.01 sec
2023-04-02 05:05:27,926 		9216 of 10000 with 99.25% 	 Time used:  0.01 sec
2023-04-02 05:05:27,933 		9240 of 10000 with 99.25% 	 Time used:  0.01 sec
2023-04-02 05:05:27,940 		9264 of 10000 with 99.26% 	 Time used:  0.01 sec
2023-04-02 05:05:27,946 		9288 of 10000 with 99.26% 	 Time used:  0.01 sec
2023-04-02 05:05:27,953 		9312 of 10000 with 99.26% 	 Time used:  0.01 sec
2023-04-02 05:05:27,959 		9336 of 10000 with 99.26% 	 Time used:  0.01 sec
2023-04-02 05:05:27,966 		9360 of 10000 with 99.26% 	 Time used:  0.01 sec
2023-04-02 05:05:27,972 		9384 of 10000 with 99.26% 	 Time used:  0.01 sec
2023-04-02 05:05:27,979 		9408 of 10000 with 99.27% 	 Time used:  0.01 sec
2023-04-02 05:05:27,985 		9432 of 10000 with 99.27% 	 Time used:  0.01 sec
2023-04-02 05:05:27,992 		9456 of 10000 with 99.27% 	 Time used:  0.01 sec
2023-04-02 05:05:27,999 		9480 of 10000 with 99.26% 	 Time used:  0.01 sec
2023-04-02 05:05:28,005 		9504 of 10000 with 99.26% 	 Time used:  0.01 sec
2023-04-02 05:05:28,011 		9528 of 10000 with 99.27% 	 Time used:  0.01 sec
2023-04-02 05:05:28,018 		9552 of 10000 with 99.27% 	 Time used:  0.01 sec
2023-04-02 05:05:28,024 		9576 of 10000 with 99.27% 	 Time used:  0.01 sec
2023-04-02 05:05:28,031 		9600 of 10000 with 99.27% 	 Time used:  0.01 sec
2023-04-02 05:05:28,037 		9624 of 10000 with 99.27% 	 Time used:  0.01 sec
2023-04-02 05:05:28,044 		9648 of 10000 with 99.25% 	 Time used:  0.01 sec
2023-04-02 05:05:28,051 		9672 of 10000 with 99.26% 	 Time used:  0.01 sec
2023-04-02 05:05:28,057 		9696 of 10000 with 99.26% 	 Time used:  0.01 sec
2023-04-02 05:05:28,064 		9720 of 10000 with 99.25% 	 Time used:  0.01 sec
2023-04-02 05:05:28,070 		9744 of 10000 with 99.24% 	 Time used:  0.01 sec
2023-04-02 05:05:28,077 		9768 of 10000 with 99.24% 	 Time used:  0.01 sec
2023-04-02 05:05:28,083 		9792 of 10000 with 99.24% 	 Time used:  0.01 sec
2023-04-02 05:05:28,090 		9816 of 10000 with 99.25% 	 Time used:  0.01 sec
2023-04-02 05:05:28,097 		9840 of 10000 with 99.25% 	 Time used:  0.01 sec
2023-04-02 05:05:28,103 		9864 of 10000 with 99.24% 	 Time used:  0.01 sec
2023-04-02 05:05:28,110 		9888 of 10000 with 99.24% 	 Time used:  0.01 sec
2023-04-02 05:05:28,117 		9912 of 10000 with 99.24% 	 Time used:  0.01 sec
2023-04-02 05:05:28,123 		9936 of 10000 with 99.25% 	 Time used:  0.01 sec
2023-04-02 05:05:28,130 		9960 of 10000 with 99.25% 	 Time used:  0.01 sec
2023-04-02 05:05:28,136 		9984 of 10000 with 99.25% 	 Time used:  0.01 sec
2023-04-02 05:05:28,143 		10000 of 10000 with 99.25% 	 Time used:  0.01 sec
2023-04-02 05:05:28,143 
2023-04-02 05:05:28,150 			Learning rate: weights:   1.000e-03    
2023-04-02 05:05:28,150 			Last test performance: 99.25%
2023-04-02 05:05:28,150 ----------------
2023-04-02 05:05:28,372   26  =>  0    		Training 486 pattern with 98.96% 	Forward time: 	 0.15 sec
2023-04-02 05:05:28,372 			Loss:    1.090e-03    			Backward time: 	 0.06 sec 
2023-04-02 05:05:28,471 			Learning rate: weights:   1.000e-03    
2023-04-02 05:05:28,471 			Last test performance: 99.25%
2023-04-02 05:05:28,471 ----------------
2023-04-02 05:05:28,712   26  =>  1    		Training 486 pattern with 99.58% 	Forward time: 	 0.17 sec
2023-04-02 05:05:28,712 			Loss:    1.228e-03    			Backward time: 	 0.06 sec 
2023-04-02 05:05:28,804 			Learning rate: weights:   1.000e-03    
2023-04-02 05:05:28,804 			Last test performance: 99.25%
2023-04-02 05:05:28,804 ----------------
2023-04-02 05:05:29,044   26  =>  2    		Training 486 pattern with 98.75% 	Forward time: 	 0.17 sec
2023-04-02 05:05:29,044 			Loss:    2.078e-03    			Backward time: 	 0.05 sec 
2023-04-02 05:05:29,183 			Learning rate: weights:   1.000e-03    
2023-04-02 05:05:29,183 			Last test performance: 99.25%
2023-04-02 05:05:29,184 ----------------
2023-04-02 05:05:29,422   26  =>  3    		Training 486 pattern with 99.17% 	Forward time: 	 0.17 sec
2023-04-02 05:05:29,422 			Loss:    1.125e-03    			Backward time: 	 0.05 sec 
2023-04-02 05:05:29,533 			Learning rate: weights:   1.000e-03    
2023-04-02 05:05:29,533 			Last test performance: 99.25%
2023-04-02 05:05:29,533 ----------------
2023-04-02 05:05:29,789   26  =>  4    		Training 486 pattern with 98.96% 	Forward time: 	 0.18 sec
2023-04-02 05:05:29,790 			Loss:    1.005e-03    			Backward time: 	 0.06 sec 
2023-04-02 05:05:29,920 			Learning rate: weights:   1.000e-03    
2023-04-02 05:05:29,920 			Last test performance: 99.25%
2023-04-02 05:05:29,920 ----------------
2023-04-02 05:05:30,215   26  =>  5    		Training 486 pattern with 99.17% 	Forward time: 	 0.22 sec
2023-04-02 05:05:30,215 			Loss:    1.132e-03    			Backward time: 	 0.06 sec 
2023-04-02 05:05:30,348 			Learning rate: weights:   1.000e-03    
2023-04-02 05:05:30,349 			Last test performance: 99.25%
2023-04-02 05:05:30,349 ----------------
2023-04-02 05:05:30,651   26  =>  6    		Training 486 pattern with 99.17% 	Forward time: 	 0.23 sec
2023-04-02 05:05:30,651 			Loss:    1.101e-03    			Backward time: 	 0.06 sec 
2023-04-02 05:05:30,787 			Learning rate: weights:   1.000e-03    
2023-04-02 05:05:30,787 			Last test performance: 99.25%
2023-04-02 05:05:30,787 ----------------
2023-04-02 05:05:31,074   26  =>  7    		Training 486 pattern with 99.58% 	Forward time: 	 0.22 sec
2023-04-02 05:05:31,074 			Loss:    9.082e-04    			Backward time: 	 0.06 sec 
2023-04-02 05:05:31,203 			Learning rate: weights:   1.000e-03    
2023-04-02 05:05:31,203 			Last test performance: 99.25%
2023-04-02 05:05:31,203 ----------------
2023-04-02 05:05:31,498   26  =>  8    		Training 486 pattern with 99.79% 	Forward time: 	 0.22 sec
2023-04-02 05:05:31,498 			Loss:    5.931e-04    			Backward time: 	 0.06 sec 
2023-04-02 05:05:31,626 			Learning rate: weights:   1.000e-03    
2023-04-02 05:05:31,626 			Last test performance: 99.25%
2023-04-02 05:05:31,626 ----------------
2023-04-02 05:05:31,890   26  =>  9    		Training 486 pattern with 99.17% 	Forward time: 	 0.21 sec
2023-04-02 05:05:31,891 			Loss:    7.198e-04    			Backward time: 	 0.05 sec 
2023-04-02 05:05:31,978 			Learning rate: weights:   1.000e-03    
2023-04-02 05:05:31,978 			Last test performance: 99.25%
2023-04-02 05:05:31,978 ----------------
2023-04-02 05:05:32,213   26  =>  10   		Training 486 pattern with 98.75% 	Forward time: 	 0.17 sec
2023-04-02 05:05:32,214 			Loss:    1.103e-03    			Backward time: 	 0.05 sec 
2023-04-02 05:05:32,363 			Learning rate: weights:   1.000e-03    
2023-04-02 05:05:32,364 			Last test performance: 99.25%
2023-04-02 05:05:32,364 ----------------
2023-04-02 05:05:32,601   26  =>  11   		Training 486 pattern with 99.79% 	Forward time: 	 0.17 sec
2023-04-02 05:05:32,602 			Loss:    4.302e-04    			Backward time: 	 0.06 sec 
2023-04-02 05:05:32,711 			Learning rate: weights:   1.000e-03    
2023-04-02 05:05:32,711 			Last test performance: 99.25%
2023-04-02 05:05:32,711 ----------------
2023-04-02 05:05:33,007   26  =>  12   		Training 486 pattern with 99.58% 	Forward time: 	 0.21 sec
2023-04-02 05:05:33,007 			Loss:    1.021e-03    			Backward time: 	 0.06 sec 
2023-04-02 05:05:33,137 			Learning rate: weights:   1.000e-03    
2023-04-02 05:05:33,137 			Last test performance: 99.25%
2023-04-02 05:05:33,137 ----------------
2023-04-02 05:05:33,403   26  =>  13   		Training 486 pattern with 99.38% 	Forward time: 	 0.19 sec
2023-04-02 05:05:33,403 			Loss:    1.099e-03    			Backward time: 	 0.06 sec 
2023-04-02 05:05:33,493 			Learning rate: weights:   1.000e-03    
2023-04-02 05:05:33,493 			Last test performance: 99.25%
2023-04-02 05:05:33,493 ----------------
2023-04-02 05:05:33,762   26  =>  14   		Training 486 pattern with 99.58% 	Forward time: 	 0.21 sec
2023-04-02 05:05:33,762 			Loss:    8.311e-04    			Backward time: 	 0.05 sec 
2023-04-02 05:05:33,877 			Learning rate: weights:   1.000e-03    
2023-04-02 05:05:33,877 			Last test performance: 99.25%
2023-04-02 05:05:33,877 ----------------
2023-04-02 05:05:34,118   26  =>  15   		Training 486 pattern with 98.96% 	Forward time: 	 0.18 sec
2023-04-02 05:05:34,118 			Loss:    1.043e-03    			Backward time: 	 0.05 sec 
2023-04-02 05:05:34,241 			Learning rate: weights:   1.000e-03    
2023-04-02 05:05:34,242 			Last test performance: 99.25%
2023-04-02 05:05:34,242 ----------------
2023-04-02 05:05:34,530   26  =>  16   		Training 486 pattern with 98.96% 	Forward time: 	 0.21 sec
2023-04-02 05:05:34,530 			Loss:    1.628e-03    			Backward time: 	 0.06 sec 
2023-04-02 05:05:34,627 			Learning rate: weights:   1.000e-03    
2023-04-02 05:05:34,628 			Last test performance: 99.25%
2023-04-02 05:05:34,628 ----------------
2023-04-02 05:05:34,875   26  =>  17   		Training 486 pattern with 99.38% 	Forward time: 	 0.18 sec
2023-04-02 05:05:34,875 			Loss:    5.201e-04    			Backward time: 	 0.06 sec 
2023-04-02 05:05:35,044 			Learning rate: weights:   1.000e-03    
2023-04-02 05:05:35,044 			Last test performance: 99.25%
2023-04-02 05:05:35,044 ----------------
2023-04-02 05:05:35,284   26  =>  18   		Training 486 pattern with 99.17% 	Forward time: 	 0.17 sec
2023-04-02 05:05:35,284 			Loss:    9.323e-04    			Backward time: 	 0.06 sec 
2023-04-02 05:05:35,369 			Learning rate: weights:   1.000e-03    
2023-04-02 05:05:35,369 			Last test performance: 99.25%
2023-04-02 05:05:35,369 ----------------
2023-04-02 05:05:35,618   26  =>  19   		Training 486 pattern with 98.96% 	Forward time: 	 0.19 sec
2023-04-02 05:05:35,618 			Loss:    1.138e-03    			Backward time: 	 0.05 sec 
2023-04-02 05:05:35,746 			Learning rate: weights:   1.000e-03    
2023-04-02 05:05:35,746 			Last test performance: 99.25%
2023-04-02 05:05:35,746 ----------------
2023-04-02 05:05:35,988   26  =>  20   		Training 486 pattern with 99.17% 	Forward time: 	 0.18 sec
2023-04-02 05:05:35,989 			Loss:    7.844e-04    			Backward time: 	 0.06 sec 
2023-04-02 05:05:36,117 			Learning rate: weights:   1.000e-03    
2023-04-02 05:05:36,117 			Last test performance: 99.25%
2023-04-02 05:05:36,117 ----------------
2023-04-02 05:05:36,378   26  =>  21   		Training 486 pattern with 99.38% 	Forward time: 	 0.20 sec
2023-04-02 05:05:36,379 			Loss:    4.455e-04    			Backward time: 	 0.06 sec 
2023-04-02 05:05:36,487 			Learning rate: weights:   1.000e-03    
2023-04-02 05:05:36,487 			Last test performance: 99.25%
2023-04-02 05:05:36,487 ----------------
2023-04-02 05:05:36,737   26  =>  22   		Training 486 pattern with 98.96% 	Forward time: 	 0.18 sec
2023-04-02 05:05:36,737 			Loss:    1.084e-03    			Backward time: 	 0.06 sec 
2023-04-02 05:05:36,848 			Learning rate: weights:   1.000e-03    
2023-04-02 05:05:36,848 			Last test performance: 99.25%
2023-04-02 05:05:36,848 ----------------
2023-04-02 05:05:37,094   26  =>  23   		Training 486 pattern with 98.12% 	Forward time: 	 0.17 sec
2023-04-02 05:05:37,095 			Loss:    1.808e-03    			Backward time: 	 0.06 sec 
2023-04-02 05:05:37,240 			Learning rate: weights:   1.000e-03    
2023-04-02 05:05:37,240 			Last test performance: 99.25%
2023-04-02 05:05:37,240 ----------------
2023-04-02 05:05:37,514   26  =>  24   		Training 486 pattern with 98.96% 	Forward time: 	 0.21 sec
2023-04-02 05:05:37,514 			Loss:    1.632e-03    			Backward time: 	 0.06 sec 
2023-04-02 05:05:37,639 			Learning rate: weights:   1.000e-03    
2023-04-02 05:05:37,639 			Last test performance: 99.25%
2023-04-02 05:05:37,640 ----------------
2023-04-02 05:05:37,871   26  =>  25   		Training 486 pattern with 99.17% 	Forward time: 	 0.17 sec
2023-04-02 05:05:37,871 			Loss:    1.081e-03    			Backward time: 	 0.05 sec 
2023-04-02 05:05:38,016 			Learning rate: weights:   1.000e-03    
2023-04-02 05:05:38,016 			Last test performance: 99.25%
2023-04-02 05:05:38,016 ----------------
2023-04-02 05:05:38,257   26  =>  26   		Training 486 pattern with 100.00% 	Forward time: 	 0.17 sec
2023-04-02 05:05:38,257 			Loss:    1.938e-04    			Backward time: 	 0.06 sec 
2023-04-02 05:05:38,341 			Learning rate: weights:   1.000e-03    
2023-04-02 05:05:38,341 			Last test performance: 99.25%
2023-04-02 05:05:38,341 ----------------
2023-04-02 05:05:38,631   26  =>  27   		Training 486 pattern with 99.38% 	Forward time: 	 0.22 sec
2023-04-02 05:05:38,631 			Loss:    7.189e-04    			Backward time: 	 0.06 sec 
2023-04-02 05:05:38,798 			Learning rate: weights:   1.000e-03    
2023-04-02 05:05:38,798 			Last test performance: 99.25%
2023-04-02 05:05:38,798 ----------------
2023-04-02 05:05:39,062   26  =>  28   		Training 486 pattern with 99.17% 	Forward time: 	 0.20 sec
2023-04-02 05:05:39,062 			Loss:    8.700e-04    			Backward time: 	 0.05 sec 
2023-04-02 05:05:39,190 			Learning rate: weights:   1.000e-03    
2023-04-02 05:05:39,190 			Last test performance: 99.25%
2023-04-02 05:05:39,190 ----------------
2023-04-02 05:05:39,500   26  =>  29   		Training 486 pattern with 99.58% 	Forward time: 	 0.24 sec
2023-04-02 05:05:39,500 			Loss:    5.772e-04    			Backward time: 	 0.05 sec 
2023-04-02 05:05:39,611 			Learning rate: weights:   1.000e-03    
2023-04-02 05:05:39,612 			Last test performance: 99.25%
2023-04-02 05:05:39,612 ----------------
2023-04-02 05:05:39,864   26  =>  30   		Training 486 pattern with 99.38% 	Forward time: 	 0.18 sec
2023-04-02 05:05:39,864 			Loss:    1.024e-03    			Backward time: 	 0.06 sec 
2023-04-02 05:05:39,998 			Learning rate: weights:   1.000e-03    
2023-04-02 05:05:39,999 			Last test performance: 99.25%
2023-04-02 05:05:39,999 ----------------
2023-04-02 05:05:40,260   26  =>  31   		Training 486 pattern with 98.96% 	Forward time: 	 0.20 sec
2023-04-02 05:05:40,260 			Loss:    1.458e-03    			Backward time: 	 0.05 sec 
2023-04-02 05:05:40,354 			Learning rate: weights:   1.000e-03    
2023-04-02 05:05:40,354 			Last test performance: 99.25%
2023-04-02 05:05:40,355 ----------------
2023-04-02 05:05:40,618   26  =>  32   		Training 486 pattern with 98.54% 	Forward time: 	 0.21 sec
2023-04-02 05:05:40,618 			Loss:    1.348e-03    			Backward time: 	 0.05 sec 
2023-04-02 05:05:40,743 			Learning rate: weights:   1.000e-03    
2023-04-02 05:05:40,743 			Last test performance: 99.25%
2023-04-02 05:05:40,743 ----------------
2023-04-02 05:05:40,991   26  =>  33   		Training 486 pattern with 100.00% 	Forward time: 	 0.19 sec
2023-04-02 05:05:40,991 			Loss:    2.175e-04    			Backward time: 	 0.05 sec 
2023-04-02 05:05:41,114 			Learning rate: weights:   1.000e-03    
2023-04-02 05:05:41,115 			Last test performance: 99.25%
2023-04-02 05:05:41,115 ----------------
2023-04-02 05:05:41,398   26  =>  34   		Training 486 pattern with 99.58% 	Forward time: 	 0.21 sec
2023-04-02 05:05:41,398 			Loss:    8.872e-04    			Backward time: 	 0.06 sec 
2023-04-02 05:05:41,519 			Learning rate: weights:   1.000e-03    
2023-04-02 05:05:41,519 			Last test performance: 99.25%
2023-04-02 05:05:41,519 ----------------
2023-04-02 05:05:41,776   26  =>  35   		Training 486 pattern with 99.38% 	Forward time: 	 0.20 sec
2023-04-02 05:05:41,776 			Loss:    7.908e-04    			Backward time: 	 0.05 sec 
2023-04-02 05:05:42,277 			Learning rate: weights:   1.000e-03    
2023-04-02 05:05:42,277 			Last test performance: 99.25%
2023-04-02 05:05:42,277 ----------------
2023-04-02 05:05:42,609   26  =>  36   		Training 486 pattern with 99.38% 	Forward time: 	 0.24 sec
2023-04-02 05:05:42,609 			Loss:    8.643e-04    			Backward time: 	 0.07 sec 
2023-04-02 05:05:42,877 			Learning rate: weights:   1.000e-03    
2023-04-02 05:05:42,877 			Last test performance: 99.25%
2023-04-02 05:05:42,878 ----------------
2023-04-02 05:05:43,118   26  =>  37   		Training 486 pattern with 98.75% 	Forward time: 	 0.17 sec
2023-04-02 05:05:43,118 			Loss:    2.100e-03    			Backward time: 	 0.06 sec 
2023-04-02 05:05:43,307 			Learning rate: weights:   1.000e-03    
2023-04-02 05:05:43,307 			Last test performance: 99.25%
2023-04-02 05:05:43,307 ----------------
2023-04-02 05:05:43,590   26  =>  38   		Training 486 pattern with 98.96% 	Forward time: 	 0.21 sec
2023-04-02 05:05:43,590 			Loss:    1.703e-03    			Backward time: 	 0.06 sec 
2023-04-02 05:05:43,752 			Learning rate: weights:   1.000e-03    
2023-04-02 05:05:43,753 			Last test performance: 99.25%
2023-04-02 05:05:43,753 ----------------
2023-04-02 05:05:44,000   26  =>  39   		Training 486 pattern with 99.17% 	Forward time: 	 0.18 sec
2023-04-02 05:05:44,000 			Loss:    1.270e-03    			Backward time: 	 0.06 sec 
2023-04-02 05:05:44,149 			Learning rate: weights:   1.000e-03    
2023-04-02 05:05:44,149 			Last test performance: 99.25%
2023-04-02 05:05:44,149 ----------------
2023-04-02 05:05:44,431   26  =>  40   		Training 486 pattern with 98.75% 	Forward time: 	 0.21 sec
2023-04-02 05:05:44,431 			Loss:    1.378e-03    			Backward time: 	 0.06 sec 
2023-04-02 05:05:44,578 			Learning rate: weights:   1.000e-03    
2023-04-02 05:05:44,578 			Last test performance: 99.25%
2023-04-02 05:05:44,578 ----------------
2023-04-02 05:05:44,862   26  =>  41   		Training 486 pattern with 99.38% 	Forward time: 	 0.22 sec
2023-04-02 05:05:44,862 			Loss:    1.284e-03    			Backward time: 	 0.06 sec 
2023-04-02 05:05:44,961 			Learning rate: weights:   1.000e-03    
2023-04-02 05:05:44,961 			Last test performance: 99.25%
2023-04-02 05:05:44,961 ----------------
2023-04-02 05:05:45,230   26  =>  42   		Training 486 pattern with 99.17% 	Forward time: 	 0.20 sec
2023-04-02 05:05:45,230 			Loss:    6.915e-04    			Backward time: 	 0.06 sec 
2023-04-02 05:05:45,421 			Learning rate: weights:   1.000e-03    
2023-04-02 05:05:45,421 			Last test performance: 99.25%
2023-04-02 05:05:45,421 ----------------
2023-04-02 05:05:45,674   26  =>  43   		Training 486 pattern with 99.17% 	Forward time: 	 0.18 sec
2023-04-02 05:05:45,674 			Loss:    1.158e-03    			Backward time: 	 0.06 sec 
2023-04-02 05:05:45,855 			Learning rate: weights:   1.000e-03    
2023-04-02 05:05:45,855 			Last test performance: 99.25%
2023-04-02 05:05:45,855 ----------------
2023-04-02 05:05:46,105   26  =>  44   		Training 486 pattern with 98.75% 	Forward time: 	 0.18 sec
2023-04-02 05:05:46,105 			Loss:    1.010e-03    			Backward time: 	 0.06 sec 
2023-04-02 05:05:46,252 			Learning rate: weights:   1.000e-03    
2023-04-02 05:05:46,252 			Last test performance: 99.25%
2023-04-02 05:05:46,252 ----------------
2023-04-02 05:05:46,529   26  =>  45   		Training 486 pattern with 98.75% 	Forward time: 	 0.21 sec
2023-04-02 05:05:46,529 			Loss:    1.186e-03    			Backward time: 	 0.06 sec 
2023-04-02 05:05:46,719 			Learning rate: weights:   1.000e-03    
2023-04-02 05:05:46,719 			Last test performance: 99.25%
2023-04-02 05:05:46,719 ----------------
2023-04-02 05:05:46,997   26  =>  46   		Training 486 pattern with 99.38% 	Forward time: 	 0.21 sec
2023-04-02 05:05:46,998 			Loss:    1.161e-03    			Backward time: 	 0.05 sec 
2023-04-02 05:05:47,091 			Learning rate: weights:   1.000e-03    
2023-04-02 05:05:47,091 			Last test performance: 99.25%
2023-04-02 05:05:47,091 ----------------
2023-04-02 05:05:47,382   26  =>  47   		Training 486 pattern with 99.58% 	Forward time: 	 0.22 sec
2023-04-02 05:05:47,382 			Loss:    8.022e-04    			Backward time: 	 0.06 sec 
2023-04-02 05:05:47,493 			Learning rate: weights:   1.000e-03    
2023-04-02 05:05:47,493 			Last test performance: 99.25%
2023-04-02 05:05:47,493 ----------------
2023-04-02 05:05:47,758   26  =>  48   		Training 486 pattern with 99.38% 	Forward time: 	 0.19 sec
2023-04-02 05:05:47,758 			Loss:    1.171e-03    			Backward time: 	 0.07 sec 
2023-04-02 05:05:47,954 			Learning rate: weights:   1.000e-03    
2023-04-02 05:05:47,954 			Last test performance: 99.25%
2023-04-02 05:05:47,954 ----------------
2023-04-02 05:05:48,215   26  =>  49   		Training 486 pattern with 100.00% 	Forward time: 	 0.18 sec
2023-04-02 05:05:48,215 			Loss:    4.965e-04    			Backward time: 	 0.06 sec 
2023-04-02 05:05:48,301 			Learning rate: weights:   1.000e-03    
2023-04-02 05:05:48,301 			Last test performance: 99.25%
2023-04-02 05:05:48,302 ----------------
2023-04-02 05:05:48,548   26  =>  50   		Training 486 pattern with 99.38% 	Forward time: 	 0.18 sec
2023-04-02 05:05:48,548 			Loss:    9.012e-04    			Backward time: 	 0.06 sec 
2023-04-02 05:05:48,750 			Learning rate: weights:   1.000e-03    
2023-04-02 05:05:48,750 			Last test performance: 99.25%
2023-04-02 05:05:48,750 ----------------
2023-04-02 05:05:49,006   26  =>  51   		Training 486 pattern with 99.17% 	Forward time: 	 0.18 sec
2023-04-02 05:05:49,006 			Loss:    1.139e-03    			Backward time: 	 0.05 sec 
2023-04-02 05:05:49,166 			Learning rate: weights:   1.000e-03    
2023-04-02 05:05:49,166 			Last test performance: 99.25%
2023-04-02 05:05:49,166 ----------------
2023-04-02 05:05:49,467   26  =>  52   		Training 486 pattern with 99.58% 	Forward time: 	 0.23 sec
2023-04-02 05:05:49,467 			Loss:    5.707e-04    			Backward time: 	 0.06 sec 
2023-04-02 05:05:49,594 			Learning rate: weights:   1.000e-03    
2023-04-02 05:05:49,594 			Last test performance: 99.25%
2023-04-02 05:05:49,595 ----------------
2023-04-02 05:05:49,854   26  =>  53   		Training 486 pattern with 98.33% 	Forward time: 	 0.19 sec
2023-04-02 05:05:49,854 			Loss:    1.624e-03    			Backward time: 	 0.06 sec 
2023-04-02 05:05:50,030 			Learning rate: weights:   1.000e-03    
2023-04-02 05:05:50,030 			Last test performance: 99.25%
2023-04-02 05:05:50,030 ----------------
2023-04-02 05:05:50,281   26  =>  54   		Training 486 pattern with 99.38% 	Forward time: 	 0.18 sec
2023-04-02 05:05:50,282 			Loss:    7.002e-04    			Backward time: 	 0.06 sec 
2023-04-02 05:05:50,388 			Learning rate: weights:   1.000e-03    
2023-04-02 05:05:50,388 			Last test performance: 99.25%
2023-04-02 05:05:50,388 ----------------
2023-04-02 05:05:50,632   26  =>  55   		Training 486 pattern with 98.96% 	Forward time: 	 0.18 sec
2023-04-02 05:05:50,632 			Loss:    1.275e-03    			Backward time: 	 0.05 sec 
2023-04-02 05:05:50,783 			Learning rate: weights:   1.000e-03    
2023-04-02 05:05:50,783 			Last test performance: 99.25%
2023-04-02 05:05:50,784 ----------------
2023-04-02 05:05:51,059   26  =>  56   		Training 486 pattern with 99.38% 	Forward time: 	 0.22 sec
2023-04-02 05:05:51,059 			Loss:    7.876e-04    			Backward time: 	 0.05 sec 
2023-04-02 05:05:51,176 			Learning rate: weights:   1.000e-03    
2023-04-02 05:05:51,176 			Last test performance: 99.25%
2023-04-02 05:05:51,176 ----------------
2023-04-02 05:05:51,489   26  =>  57   		Training 486 pattern with 99.38% 	Forward time: 	 0.24 sec
2023-04-02 05:05:51,489 			Loss:    7.127e-04    			Backward time: 	 0.06 sec 
2023-04-02 05:05:51,581 			Learning rate: weights:   1.000e-03    
2023-04-02 05:05:51,581 			Last test performance: 99.25%
2023-04-02 05:05:51,582 ----------------
2023-04-02 05:05:51,866   26  =>  58   		Training 486 pattern with 99.58% 	Forward time: 	 0.22 sec
2023-04-02 05:05:51,866 			Loss:    3.919e-04    			Backward time: 	 0.05 sec 
2023-04-02 05:05:52,029 			Learning rate: weights:   1.000e-03    
2023-04-02 05:05:52,030 			Last test performance: 99.25%
2023-04-02 05:05:52,031 ----------------
2023-04-02 05:05:52,325   26  =>  59   		Training 486 pattern with 99.38% 	Forward time: 	 0.23 sec
2023-04-02 05:05:52,325 			Loss:    1.217e-03    			Backward time: 	 0.05 sec 
2023-04-02 05:05:52,461 			Learning rate: weights:   1.000e-03    
2023-04-02 05:05:52,461 			Last test performance: 99.25%
2023-04-02 05:05:52,461 ----------------
2023-04-02 05:05:52,756   26  =>  60   		Training 486 pattern with 99.79% 	Forward time: 	 0.22 sec
2023-04-02 05:05:52,756 			Loss:    4.680e-04    			Backward time: 	 0.06 sec 
2023-04-02 05:05:52,851 			Learning rate: weights:   1.000e-03    
2023-04-02 05:05:52,852 			Last test performance: 99.25%
2023-04-02 05:05:52,852 ----------------
2023-04-02 05:05:53,137   26  =>  61   		Training 486 pattern with 98.33% 	Forward time: 	 0.21 sec
2023-04-02 05:05:53,137 			Loss:    1.521e-03    			Backward time: 	 0.06 sec 
2023-04-02 05:05:53,394 			Learning rate: weights:   1.000e-03    
2023-04-02 05:05:53,395 			Last test performance: 99.25%
2023-04-02 05:05:53,395 ----------------
2023-04-02 05:05:53,677   26  =>  62   		Training 486 pattern with 98.75% 	Forward time: 	 0.21 sec
2023-04-02 05:05:53,677 			Loss:    1.581e-03    			Backward time: 	 0.06 sec 
2023-04-02 05:05:53,761 			Learning rate: weights:   1.000e-03    
2023-04-02 05:05:53,761 			Last test performance: 99.25%
2023-04-02 05:05:53,761 ----------------
2023-04-02 05:05:54,040   26  =>  63   		Training 486 pattern with 98.75% 	Forward time: 	 0.22 sec
2023-04-02 05:05:54,041 			Loss:    1.839e-03    			Backward time: 	 0.05 sec 
2023-04-02 05:05:54,234 			Learning rate: weights:   1.000e-03    
2023-04-02 05:05:54,234 			Last test performance: 99.25%
2023-04-02 05:05:54,234 ----------------
2023-04-02 05:05:54,532   26  =>  64   		Training 486 pattern with 98.96% 	Forward time: 	 0.22 sec
2023-04-02 05:05:54,532 			Loss:    1.562e-03    			Backward time: 	 0.07 sec 
2023-04-02 05:05:54,688 			Learning rate: weights:   1.000e-03    
2023-04-02 05:05:54,688 			Last test performance: 99.25%
2023-04-02 05:05:54,688 ----------------
2023-04-02 05:05:54,956   26  =>  65   		Training 486 pattern with 98.54% 	Forward time: 	 0.20 sec
2023-04-02 05:05:54,956 			Loss:    1.729e-03    			Backward time: 	 0.05 sec 
2023-04-02 05:05:55,079 			Learning rate: weights:   1.000e-03    
2023-04-02 05:05:55,079 			Last test performance: 99.25%
2023-04-02 05:05:55,079 ----------------
2023-04-02 05:05:55,328   26  =>  66   		Training 486 pattern with 98.54% 	Forward time: 	 0.18 sec
2023-04-02 05:05:55,328 			Loss:    2.116e-03    			Backward time: 	 0.06 sec 
2023-04-02 05:05:55,573 			Learning rate: weights:   1.000e-03    
2023-04-02 05:05:55,573 			Last test performance: 99.25%
2023-04-02 05:05:55,573 ----------------
2023-04-02 05:05:55,826   26  =>  67   		Training 486 pattern with 98.54% 	Forward time: 	 0.18 sec
2023-04-02 05:05:55,826 			Loss:    1.553e-03    			Backward time: 	 0.06 sec 
2023-04-02 05:05:55,912 			Learning rate: weights:   1.000e-03    
2023-04-02 05:05:55,912 			Last test performance: 99.25%
2023-04-02 05:05:55,912 ----------------
2023-04-02 05:05:56,170   26  =>  68   		Training 486 pattern with 99.38% 	Forward time: 	 0.18 sec
2023-04-02 05:05:56,170 			Loss:    7.301e-04    			Backward time: 	 0.06 sec 
2023-04-02 05:05:56,444 			Learning rate: weights:   1.000e-03    
2023-04-02 05:05:56,444 			Last test performance: 99.25%
2023-04-02 05:05:56,444 ----------------
2023-04-02 05:05:56,701   26  =>  69   		Training 486 pattern with 99.17% 	Forward time: 	 0.19 sec
2023-04-02 05:05:56,701 			Loss:    1.043e-03    			Backward time: 	 0.06 sec 
2023-04-02 05:05:56,792 			Learning rate: weights:   1.000e-03    
2023-04-02 05:05:56,792 			Last test performance: 99.25%
2023-04-02 05:05:56,793 ----------------
2023-04-02 05:05:57,037   26  =>  70   		Training 486 pattern with 98.12% 	Forward time: 	 0.17 sec
2023-04-02 05:05:57,037 			Loss:    1.816e-03    			Backward time: 	 0.06 sec 
2023-04-02 05:05:57,163 			Learning rate: weights:   1.000e-03    
2023-04-02 05:05:57,164 			Last test performance: 99.25%
2023-04-02 05:05:57,164 ----------------
2023-04-02 05:05:57,421   26  =>  71   		Training 486 pattern with 99.38% 	Forward time: 	 0.20 sec
2023-04-02 05:05:57,421 			Loss:    9.117e-04    			Backward time: 	 0.05 sec 
2023-04-02 05:05:57,628 			Learning rate: weights:   1.000e-03    
2023-04-02 05:05:57,629 			Last test performance: 99.25%
2023-04-02 05:05:57,629 ----------------
2023-04-02 05:05:57,899   26  =>  72   		Training 486 pattern with 99.17% 	Forward time: 	 0.21 sec
2023-04-02 05:05:57,899 			Loss:    8.435e-04    			Backward time: 	 0.05 sec 
2023-04-02 05:05:57,994 			Learning rate: weights:   1.000e-03    
2023-04-02 05:05:57,994 			Last test performance: 99.25%
2023-04-02 05:05:57,994 ----------------
2023-04-02 05:05:58,272   26  =>  73   		Training 486 pattern with 99.58% 	Forward time: 	 0.21 sec
2023-04-02 05:05:58,272 			Loss:    1.076e-03    			Backward time: 	 0.06 sec 
2023-04-02 05:05:58,364 			Learning rate: weights:   1.000e-03    
2023-04-02 05:05:58,364 			Last test performance: 99.25%
2023-04-02 05:05:58,364 ----------------
2023-04-02 05:05:58,606   26  =>  74   		Training 486 pattern with 99.17% 	Forward time: 	 0.17 sec
2023-04-02 05:05:58,606 			Loss:    1.631e-03    			Backward time: 	 0.06 sec 
2023-04-02 05:05:58,745 			Learning rate: weights:   1.000e-03    
2023-04-02 05:05:58,745 			Last test performance: 99.25%
2023-04-02 05:05:58,745 ----------------
2023-04-02 05:05:59,019   26  =>  75   		Training 486 pattern with 99.38% 	Forward time: 	 0.21 sec
2023-04-02 05:05:59,019 			Loss:    7.108e-04    			Backward time: 	 0.05 sec 
2023-04-02 05:05:59,178 			Learning rate: weights:   1.000e-03    
2023-04-02 05:05:59,178 			Last test performance: 99.25%
2023-04-02 05:05:59,178 ----------------
2023-04-02 05:05:59,453   26  =>  76   		Training 486 pattern with 99.38% 	Forward time: 	 0.21 sec
2023-04-02 05:05:59,454 			Loss:    8.882e-04    			Backward time: 	 0.06 sec 
2023-04-02 05:05:59,580 			Learning rate: weights:   1.000e-03    
2023-04-02 05:05:59,581 			Last test performance: 99.25%
2023-04-02 05:05:59,581 ----------------
2023-04-02 05:05:59,868   26  =>  77   		Training 486 pattern with 98.75% 	Forward time: 	 0.22 sec
2023-04-02 05:05:59,868 			Loss:    1.550e-03    			Backward time: 	 0.06 sec 
2023-04-02 05:06:00,188 			Learning rate: weights:   1.000e-03    
2023-04-02 05:06:00,188 			Last test performance: 99.25%
2023-04-02 05:06:00,188 ----------------
2023-04-02 05:06:00,471   26  =>  78   		Training 486 pattern with 98.54% 	Forward time: 	 0.22 sec
2023-04-02 05:06:00,471 			Loss:    1.729e-03    			Backward time: 	 0.05 sec 
2023-04-02 05:06:00,608 			Learning rate: weights:   1.000e-03    
2023-04-02 05:06:00,608 			Last test performance: 99.25%
2023-04-02 05:06:00,609 ----------------
2023-04-02 05:06:00,867   26  =>  79   		Training 486 pattern with 99.58% 	Forward time: 	 0.20 sec
2023-04-02 05:06:00,868 			Loss:    1.244e-03    			Backward time: 	 0.05 sec 
2023-04-02 05:06:00,977 			Learning rate: weights:   1.000e-03    
2023-04-02 05:06:00,977 			Last test performance: 99.25%
2023-04-02 05:06:00,977 ----------------
2023-04-02 05:06:01,262   26  =>  80   		Training 486 pattern with 98.75% 	Forward time: 	 0.22 sec
2023-04-02 05:06:01,262 			Loss:    1.109e-03    			Backward time: 	 0.05 sec 
2023-04-02 05:06:01,419 			Learning rate: weights:   1.000e-03    
2023-04-02 05:06:01,419 			Last test performance: 99.25%
2023-04-02 05:06:01,419 ----------------
2023-04-02 05:06:01,688   26  =>  81   		Training 486 pattern with 99.79% 	Forward time: 	 0.20 sec
2023-04-02 05:06:01,688 			Loss:    1.555e-03    			Backward time: 	 0.05 sec 
2023-04-02 05:06:01,877 			Learning rate: weights:   1.000e-03    
2023-04-02 05:06:01,877 			Last test performance: 99.25%
2023-04-02 05:06:01,878 ----------------
2023-04-02 05:06:02,148   26  =>  82   		Training 486 pattern with 98.75% 	Forward time: 	 0.20 sec
2023-04-02 05:06:02,148 			Loss:    1.771e-03    			Backward time: 	 0.06 sec 
2023-04-02 05:06:02,240 			Learning rate: weights:   1.000e-03    
2023-04-02 05:06:02,241 			Last test performance: 99.25%
2023-04-02 05:06:02,241 ----------------
2023-04-02 05:06:02,514   26  =>  83   		Training 486 pattern with 99.17% 	Forward time: 	 0.21 sec
2023-04-02 05:06:02,514 			Loss:    1.285e-03    			Backward time: 	 0.05 sec 
2023-04-02 05:06:02,634 			Learning rate: weights:   1.000e-03    
2023-04-02 05:06:02,634 			Last test performance: 99.25%
2023-04-02 05:06:02,635 ----------------
2023-04-02 05:06:02,920   26  =>  84   		Training 486 pattern with 98.96% 	Forward time: 	 0.21 sec
2023-04-02 05:06:02,920 			Loss:    1.282e-03    			Backward time: 	 0.06 sec 
2023-04-02 05:06:03,050 			Learning rate: weights:   1.000e-03    
2023-04-02 05:06:03,050 			Last test performance: 99.25%
2023-04-02 05:06:03,050 ----------------
2023-04-02 05:06:03,314   26  =>  85   		Training 486 pattern with 98.96% 	Forward time: 	 0.20 sec
2023-04-02 05:06:03,314 			Loss:    1.807e-03    			Backward time: 	 0.05 sec 
2023-04-02 05:06:03,414 			Learning rate: weights:   1.000e-03    
2023-04-02 05:06:03,414 			Last test performance: 99.25%
2023-04-02 05:06:03,414 ----------------
2023-04-02 05:06:03,657   26  =>  86   		Training 486 pattern with 100.00% 	Forward time: 	 0.17 sec
2023-04-02 05:06:03,657 			Loss:    3.714e-04    			Backward time: 	 0.06 sec 
2023-04-02 05:06:03,782 			Learning rate: weights:   1.000e-03    
2023-04-02 05:06:03,783 			Last test performance: 99.25%
2023-04-02 05:06:03,783 ----------------
2023-04-02 05:06:04,060   26  =>  87   		Training 486 pattern with 99.17% 	Forward time: 	 0.22 sec
2023-04-02 05:06:04,060 			Loss:    1.172e-03    			Backward time: 	 0.05 sec 
2023-04-02 05:06:04,233 			Learning rate: weights:   1.000e-03    
2023-04-02 05:06:04,233 			Last test performance: 99.25%
2023-04-02 05:06:04,233 ----------------
2023-04-02 05:06:04,506   26  =>  88   		Training 486 pattern with 98.12% 	Forward time: 	 0.21 sec
2023-04-02 05:06:04,507 			Loss:    2.383e-03    			Backward time: 	 0.05 sec 
2023-04-02 05:06:04,593 			Learning rate: weights:   1.000e-03    
2023-04-02 05:06:04,593 			Last test performance: 99.25%
2023-04-02 05:06:04,593 ----------------
2023-04-02 05:06:04,833   26  =>  89   		Training 486 pattern with 99.38% 	Forward time: 	 0.17 sec
2023-04-02 05:06:04,833 			Loss:    8.064e-04    			Backward time: 	 0.06 sec 
2023-04-02 05:06:04,945 			Learning rate: weights:   1.000e-03    
2023-04-02 05:06:04,945 			Last test performance: 99.25%
2023-04-02 05:06:04,945 ----------------
2023-04-02 05:06:05,187   26  =>  90   		Training 486 pattern with 99.58% 	Forward time: 	 0.18 sec
2023-04-02 05:06:05,187 			Loss:    5.857e-04    			Backward time: 	 0.06 sec 
2023-04-02 05:06:05,317 			Learning rate: weights:   1.000e-03    
2023-04-02 05:06:05,318 			Last test performance: 99.25%
2023-04-02 05:06:05,318 ----------------
2023-04-02 05:06:05,554   26  =>  91   		Training 486 pattern with 98.75% 	Forward time: 	 0.17 sec
2023-04-02 05:06:05,554 			Loss:    1.730e-03    			Backward time: 	 0.05 sec 
2023-04-02 05:06:05,727 			Learning rate: weights:   1.000e-03    
2023-04-02 05:06:05,727 			Last test performance: 99.25%
2023-04-02 05:06:05,727 ----------------
2023-04-02 05:06:05,969   26  =>  92   		Training 486 pattern with 98.96% 	Forward time: 	 0.17 sec
2023-04-02 05:06:05,969 			Loss:    1.215e-03    			Backward time: 	 0.06 sec 
2023-04-02 05:06:06,096 			Learning rate: weights:   1.000e-03    
2023-04-02 05:06:06,096 			Last test performance: 99.25%
2023-04-02 05:06:06,096 ----------------
2023-04-02 05:06:06,346   26  =>  93   		Training 486 pattern with 98.54% 	Forward time: 	 0.18 sec
2023-04-02 05:06:06,346 			Loss:    1.486e-03    			Backward time: 	 0.05 sec 
2023-04-02 05:06:06,558 			Learning rate: weights:   1.000e-03    
2023-04-02 05:06:06,558 			Last test performance: 99.25%
2023-04-02 05:06:06,558 ----------------
2023-04-02 05:06:06,835   26  =>  94   		Training 486 pattern with 98.75% 	Forward time: 	 0.22 sec
2023-04-02 05:06:06,835 			Loss:    1.285e-03    			Backward time: 	 0.05 sec 
2023-04-02 05:06:07,011 			Learning rate: weights:   1.000e-03    
2023-04-02 05:06:07,011 			Last test performance: 99.25%
2023-04-02 05:06:07,011 ----------------
2023-04-02 05:06:07,252   26  =>  95   		Training 486 pattern with 99.38% 	Forward time: 	 0.17 sec
2023-04-02 05:06:07,252 			Loss:    6.322e-04    			Backward time: 	 0.06 sec 
2023-04-02 05:06:07,341 			Learning rate: weights:   1.000e-03    
2023-04-02 05:06:07,342 			Last test performance: 99.25%
2023-04-02 05:06:07,342 ----------------
2023-04-02 05:06:07,579   26  =>  96   		Training 486 pattern with 99.38% 	Forward time: 	 0.17 sec
2023-04-02 05:06:07,579 			Loss:    6.462e-04    			Backward time: 	 0.06 sec 
2023-04-02 05:06:07,726 			Learning rate: weights:   1.000e-03    
2023-04-02 05:06:07,726 			Last test performance: 99.25%
2023-04-02 05:06:07,726 ----------------
2023-04-02 05:06:07,984   26  =>  97   		Training 486 pattern with 98.54% 	Forward time: 	 0.18 sec
2023-04-02 05:06:07,984 			Loss:    1.182e-03    			Backward time: 	 0.06 sec 
2023-04-02 05:06:08,069 			Learning rate: weights:   1.000e-03    
2023-04-02 05:06:08,069 			Last test performance: 99.25%
2023-04-02 05:06:08,069 ----------------
2023-04-02 05:06:08,315   26  =>  98   		Training 486 pattern with 99.58% 	Forward time: 	 0.17 sec
2023-04-02 05:06:08,315 			Loss:    7.082e-04    			Backward time: 	 0.06 sec 
2023-04-02 05:06:08,403 			Learning rate: weights:   1.000e-03    
2023-04-02 05:06:08,403 			Last test performance: 99.25%
2023-04-02 05:06:08,404 ----------------
2023-04-02 05:06:08,650   26  =>  99   		Training 486 pattern with 98.54% 	Forward time: 	 0.17 sec
2023-04-02 05:06:08,650 			Loss:    1.509e-03    			Backward time: 	 0.06 sec 
2023-04-02 05:06:08,731 			Learning rate: weights:   1.000e-03    
2023-04-02 05:06:08,731 			Last test performance: 99.25%
2023-04-02 05:06:08,731 ----------------
2023-04-02 05:06:09,006   26  => 100   		Training 486 pattern with 99.58% 	Forward time: 	 0.21 sec
2023-04-02 05:06:09,006 			Loss:    9.063e-04    			Backward time: 	 0.05 sec 
2023-04-02 05:06:09,176 			Learning rate: weights:   1.000e-03    
2023-04-02 05:06:09,176 			Last test performance: 99.25%
2023-04-02 05:06:09,176 ----------------
2023-04-02 05:06:09,469   26  => 101   		Training 486 pattern with 98.33% 	Forward time: 	 0.23 sec
2023-04-02 05:06:09,469 			Loss:    1.335e-03    			Backward time: 	 0.05 sec 
2023-04-02 05:06:09,593 			Learning rate: weights:   1.000e-03    
2023-04-02 05:06:09,593 			Last test performance: 99.25%
2023-04-02 05:06:09,593 ----------------
2023-04-02 05:06:09,854   26  => 102   		Training 486 pattern with 97.50% 	Forward time: 	 0.19 sec
2023-04-02 05:06:09,854 			Loss:    3.277e-03    			Backward time: 	 0.06 sec 
2023-04-02 05:06:10,020 			Learning rate: weights:   1.000e-03    
2023-04-02 05:06:10,021 			Last test performance: 99.25%
2023-04-02 05:06:10,021 ----------------
2023-04-02 05:06:10,280   26  => 103   		Training 486 pattern with 98.75% 	Forward time: 	 0.20 sec
2023-04-02 05:06:10,280 			Loss:    2.566e-03    			Backward time: 	 0.05 sec 
2023-04-02 05:06:10,396 			Learning rate: weights:   1.000e-03    
2023-04-02 05:06:10,396 			Last test performance: 99.25%
2023-04-02 05:06:10,396 ----------------
2023-04-02 05:06:10,613   26  => 104   		Training 486 pattern with 99.58% 	Forward time: 	 0.16 sec
2023-04-02 05:06:10,613 			Loss:    7.787e-04    			Backward time: 	 0.05 sec 
2023-04-02 05:06:10,820 			Learning rate: weights:   1.000e-03    
2023-04-02 05:06:10,820 			Last test performance: 99.25%
2023-04-02 05:06:10,820 ----------------
2023-04-02 05:06:11,061   26  => 105   		Training 486 pattern with 99.38% 	Forward time: 	 0.17 sec
2023-04-02 05:06:11,062 			Loss:    8.137e-04    			Backward time: 	 0.05 sec 
2023-04-02 05:06:11,143 			Learning rate: weights:   1.000e-03    
2023-04-02 05:06:11,143 			Last test performance: 99.25%
2023-04-02 05:06:11,144 ----------------
2023-04-02 05:06:11,382   26  => 106   		Training 486 pattern with 98.75% 	Forward time: 	 0.17 sec
2023-04-02 05:06:11,382 			Loss:    1.204e-03    			Backward time: 	 0.05 sec 
2023-04-02 05:06:11,510 			Learning rate: weights:   1.000e-03    
2023-04-02 05:06:11,510 			Last test performance: 99.25%
2023-04-02 05:06:11,510 ----------------
2023-04-02 05:06:11,788   26  => 107   		Training 486 pattern with 99.58% 	Forward time: 	 0.21 sec
2023-04-02 05:06:11,788 			Loss:    5.610e-04    			Backward time: 	 0.06 sec 
2023-04-02 05:06:12,106 			Learning rate: weights:   1.000e-03    
2023-04-02 05:06:12,106 			Last test performance: 99.25%
2023-04-02 05:06:12,106 ----------------
2023-04-02 05:06:12,394   26  => 108   		Training 486 pattern with 98.75% 	Forward time: 	 0.21 sec
2023-04-02 05:06:12,394 			Loss:    1.642e-03    			Backward time: 	 0.06 sec 
2023-04-02 05:06:12,559 			Learning rate: weights:   1.000e-03    
2023-04-02 05:06:12,559 			Last test performance: 99.25%
2023-04-02 05:06:12,559 ----------------
2023-04-02 05:06:12,825   26  => 109   		Training 486 pattern with 98.75% 	Forward time: 	 0.19 sec
2023-04-02 05:06:12,825 			Loss:    1.452e-03    			Backward time: 	 0.06 sec 
2023-04-02 05:06:12,983 			Learning rate: weights:   1.000e-03    
2023-04-02 05:06:12,983 			Last test performance: 99.25%
2023-04-02 05:06:12,984 ----------------
2023-04-02 05:06:13,251   26  => 110   		Training 486 pattern with 98.96% 	Forward time: 	 0.21 sec
2023-04-02 05:06:13,251 			Loss:    1.316e-03    			Backward time: 	 0.05 sec 
2023-04-02 05:06:13,373 			Learning rate: weights:   1.000e-03    
2023-04-02 05:06:13,373 			Last test performance: 99.25%
2023-04-02 05:06:13,373 ----------------
2023-04-02 05:06:13,645   26  => 111   		Training 486 pattern with 98.33% 	Forward time: 	 0.21 sec
2023-04-02 05:06:13,645 			Loss:    1.628e-03    			Backward time: 	 0.05 sec 
2023-04-02 05:06:13,774 			Learning rate: weights:   1.000e-03    
2023-04-02 05:06:13,774 			Last test performance: 99.25%
2023-04-02 05:06:13,774 ----------------
2023-04-02 05:06:14,044   26  => 112   		Training 486 pattern with 98.54% 	Forward time: 	 0.21 sec
2023-04-02 05:06:14,044 			Loss:    1.422e-03    			Backward time: 	 0.05 sec 
2023-04-02 05:06:14,200 			Learning rate: weights:   1.000e-03    
2023-04-02 05:06:14,201 			Last test performance: 99.25%
2023-04-02 05:06:14,201 ----------------
2023-04-02 05:06:14,474   26  => 113   		Training 486 pattern with 98.33% 	Forward time: 	 0.21 sec
2023-04-02 05:06:14,474 			Loss:    1.337e-03    			Backward time: 	 0.05 sec 
2023-04-02 05:06:14,704 			Learning rate: weights:   1.000e-03    
2023-04-02 05:06:14,705 			Last test performance: 99.25%
2023-04-02 05:06:14,705 ----------------
2023-04-02 05:06:14,969   26  => 114   		Training 486 pattern with 99.79% 	Forward time: 	 0.20 sec
2023-04-02 05:06:14,969 			Loss:    4.051e-04    			Backward time: 	 0.05 sec 
2023-04-02 05:06:15,095 			Learning rate: weights:   1.000e-03    
2023-04-02 05:06:15,095 			Last test performance: 99.25%
2023-04-02 05:06:15,095 ----------------
2023-04-02 05:06:15,347   26  => 115   		Training 486 pattern with 98.75% 	Forward time: 	 0.18 sec
2023-04-02 05:06:15,348 			Loss:    1.778e-03    			Backward time: 	 0.06 sec 
2023-04-02 05:06:15,530 			Learning rate: weights:   1.000e-03    
2023-04-02 05:06:15,530 			Last test performance: 99.25%
2023-04-02 05:06:15,531 ----------------
2023-04-02 05:06:15,820   26  => 116   		Training 486 pattern with 99.38% 	Forward time: 	 0.22 sec
2023-04-02 05:06:15,820 			Loss:    7.203e-04    			Backward time: 	 0.06 sec 
2023-04-02 05:06:15,952 			Learning rate: weights:   1.000e-03    
2023-04-02 05:06:15,952 			Last test performance: 99.25%
2023-04-02 05:06:15,952 ----------------
2023-04-02 05:06:16,267   26  => 117   		Training 486 pattern with 98.75% 	Forward time: 	 0.24 sec
2023-04-02 05:06:16,267 			Loss:    1.418e-03    			Backward time: 	 0.06 sec 
2023-04-02 05:06:16,356 			Learning rate: weights:   1.000e-03    
2023-04-02 05:06:16,357 			Last test performance: 99.25%
2023-04-02 05:06:16,357 ----------------
2023-04-02 05:06:16,634   26  => 118   		Training 486 pattern with 99.17% 	Forward time: 	 0.20 sec
2023-04-02 05:06:16,635 			Loss:    1.290e-03    			Backward time: 	 0.07 sec 
2023-04-02 05:06:16,721 			Learning rate: weights:   1.000e-03    
2023-04-02 05:06:16,721 			Last test performance: 99.25%
2023-04-02 05:06:16,721 ----------------
2023-04-02 05:06:17,016   26  => 119   		Training 486 pattern with 99.17% 	Forward time: 	 0.22 sec
2023-04-02 05:06:17,016 			Loss:    1.774e-03    			Backward time: 	 0.06 sec 
2023-04-02 05:06:17,155 			Learning rate: weights:   1.000e-03    
2023-04-02 05:06:17,155 			Last test performance: 99.25%
2023-04-02 05:06:17,156 ----------------
2023-04-02 05:06:17,434   26  => 120   		Training 486 pattern with 98.96% 	Forward time: 	 0.21 sec
2023-04-02 05:06:17,434 			Loss:    1.258e-03    			Backward time: 	 0.06 sec 
2023-04-02 05:06:17,522 			Learning rate: weights:   1.000e-03    
2023-04-02 05:06:17,522 			Last test performance: 99.25%
2023-04-02 05:06:17,522 ----------------
2023-04-02 05:06:17,769   26  => 121   		Training 486 pattern with 98.33% 	Forward time: 	 0.18 sec
2023-04-02 05:06:17,769 			Loss:    2.234e-03    			Backward time: 	 0.06 sec 
2023-04-02 05:06:17,905 			Learning rate: weights:   1.000e-03    
2023-04-02 05:06:17,905 			Last test performance: 99.25%
2023-04-02 05:06:17,905 ----------------
2023-04-02 05:06:18,168   26  => 122   		Training 486 pattern with 98.54% 	Forward time: 	 0.20 sec
2023-04-02 05:06:18,168 			Loss:    2.551e-03    			Backward time: 	 0.05 sec 
2023-04-02 05:06:18,288 			Learning rate: weights:   1.000e-03    
2023-04-02 05:06:18,289 			Last test performance: 99.25%
2023-04-02 05:06:18,289 ----------------
2023-04-02 05:06:18,622   26  => 123   		Training 486 pattern with 99.58% 	Forward time: 	 0.23 sec
2023-04-02 05:06:18,622 			Loss:    8.136e-04    			Backward time: 	 0.07 sec 
2023-04-02 05:06:18,825 			Learning rate: weights:   1.000e-03    
2023-04-02 05:06:18,825 			Last test performance: 99.25%
2023-04-02 05:06:18,825 ----------------
2023-04-02 05:06:19,113   26  => 124   		Training 486 pattern with 98.96% 	Forward time: 	 0.21 sec
2023-04-02 05:06:19,113 			Loss:    1.255e-03    			Backward time: 	 0.06 sec 
2023-04-02 05:06:19,220 
2023-04-02 05:06:19,220 Testing:
2023-04-02 05:06:19,234 		24 of 10000 with 95.83% 	 Time used:  0.01 sec
2023-04-02 05:06:19,246 		48 of 10000 with 95.83% 	 Time used:  0.01 sec
2023-04-02 05:06:19,258 		72 of 10000 with 97.22% 	 Time used:  0.01 sec
2023-04-02 05:06:19,270 		96 of 10000 with 96.88% 	 Time used:  0.01 sec
2023-04-02 05:06:19,281 		120 of 10000 with 97.50% 	 Time used:  0.01 sec
2023-04-02 05:06:19,288 		144 of 10000 with 97.22% 	 Time used:  0.01 sec
2023-04-02 05:06:19,295 		168 of 10000 with 97.62% 	 Time used:  0.01 sec
2023-04-02 05:06:19,301 		192 of 10000 with 97.92% 	 Time used:  0.01 sec
2023-04-02 05:06:19,308 		216 of 10000 with 98.15% 	 Time used:  0.01 sec
2023-04-02 05:06:19,315 		240 of 10000 with 97.92% 	 Time used:  0.01 sec
2023-04-02 05:06:19,322 		264 of 10000 with 98.11% 	 Time used:  0.01 sec
2023-04-02 05:06:19,329 		288 of 10000 with 97.92% 	 Time used:  0.01 sec
2023-04-02 05:06:19,335 		312 of 10000 with 97.76% 	 Time used:  0.01 sec
2023-04-02 05:06:19,342 		336 of 10000 with 97.92% 	 Time used:  0.01 sec
2023-04-02 05:06:19,349 		360 of 10000 with 98.06% 	 Time used:  0.01 sec
2023-04-02 05:06:19,355 		384 of 10000 with 98.18% 	 Time used:  0.01 sec
2023-04-02 05:06:19,362 		408 of 10000 with 98.28% 	 Time used:  0.01 sec
2023-04-02 05:06:19,368 		432 of 10000 with 98.38% 	 Time used:  0.01 sec
2023-04-02 05:06:19,375 		456 of 10000 with 98.03% 	 Time used:  0.01 sec
2023-04-02 05:06:19,382 		480 of 10000 with 98.12% 	 Time used:  0.01 sec
2023-04-02 05:06:19,388 		504 of 10000 with 98.02% 	 Time used:  0.01 sec
2023-04-02 05:06:19,395 		528 of 10000 with 98.11% 	 Time used:  0.01 sec
2023-04-02 05:06:19,402 		552 of 10000 with 98.19% 	 Time used:  0.01 sec
2023-04-02 05:06:19,408 		576 of 10000 with 98.09% 	 Time used:  0.01 sec
2023-04-02 05:06:19,414 		600 of 10000 with 98.17% 	 Time used:  0.01 sec
2023-04-02 05:06:19,421 		624 of 10000 with 98.24% 	 Time used:  0.01 sec
2023-04-02 05:06:19,427 		648 of 10000 with 98.30% 	 Time used:  0.01 sec
2023-04-02 05:06:19,434 		672 of 10000 with 98.36% 	 Time used:  0.01 sec
2023-04-02 05:06:19,440 		696 of 10000 with 98.42% 	 Time used:  0.01 sec
2023-04-02 05:06:19,447 		720 of 10000 with 98.47% 	 Time used:  0.01 sec
2023-04-02 05:06:19,453 		744 of 10000 with 98.52% 	 Time used:  0.01 sec
2023-04-02 05:06:19,460 		768 of 10000 with 98.57% 	 Time used:  0.01 sec
2023-04-02 05:06:19,466 		792 of 10000 with 98.61% 	 Time used:  0.01 sec
2023-04-02 05:06:19,473 		816 of 10000 with 98.65% 	 Time used:  0.01 sec
2023-04-02 05:06:19,480 		840 of 10000 with 98.69% 	 Time used:  0.01 sec
2023-04-02 05:06:19,486 		864 of 10000 with 98.61% 	 Time used:  0.01 sec
2023-04-02 05:06:19,493 		888 of 10000 with 98.65% 	 Time used:  0.01 sec
2023-04-02 05:06:19,499 		912 of 10000 with 98.46% 	 Time used:  0.01 sec
2023-04-02 05:06:19,506 		936 of 10000 with 98.50% 	 Time used:  0.01 sec
2023-04-02 05:06:19,512 		960 of 10000 with 98.54% 	 Time used:  0.01 sec
2023-04-02 05:06:19,518 		984 of 10000 with 98.58% 	 Time used:  0.01 sec
2023-04-02 05:06:19,525 		1008 of 10000 with 98.61% 	 Time used:  0.01 sec
2023-04-02 05:06:19,531 		1032 of 10000 with 98.64% 	 Time used:  0.01 sec
2023-04-02 05:06:19,538 		1056 of 10000 with 98.58% 	 Time used:  0.01 sec
2023-04-02 05:06:19,544 		1080 of 10000 with 98.61% 	 Time used:  0.01 sec
2023-04-02 05:06:19,551 		1104 of 10000 with 98.64% 	 Time used:  0.01 sec
2023-04-02 05:06:19,557 		1128 of 10000 with 98.67% 	 Time used:  0.01 sec
2023-04-02 05:06:19,564 		1152 of 10000 with 98.70% 	 Time used:  0.01 sec
2023-04-02 05:06:19,570 		1176 of 10000 with 98.72% 	 Time used:  0.01 sec
2023-04-02 05:06:19,577 		1200 of 10000 with 98.75% 	 Time used:  0.01 sec
2023-04-02 05:06:19,583 		1224 of 10000 with 98.69% 	 Time used:  0.01 sec
2023-04-02 05:06:19,590 		1248 of 10000 with 98.72% 	 Time used:  0.01 sec
2023-04-02 05:06:19,596 		1272 of 10000 with 98.74% 	 Time used:  0.01 sec
2023-04-02 05:06:19,603 		1296 of 10000 with 98.77% 	 Time used:  0.01 sec
2023-04-02 05:06:19,609 		1320 of 10000 with 98.79% 	 Time used:  0.01 sec
2023-04-02 05:06:19,616 		1344 of 10000 with 98.81% 	 Time used:  0.01 sec
2023-04-02 05:06:19,622 		1368 of 10000 with 98.83% 	 Time used:  0.01 sec
2023-04-02 05:06:19,629 		1392 of 10000 with 98.85% 	 Time used:  0.01 sec
2023-04-02 05:06:19,635 		1416 of 10000 with 98.87% 	 Time used:  0.01 sec
2023-04-02 05:06:19,642 		1440 of 10000 with 98.89% 	 Time used:  0.01 sec
2023-04-02 05:06:19,648 		1464 of 10000 with 98.91% 	 Time used:  0.01 sec
2023-04-02 05:06:19,654 		1488 of 10000 with 98.86% 	 Time used:  0.01 sec
2023-04-02 05:06:19,661 		1512 of 10000 with 98.88% 	 Time used:  0.01 sec
2023-04-02 05:06:19,667 		1536 of 10000 with 98.89% 	 Time used:  0.01 sec
2023-04-02 05:06:19,674 		1560 of 10000 with 98.91% 	 Time used:  0.01 sec
2023-04-02 05:06:19,680 		1584 of 10000 with 98.93% 	 Time used:  0.01 sec
2023-04-02 05:06:19,687 		1608 of 10000 with 98.94% 	 Time used:  0.01 sec
2023-04-02 05:06:19,693 		1632 of 10000 with 98.90% 	 Time used:  0.01 sec
2023-04-02 05:06:19,700 		1656 of 10000 with 98.91% 	 Time used:  0.01 sec
2023-04-02 05:06:19,706 		1680 of 10000 with 98.93% 	 Time used:  0.01 sec
2023-04-02 05:06:19,713 		1704 of 10000 with 98.94% 	 Time used:  0.01 sec
2023-04-02 05:06:19,719 		1728 of 10000 with 98.90% 	 Time used:  0.01 sec
2023-04-02 05:06:19,726 		1752 of 10000 with 98.92% 	 Time used:  0.01 sec
2023-04-02 05:06:19,732 		1776 of 10000 with 98.93% 	 Time used:  0.01 sec
2023-04-02 05:06:19,739 		1800 of 10000 with 98.94% 	 Time used:  0.01 sec
2023-04-02 05:06:19,745 		1824 of 10000 with 98.96% 	 Time used:  0.01 sec
2023-04-02 05:06:19,752 		1848 of 10000 with 98.97% 	 Time used:  0.01 sec
2023-04-02 05:06:19,758 		1872 of 10000 with 98.93% 	 Time used:  0.01 sec
2023-04-02 05:06:19,765 		1896 of 10000 with 98.95% 	 Time used:  0.01 sec
2023-04-02 05:06:19,771 		1920 of 10000 with 98.96% 	 Time used:  0.01 sec
2023-04-02 05:06:19,778 		1944 of 10000 with 98.97% 	 Time used:  0.01 sec
2023-04-02 05:06:19,785 		1968 of 10000 with 98.93% 	 Time used:  0.01 sec
2023-04-02 05:06:19,791 		1992 of 10000 with 98.95% 	 Time used:  0.01 sec
2023-04-02 05:06:19,797 		2016 of 10000 with 98.96% 	 Time used:  0.01 sec
2023-04-02 05:06:19,804 		2040 of 10000 with 98.97% 	 Time used:  0.01 sec
2023-04-02 05:06:19,810 		2064 of 10000 with 98.93% 	 Time used:  0.01 sec
2023-04-02 05:06:19,816 		2088 of 10000 with 98.95% 	 Time used:  0.01 sec
2023-04-02 05:06:19,823 		2112 of 10000 with 98.96% 	 Time used:  0.01 sec
2023-04-02 05:06:19,830 		2136 of 10000 with 98.97% 	 Time used:  0.01 sec
2023-04-02 05:06:19,836 		2160 of 10000 with 98.98% 	 Time used:  0.01 sec
2023-04-02 05:06:19,843 		2184 of 10000 with 98.99% 	 Time used:  0.01 sec
2023-04-02 05:06:19,850 		2208 of 10000 with 99.00% 	 Time used:  0.01 sec
2023-04-02 05:06:19,856 		2232 of 10000 with 99.01% 	 Time used:  0.01 sec
2023-04-02 05:06:19,863 		2256 of 10000 with 99.02% 	 Time used:  0.01 sec
2023-04-02 05:06:19,870 		2280 of 10000 with 99.04% 	 Time used:  0.01 sec
2023-04-02 05:06:19,876 		2304 of 10000 with 99.05% 	 Time used:  0.01 sec
2023-04-02 05:06:19,882 		2328 of 10000 with 99.05% 	 Time used:  0.01 sec
2023-04-02 05:06:19,889 		2352 of 10000 with 99.06% 	 Time used:  0.01 sec
2023-04-02 05:06:19,895 		2376 of 10000 with 99.07% 	 Time used:  0.01 sec
2023-04-02 05:06:19,902 		2400 of 10000 with 99.08% 	 Time used:  0.01 sec
2023-04-02 05:06:19,908 		2424 of 10000 with 99.01% 	 Time used:  0.01 sec
2023-04-02 05:06:19,915 		2448 of 10000 with 99.02% 	 Time used:  0.01 sec
2023-04-02 05:06:19,921 		2472 of 10000 with 99.03% 	 Time used:  0.01 sec
2023-04-02 05:06:19,928 		2496 of 10000 with 99.04% 	 Time used:  0.01 sec
2023-04-02 05:06:19,934 		2520 of 10000 with 99.05% 	 Time used:  0.01 sec
2023-04-02 05:06:19,941 		2544 of 10000 with 99.06% 	 Time used:  0.01 sec
2023-04-02 05:06:19,947 		2568 of 10000 with 99.03% 	 Time used:  0.01 sec
2023-04-02 05:06:19,954 		2592 of 10000 with 99.04% 	 Time used:  0.01 sec
2023-04-02 05:06:19,960 		2616 of 10000 with 99.04% 	 Time used:  0.01 sec
2023-04-02 05:06:19,968 		2640 of 10000 with 99.05% 	 Time used:  0.01 sec
2023-04-02 05:06:19,975 		2664 of 10000 with 99.06% 	 Time used:  0.01 sec
2023-04-02 05:06:19,982 		2688 of 10000 with 99.07% 	 Time used:  0.01 sec
2023-04-02 05:06:19,988 		2712 of 10000 with 99.08% 	 Time used:  0.01 sec
2023-04-02 05:06:19,995 		2736 of 10000 with 99.09% 	 Time used:  0.01 sec
2023-04-02 05:06:20,001 		2760 of 10000 with 99.09% 	 Time used:  0.01 sec
2023-04-02 05:06:20,008 		2784 of 10000 with 99.10% 	 Time used:  0.01 sec
2023-04-02 05:06:20,014 		2808 of 10000 with 99.11% 	 Time used:  0.01 sec
2023-04-02 05:06:20,020 		2832 of 10000 with 99.12% 	 Time used:  0.01 sec
2023-04-02 05:06:20,027 		2856 of 10000 with 99.12% 	 Time used:  0.01 sec
2023-04-02 05:06:20,033 		2880 of 10000 with 99.13% 	 Time used:  0.01 sec
2023-04-02 05:06:20,040 		2904 of 10000 with 99.14% 	 Time used:  0.01 sec
2023-04-02 05:06:20,046 		2928 of 10000 with 99.15% 	 Time used:  0.01 sec
2023-04-02 05:06:20,053 		2952 of 10000 with 99.15% 	 Time used:  0.01 sec
2023-04-02 05:06:20,060 		2976 of 10000 with 99.16% 	 Time used:  0.01 sec
2023-04-02 05:06:20,066 		3000 of 10000 with 99.13% 	 Time used:  0.01 sec
2023-04-02 05:06:20,073 		3024 of 10000 with 99.14% 	 Time used:  0.01 sec
2023-04-02 05:06:20,080 		3048 of 10000 with 99.15% 	 Time used:  0.01 sec
2023-04-02 05:06:20,087 		3072 of 10000 with 99.15% 	 Time used:  0.01 sec
2023-04-02 05:06:20,093 		3096 of 10000 with 99.16% 	 Time used:  0.01 sec
2023-04-02 05:06:20,100 		3120 of 10000 with 99.13% 	 Time used:  0.01 sec
2023-04-02 05:06:20,106 		3144 of 10000 with 99.14% 	 Time used:  0.01 sec
2023-04-02 05:06:20,113 		3168 of 10000 with 99.15% 	 Time used:  0.01 sec
2023-04-02 05:06:20,119 		3192 of 10000 with 99.15% 	 Time used:  0.01 sec
2023-04-02 05:06:20,125 		3216 of 10000 with 99.16% 	 Time used:  0.01 sec
2023-04-02 05:06:20,132 		3240 of 10000 with 99.14% 	 Time used:  0.01 sec
2023-04-02 05:06:20,139 		3264 of 10000 with 99.14% 	 Time used:  0.01 sec
2023-04-02 05:06:20,145 		3288 of 10000 with 99.15% 	 Time used:  0.01 sec
2023-04-02 05:06:20,151 		3312 of 10000 with 99.15% 	 Time used:  0.01 sec
2023-04-02 05:06:20,158 		3336 of 10000 with 99.16% 	 Time used:  0.01 sec
2023-04-02 05:06:20,168 		3360 of 10000 with 99.17% 	 Time used:  0.01 sec
2023-04-02 05:06:20,174 		3384 of 10000 with 99.17% 	 Time used:  0.01 sec
2023-04-02 05:06:20,181 		3408 of 10000 with 99.18% 	 Time used:  0.01 sec
2023-04-02 05:06:20,187 		3432 of 10000 with 99.18% 	 Time used:  0.01 sec
2023-04-02 05:06:20,194 		3456 of 10000 with 99.19% 	 Time used:  0.01 sec
2023-04-02 05:06:20,200 		3480 of 10000 with 99.17% 	 Time used:  0.01 sec
2023-04-02 05:06:20,207 		3504 of 10000 with 99.17% 	 Time used:  0.01 sec
2023-04-02 05:06:20,213 		3528 of 10000 with 99.18% 	 Time used:  0.01 sec
2023-04-02 05:06:20,220 		3552 of 10000 with 99.18% 	 Time used:  0.01 sec
2023-04-02 05:06:20,226 		3576 of 10000 with 99.19% 	 Time used:  0.01 sec
2023-04-02 05:06:20,233 		3600 of 10000 with 99.19% 	 Time used:  0.01 sec
2023-04-02 05:06:20,239 		3624 of 10000 with 99.20% 	 Time used:  0.01 sec
2023-04-02 05:06:20,246 		3648 of 10000 with 99.21% 	 Time used:  0.01 sec
2023-04-02 05:06:20,252 		3672 of 10000 with 99.21% 	 Time used:  0.01 sec
2023-04-02 05:06:20,259 		3696 of 10000 with 99.22% 	 Time used:  0.01 sec
2023-04-02 05:06:20,265 		3720 of 10000 with 99.22% 	 Time used:  0.01 sec
2023-04-02 05:06:20,274 		3744 of 10000 with 99.23% 	 Time used:  0.01 sec
2023-04-02 05:06:20,281 		3768 of 10000 with 99.23% 	 Time used:  0.01 sec
2023-04-02 05:06:20,288 		3792 of 10000 with 99.24% 	 Time used:  0.01 sec
2023-04-02 05:06:20,294 		3816 of 10000 with 99.24% 	 Time used:  0.01 sec
2023-04-02 05:06:20,300 		3840 of 10000 with 99.24% 	 Time used:  0.01 sec
2023-04-02 05:06:20,307 		3864 of 10000 with 99.22% 	 Time used:  0.01 sec
2023-04-02 05:06:20,313 		3888 of 10000 with 99.23% 	 Time used:  0.01 sec
2023-04-02 05:06:20,320 		3912 of 10000 with 99.23% 	 Time used:  0.01 sec
2023-04-02 05:06:20,326 		3936 of 10000 with 99.24% 	 Time used:  0.01 sec
2023-04-02 05:06:20,332 		3960 of 10000 with 99.24% 	 Time used:  0.01 sec
2023-04-02 05:06:20,339 		3984 of 10000 with 99.25% 	 Time used:  0.01 sec
2023-04-02 05:06:20,345 		4008 of 10000 with 99.23% 	 Time used:  0.01 sec
2023-04-02 05:06:20,351 		4032 of 10000 with 99.23% 	 Time used:  0.01 sec
2023-04-02 05:06:20,358 		4056 of 10000 with 99.24% 	 Time used:  0.01 sec
2023-04-02 05:06:20,364 		4080 of 10000 with 99.24% 	 Time used:  0.01 sec
2023-04-02 05:06:20,370 		4104 of 10000 with 99.24% 	 Time used:  0.01 sec
2023-04-02 05:06:20,377 		4128 of 10000 with 99.25% 	 Time used:  0.01 sec
2023-04-02 05:06:20,383 		4152 of 10000 with 99.25% 	 Time used:  0.01 sec
2023-04-02 05:06:20,390 		4176 of 10000 with 99.26% 	 Time used:  0.01 sec
2023-04-02 05:06:20,396 		4200 of 10000 with 99.24% 	 Time used:  0.01 sec
2023-04-02 05:06:20,403 		4224 of 10000 with 99.24% 	 Time used:  0.01 sec
2023-04-02 05:06:20,409 		4248 of 10000 with 99.25% 	 Time used:  0.01 sec
2023-04-02 05:06:20,415 		4272 of 10000 with 99.23% 	 Time used:  0.01 sec
2023-04-02 05:06:20,422 		4296 of 10000 with 99.23% 	 Time used:  0.01 sec
2023-04-02 05:06:20,428 		4320 of 10000 with 99.24% 	 Time used:  0.01 sec
2023-04-02 05:06:20,434 		4344 of 10000 with 99.24% 	 Time used:  0.01 sec
2023-04-02 05:06:20,441 		4368 of 10000 with 99.24% 	 Time used:  0.01 sec
2023-04-02 05:06:20,447 		4392 of 10000 with 99.25% 	 Time used:  0.01 sec
2023-04-02 05:06:20,454 		4416 of 10000 with 99.25% 	 Time used:  0.01 sec
2023-04-02 05:06:20,460 		4440 of 10000 with 99.26% 	 Time used:  0.01 sec
2023-04-02 05:06:20,467 		4464 of 10000 with 99.26% 	 Time used:  0.01 sec
2023-04-02 05:06:20,473 		4488 of 10000 with 99.26% 	 Time used:  0.01 sec
2023-04-02 05:06:20,480 		4512 of 10000 with 99.22% 	 Time used:  0.01 sec
2023-04-02 05:06:20,486 		4536 of 10000 with 99.23% 	 Time used:  0.01 sec
2023-04-02 05:06:20,493 		4560 of 10000 with 99.23% 	 Time used:  0.01 sec
2023-04-02 05:06:20,499 		4584 of 10000 with 99.24% 	 Time used:  0.01 sec
2023-04-02 05:06:20,505 		4608 of 10000 with 99.22% 	 Time used:  0.01 sec
2023-04-02 05:06:20,512 		4632 of 10000 with 99.22% 	 Time used:  0.01 sec
2023-04-02 05:06:20,519 		4656 of 10000 with 99.21% 	 Time used:  0.01 sec
2023-04-02 05:06:20,525 		4680 of 10000 with 99.21% 	 Time used:  0.01 sec
2023-04-02 05:06:20,532 		4704 of 10000 with 99.21% 	 Time used:  0.01 sec
2023-04-02 05:06:20,538 		4728 of 10000 with 99.20% 	 Time used:  0.01 sec
2023-04-02 05:06:20,544 		4752 of 10000 with 99.20% 	 Time used:  0.01 sec
2023-04-02 05:06:20,551 		4776 of 10000 with 99.20% 	 Time used:  0.01 sec
2023-04-02 05:06:20,557 		4800 of 10000 with 99.21% 	 Time used:  0.01 sec
2023-04-02 05:06:20,563 		4824 of 10000 with 99.21% 	 Time used:  0.01 sec
2023-04-02 05:06:20,570 		4848 of 10000 with 99.20% 	 Time used:  0.01 sec
2023-04-02 05:06:20,576 		4872 of 10000 with 99.18% 	 Time used:  0.01 sec
2023-04-02 05:06:20,583 		4896 of 10000 with 99.18% 	 Time used:  0.01 sec
2023-04-02 05:06:20,589 		4920 of 10000 with 99.19% 	 Time used:  0.01 sec
2023-04-02 05:06:20,595 		4944 of 10000 with 99.19% 	 Time used:  0.01 sec
2023-04-02 05:06:20,602 		4968 of 10000 with 99.19% 	 Time used:  0.01 sec
2023-04-02 05:06:20,608 		4992 of 10000 with 99.18% 	 Time used:  0.01 sec
2023-04-02 05:06:20,618 		5016 of 10000 with 99.16% 	 Time used:  0.01 sec
2023-04-02 05:06:20,627 		5040 of 10000 with 99.17% 	 Time used:  0.01 sec
2023-04-02 05:06:20,637 		5064 of 10000 with 99.15% 	 Time used:  0.01 sec
2023-04-02 05:06:20,646 		5088 of 10000 with 99.15% 	 Time used:  0.01 sec
2023-04-02 05:06:20,652 		5112 of 10000 with 99.16% 	 Time used:  0.01 sec
2023-04-02 05:06:20,659 		5136 of 10000 with 99.16% 	 Time used:  0.01 sec
2023-04-02 05:06:20,665 		5160 of 10000 with 99.17% 	 Time used:  0.01 sec
2023-04-02 05:06:20,672 		5184 of 10000 with 99.17% 	 Time used:  0.01 sec
2023-04-02 05:06:20,679 		5208 of 10000 with 99.17% 	 Time used:  0.01 sec
2023-04-02 05:06:20,685 		5232 of 10000 with 99.18% 	 Time used:  0.01 sec
2023-04-02 05:06:20,692 		5256 of 10000 with 99.16% 	 Time used:  0.01 sec
2023-04-02 05:06:20,698 		5280 of 10000 with 99.17% 	 Time used:  0.01 sec
2023-04-02 05:06:20,705 		5304 of 10000 with 99.17% 	 Time used:  0.01 sec
2023-04-02 05:06:20,711 		5328 of 10000 with 99.17% 	 Time used:  0.01 sec
2023-04-02 05:06:20,718 		5352 of 10000 with 99.18% 	 Time used:  0.01 sec
2023-04-02 05:06:20,725 		5376 of 10000 with 99.18% 	 Time used:  0.01 sec
2023-04-02 05:06:20,731 		5400 of 10000 with 99.17% 	 Time used:  0.01 sec
2023-04-02 05:06:20,738 		5424 of 10000 with 99.17% 	 Time used:  0.01 sec
2023-04-02 05:06:20,747 		5448 of 10000 with 99.17% 	 Time used:  0.01 sec
2023-04-02 05:06:20,756 		5472 of 10000 with 99.18% 	 Time used:  0.01 sec
2023-04-02 05:06:20,765 		5496 of 10000 with 99.18% 	 Time used:  0.01 sec
2023-04-02 05:06:20,775 		5520 of 10000 with 99.18% 	 Time used:  0.01 sec
2023-04-02 05:06:20,782 		5544 of 10000 with 99.19% 	 Time used:  0.01 sec
2023-04-02 05:06:20,788 		5568 of 10000 with 99.19% 	 Time used:  0.01 sec
2023-04-02 05:06:20,795 		5592 of 10000 with 99.20% 	 Time used:  0.01 sec
2023-04-02 05:06:20,802 		5616 of 10000 with 99.20% 	 Time used:  0.01 sec
2023-04-02 05:06:20,809 		5640 of 10000 with 99.18% 	 Time used:  0.01 sec
2023-04-02 05:06:20,816 		5664 of 10000 with 99.19% 	 Time used:  0.01 sec
2023-04-02 05:06:20,822 		5688 of 10000 with 99.19% 	 Time used:  0.01 sec
2023-04-02 05:06:20,829 		5712 of 10000 with 99.19% 	 Time used:  0.01 sec
2023-04-02 05:06:20,835 		5736 of 10000 with 99.16% 	 Time used:  0.01 sec
2023-04-02 05:06:20,842 		5760 of 10000 with 99.17% 	 Time used:  0.01 sec
2023-04-02 05:06:20,848 		5784 of 10000 with 99.17% 	 Time used:  0.01 sec
2023-04-02 05:06:20,855 		5808 of 10000 with 99.17% 	 Time used:  0.01 sec
2023-04-02 05:06:20,862 		5832 of 10000 with 99.16% 	 Time used:  0.01 sec
2023-04-02 05:06:20,868 		5856 of 10000 with 99.16% 	 Time used:  0.01 sec
2023-04-02 05:06:20,875 		5880 of 10000 with 99.17% 	 Time used:  0.01 sec
2023-04-02 05:06:20,881 		5904 of 10000 with 99.15% 	 Time used:  0.01 sec
2023-04-02 05:06:20,888 		5928 of 10000 with 99.16% 	 Time used:  0.01 sec
2023-04-02 05:06:20,894 		5952 of 10000 with 99.16% 	 Time used:  0.01 sec
2023-04-02 05:06:20,901 		5976 of 10000 with 99.16% 	 Time used:  0.01 sec
2023-04-02 05:06:20,907 		6000 of 10000 with 99.15% 	 Time used:  0.01 sec
2023-04-02 05:06:20,914 		6024 of 10000 with 99.15% 	 Time used:  0.01 sec
2023-04-02 05:06:20,920 		6048 of 10000 with 99.12% 	 Time used:  0.01 sec
2023-04-02 05:06:20,926 		6072 of 10000 with 99.13% 	 Time used:  0.01 sec
2023-04-02 05:06:20,933 		6096 of 10000 with 99.10% 	 Time used:  0.01 sec
2023-04-02 05:06:20,939 		6120 of 10000 with 99.08% 	 Time used:  0.01 sec
2023-04-02 05:06:20,946 		6144 of 10000 with 99.09% 	 Time used:  0.01 sec
2023-04-02 05:06:20,952 		6168 of 10000 with 99.09% 	 Time used:  0.01 sec
2023-04-02 05:06:20,959 		6192 of 10000 with 99.10% 	 Time used:  0.01 sec
2023-04-02 05:06:20,965 		6216 of 10000 with 99.10% 	 Time used:  0.01 sec
2023-04-02 05:06:20,972 		6240 of 10000 with 99.10% 	 Time used:  0.01 sec
2023-04-02 05:06:20,978 		6264 of 10000 with 99.11% 	 Time used:  0.01 sec
2023-04-02 05:06:20,985 		6288 of 10000 with 99.11% 	 Time used:  0.01 sec
2023-04-02 05:06:20,991 		6312 of 10000 with 99.11% 	 Time used:  0.01 sec
2023-04-02 05:06:20,998 		6336 of 10000 with 99.12% 	 Time used:  0.01 sec
2023-04-02 05:06:21,005 		6360 of 10000 with 99.12% 	 Time used:  0.01 sec
2023-04-02 05:06:21,011 		6384 of 10000 with 99.11% 	 Time used:  0.01 sec
2023-04-02 05:06:21,018 		6408 of 10000 with 99.11% 	 Time used:  0.01 sec
2023-04-02 05:06:21,024 		6432 of 10000 with 99.11% 	 Time used:  0.01 sec
2023-04-02 05:06:21,030 		6456 of 10000 with 99.12% 	 Time used:  0.01 sec
2023-04-02 05:06:21,037 		6480 of 10000 with 99.12% 	 Time used:  0.01 sec
2023-04-02 05:06:21,043 		6504 of 10000 with 99.11% 	 Time used:  0.01 sec
2023-04-02 05:06:21,050 		6528 of 10000 with 99.11% 	 Time used:  0.01 sec
2023-04-02 05:06:21,056 		6552 of 10000 with 99.10% 	 Time used:  0.01 sec
2023-04-02 05:06:21,063 		6576 of 10000 with 99.10% 	 Time used:  0.01 sec
2023-04-02 05:06:21,069 		6600 of 10000 with 99.11% 	 Time used:  0.01 sec
2023-04-02 05:06:21,075 		6624 of 10000 with 99.11% 	 Time used:  0.01 sec
2023-04-02 05:06:21,082 		6648 of 10000 with 99.11% 	 Time used:  0.01 sec
2023-04-02 05:06:21,088 		6672 of 10000 with 99.12% 	 Time used:  0.01 sec
2023-04-02 05:06:21,095 		6696 of 10000 with 99.10% 	 Time used:  0.01 sec
2023-04-02 05:06:21,101 		6720 of 10000 with 99.11% 	 Time used:  0.01 sec
2023-04-02 05:06:21,108 		6744 of 10000 with 99.08% 	 Time used:  0.01 sec
2023-04-02 05:06:21,114 		6768 of 10000 with 99.08% 	 Time used:  0.01 sec
2023-04-02 05:06:21,121 		6792 of 10000 with 99.07% 	 Time used:  0.01 sec
2023-04-02 05:06:21,127 		6816 of 10000 with 99.08% 	 Time used:  0.01 sec
2023-04-02 05:06:21,134 		6840 of 10000 with 99.06% 	 Time used:  0.01 sec
2023-04-02 05:06:21,140 		6864 of 10000 with 99.07% 	 Time used:  0.01 sec
2023-04-02 05:06:21,147 		6888 of 10000 with 99.07% 	 Time used:  0.01 sec
2023-04-02 05:06:21,153 		6912 of 10000 with 99.07% 	 Time used:  0.01 sec
```
