## Supplementary material for "Competitive performance and superior noise robustness of a non-negative deep convolutional spiking network": Source Code: log_2023_04_02_04_42_33_0.0.txt (part 3 of 8)

```
2023-04-02 05:06:21,159 		6936 of 10000 with 99.08% 	 Time used:  0.01 sec
2023-04-02 05:06:21,166 		6960 of 10000 with 99.08% 	 Time used:  0.01 sec
2023-04-02 05:06:21,172 		6984 of 10000 with 99.07% 	 Time used:  0.01 sec
2023-04-02 05:06:21,179 		7008 of 10000 with 99.06% 	 Time used:  0.01 sec
2023-04-02 05:06:21,185 		7032 of 10000 with 99.05% 	 Time used:  0.01 sec
2023-04-02 05:06:21,192 		7056 of 10000 with 99.05% 	 Time used:  0.01 sec
2023-04-02 05:06:21,198 		7080 of 10000 with 99.05% 	 Time used:  0.01 sec
2023-04-02 05:06:21,205 		7104 of 10000 with 99.06% 	 Time used:  0.01 sec
2023-04-02 05:06:21,211 		7128 of 10000 with 99.06% 	 Time used:  0.01 sec
2023-04-02 05:06:21,217 		7152 of 10000 with 99.06% 	 Time used:  0.01 sec
2023-04-02 05:06:21,224 		7176 of 10000 with 99.07% 	 Time used:  0.01 sec
2023-04-02 05:06:21,230 		7200 of 10000 with 99.07% 	 Time used:  0.01 sec
2023-04-02 05:06:21,236 		7224 of 10000 with 99.07% 	 Time used:  0.01 sec
2023-04-02 05:06:21,243 		7248 of 10000 with 99.05% 	 Time used:  0.01 sec
2023-04-02 05:06:21,249 		7272 of 10000 with 99.05% 	 Time used:  0.01 sec
2023-04-02 05:06:21,256 		7296 of 10000 with 99.05% 	 Time used:  0.01 sec
2023-04-02 05:06:21,262 		7320 of 10000 with 99.04% 	 Time used:  0.01 sec
2023-04-02 05:06:21,268 		7344 of 10000 with 99.02% 	 Time used:  0.01 sec
2023-04-02 05:06:21,275 		7368 of 10000 with 99.02% 	 Time used:  0.01 sec
2023-04-02 05:06:21,282 		7392 of 10000 with 99.03% 	 Time used:  0.01 sec
2023-04-02 05:06:21,288 		7416 of 10000 with 99.02% 	 Time used:  0.01 sec
2023-04-02 05:06:21,294 		7440 of 10000 with 99.02% 	 Time used:  0.01 sec
2023-04-02 05:06:21,301 		7464 of 10000 with 99.02% 	 Time used:  0.01 sec
2023-04-02 05:06:21,307 		7488 of 10000 with 99.01% 	 Time used:  0.01 sec
2023-04-02 05:06:21,314 		7512 of 10000 with 99.01% 	 Time used:  0.01 sec
2023-04-02 05:06:21,320 		7536 of 10000 with 99.02% 	 Time used:  0.01 sec
2023-04-02 05:06:21,327 		7560 of 10000 with 99.02% 	 Time used:  0.01 sec
2023-04-02 05:06:21,333 		7584 of 10000 with 99.02% 	 Time used:  0.01 sec
2023-04-02 05:06:21,340 		7608 of 10000 with 99.03% 	 Time used:  0.01 sec
2023-04-02 05:06:21,346 		7632 of 10000 with 99.03% 	 Time used:  0.01 sec
2023-04-02 05:06:21,352 		7656 of 10000 with 99.03% 	 Time used:  0.01 sec
2023-04-02 05:06:21,359 		7680 of 10000 with 99.04% 	 Time used:  0.01 sec
2023-04-02 05:06:21,365 		7704 of 10000 with 99.04% 	 Time used:  0.01 sec
2023-04-02 05:06:21,372 		7728 of 10000 with 99.04% 	 Time used:  0.01 sec
2023-04-02 05:06:21,378 		7752 of 10000 with 99.05% 	 Time used:  0.01 sec
2023-04-02 05:06:21,385 		7776 of 10000 with 99.05% 	 Time used:  0.01 sec
2023-04-02 05:06:21,391 		7800 of 10000 with 99.05% 	 Time used:  0.01 sec
2023-04-02 05:06:21,398 		7824 of 10000 with 99.05% 	 Time used:  0.01 sec
2023-04-02 05:06:21,404 		7848 of 10000 with 99.06% 	 Time used:  0.01 sec
2023-04-02 05:06:21,410 		7872 of 10000 with 99.05% 	 Time used:  0.01 sec
2023-04-02 05:06:21,417 		7896 of 10000 with 99.05% 	 Time used:  0.01 sec
2023-04-02 05:06:21,424 		7920 of 10000 with 99.04% 	 Time used:  0.01 sec
2023-04-02 05:06:21,430 		7944 of 10000 with 99.04% 	 Time used:  0.01 sec
2023-04-02 05:06:21,436 		7968 of 10000 with 99.05% 	 Time used:  0.01 sec
2023-04-02 05:06:21,443 		7992 of 10000 with 99.05% 	 Time used:  0.01 sec
2023-04-02 05:06:21,449 		8016 of 10000 with 99.03% 	 Time used:  0.01 sec
2023-04-02 05:06:21,456 		8040 of 10000 with 99.03% 	 Time used:  0.01 sec
2023-04-02 05:06:21,463 		8064 of 10000 with 99.03% 	 Time used:  0.01 sec
2023-04-02 05:06:21,477 		8088 of 10000 with 99.02% 	 Time used:  0.01 sec
2023-04-02 05:06:21,485 		8112 of 10000 with 99.03% 	 Time used:  0.01 sec
2023-04-02 05:06:21,492 		8136 of 10000 with 99.03% 	 Time used:  0.01 sec
2023-04-02 05:06:21,498 		8160 of 10000 with 99.03% 	 Time used:  0.01 sec
2023-04-02 05:06:21,505 		8184 of 10000 with 99.03% 	 Time used:  0.01 sec
2023-04-02 05:06:21,511 		8208 of 10000 with 99.04% 	 Time used:  0.01 sec
2023-04-02 05:06:21,518 		8232 of 10000 with 99.04% 	 Time used:  0.01 sec
2023-04-02 05:06:21,525 		8256 of 10000 with 99.04% 	 Time used:  0.01 sec
2023-04-02 05:06:21,532 		8280 of 10000 with 99.05% 	 Time used:  0.01 sec
2023-04-02 05:06:21,538 		8304 of 10000 with 99.05% 	 Time used:  0.01 sec
2023-04-02 05:06:21,545 		8328 of 10000 with 99.05% 	 Time used:  0.01 sec
2023-04-02 05:06:21,551 		8352 of 10000 with 99.04% 	 Time used:  0.01 sec
2023-04-02 05:06:21,558 		8376 of 10000 with 99.04% 	 Time used:  0.01 sec
2023-04-02 05:06:21,564 		8400 of 10000 with 99.05% 	 Time used:  0.01 sec
2023-04-02 05:06:21,571 		8424 of 10000 with 99.04% 	 Time used:  0.01 sec
2023-04-02 05:06:21,577 		8448 of 10000 with 99.04% 	 Time used:  0.01 sec
2023-04-02 05:06:21,584 		8472 of 10000 with 99.04% 	 Time used:  0.01 sec
2023-04-02 05:06:21,590 		8496 of 10000 with 99.05% 	 Time used:  0.01 sec
2023-04-02 05:06:21,596 		8520 of 10000 with 99.05% 	 Time used:  0.01 sec
2023-04-02 05:06:21,603 		8544 of 10000 with 99.04% 	 Time used:  0.01 sec
2023-04-02 05:06:21,609 		8568 of 10000 with 99.04% 	 Time used:  0.01 sec
2023-04-02 05:06:21,616 		8592 of 10000 with 99.03% 	 Time used:  0.01 sec
2023-04-02 05:06:21,622 		8616 of 10000 with 99.04% 	 Time used:  0.01 sec
2023-04-02 05:06:21,629 		8640 of 10000 with 99.03% 	 Time used:  0.01 sec
2023-04-02 05:06:21,636 		8664 of 10000 with 99.02% 	 Time used:  0.01 sec
2023-04-02 05:06:21,645 		8688 of 10000 with 99.02% 	 Time used:  0.01 sec
2023-04-02 05:06:21,654 		8712 of 10000 with 99.02% 	 Time used:  0.01 sec
2023-04-02 05:06:21,663 		8736 of 10000 with 99.03% 	 Time used:  0.01 sec
2023-04-02 05:06:21,672 		8760 of 10000 with 99.03% 	 Time used:  0.01 sec
2023-04-02 05:06:21,679 		8784 of 10000 with 99.03% 	 Time used:  0.01 sec
2023-04-02 05:06:21,685 		8808 of 10000 with 99.02% 	 Time used:  0.01 sec
2023-04-02 05:06:21,692 		8832 of 10000 with 99.01% 	 Time used:  0.01 sec
2023-04-02 05:06:21,698 		8856 of 10000 with 99.02% 	 Time used:  0.01 sec
2023-04-02 05:06:21,704 		8880 of 10000 with 99.02% 	 Time used:  0.01 sec
2023-04-02 05:06:21,711 		8904 of 10000 with 99.02% 	 Time used:  0.01 sec
2023-04-02 05:06:21,717 		8928 of 10000 with 99.03% 	 Time used:  0.01 sec
2023-04-02 05:06:21,724 		8952 of 10000 with 99.03% 	 Time used:  0.01 sec
2023-04-02 05:06:21,730 		8976 of 10000 with 99.03% 	 Time used:  0.01 sec
2023-04-02 05:06:21,737 		9000 of 10000 with 99.03% 	 Time used:  0.01 sec
2023-04-02 05:06:21,743 		9024 of 10000 with 99.02% 	 Time used:  0.01 sec
2023-04-02 05:06:21,750 		9048 of 10000 with 99.03% 	 Time used:  0.01 sec
2023-04-02 05:06:21,756 		9072 of 10000 with 99.02% 	 Time used:  0.01 sec
2023-04-02 05:06:21,762 		9096 of 10000 with 99.02% 	 Time used:  0.01 sec
2023-04-02 05:06:21,769 		9120 of 10000 with 99.01% 	 Time used:  0.01 sec
2023-04-02 05:06:21,775 		9144 of 10000 with 99.02% 	 Time used:  0.01 sec
2023-04-02 05:06:21,782 		9168 of 10000 with 99.02% 	 Time used:  0.01 sec
2023-04-02 05:06:21,788 		9192 of 10000 with 99.02% 	 Time used:  0.01 sec
2023-04-02 05:06:21,794 		9216 of 10000 with 99.02% 	 Time used:  0.01 sec
2023-04-02 05:06:21,801 		9240 of 10000 with 99.02% 	 Time used:  0.01 sec
2023-04-02 05:06:21,808 		9264 of 10000 with 99.02% 	 Time used:  0.01 sec
2023-04-02 05:06:21,814 		9288 of 10000 with 99.02% 	 Time used:  0.01 sec
2023-04-02 05:06:21,820 		9312 of 10000 with 99.01% 	 Time used:  0.01 sec
2023-04-02 05:06:21,827 		9336 of 10000 with 99.01% 	 Time used:  0.01 sec
2023-04-02 05:06:21,833 		9360 of 10000 with 99.02% 	 Time used:  0.01 sec
2023-04-02 05:06:21,840 		9384 of 10000 with 99.02% 	 Time used:  0.01 sec
2023-04-02 05:06:21,846 		9408 of 10000 with 99.02% 	 Time used:  0.01 sec
2023-04-02 05:06:21,852 		9432 of 10000 with 99.02% 	 Time used:  0.01 sec
2023-04-02 05:06:21,859 		9456 of 10000 with 99.03% 	 Time used:  0.01 sec
2023-04-02 05:06:21,865 		9480 of 10000 with 99.03% 	 Time used:  0.01 sec
2023-04-02 05:06:21,871 		9504 of 10000 with 99.02% 	 Time used:  0.01 sec
2023-04-02 05:06:21,878 		9528 of 10000 with 99.02% 	 Time used:  0.01 sec
2023-04-02 05:06:21,884 		9552 of 10000 with 99.03% 	 Time used:  0.01 sec
2023-04-02 05:06:21,891 		9576 of 10000 with 99.03% 	 Time used:  0.01 sec
2023-04-02 05:06:21,897 		9600 of 10000 with 99.03% 	 Time used:  0.01 sec
2023-04-02 05:06:21,904 		9624 of 10000 with 99.03% 	 Time used:  0.01 sec
2023-04-02 05:06:21,910 		9648 of 10000 with 99.03% 	 Time used:  0.01 sec
2023-04-02 05:06:21,917 		9672 of 10000 with 99.02% 	 Time used:  0.01 sec
2023-04-02 05:06:21,923 		9696 of 10000 with 99.02% 	 Time used:  0.01 sec
2023-04-02 05:06:21,929 		9720 of 10000 with 99.02% 	 Time used:  0.01 sec
2023-04-02 05:06:21,936 		9744 of 10000 with 99.01% 	 Time used:  0.01 sec
2023-04-02 05:06:21,942 		9768 of 10000 with 99.02% 	 Time used:  0.01 sec
2023-04-02 05:06:21,948 		9792 of 10000 with 99.02% 	 Time used:  0.01 sec
2023-04-02 05:06:21,955 		9816 of 10000 with 99.02% 	 Time used:  0.01 sec
2023-04-02 05:06:21,962 		9840 of 10000 with 99.02% 	 Time used:  0.01 sec
2023-04-02 05:06:21,968 		9864 of 10000 with 99.03% 	 Time used:  0.01 sec
2023-04-02 05:06:21,974 		9888 of 10000 with 99.02% 	 Time used:  0.01 sec
2023-04-02 05:06:21,981 		9912 of 10000 with 99.02% 	 Time used:  0.01 sec
2023-04-02 05:06:21,987 		9936 of 10000 with 99.02% 	 Time used:  0.01 sec
2023-04-02 05:06:21,994 		9960 of 10000 with 99.03% 	 Time used:  0.01 sec
2023-04-02 05:06:22,000 		9984 of 10000 with 99.02% 	 Time used:  0.01 sec
2023-04-02 05:06:22,007 		10000 of 10000 with 99.01% 	 Time used:  0.01 sec
2023-04-02 05:06:22,007 
2023-04-02 05:06:22,016 			Learning rate: weights:   1.000e-03    
2023-04-02 05:06:22,016 			Last test performance: 99.01%
2023-04-02 05:06:22,016 ----------------
2023-04-02 05:06:22,251   27  =>  0    		Training 486 pattern with 98.96% 	Forward time: 	 0.16 sec
2023-04-02 05:06:22,251 			Loss:    1.223e-03    			Backward time: 	 0.06 sec 
2023-04-02 05:06:22,346 			Learning rate: weights:   1.000e-03    
2023-04-02 05:06:22,346 			Last test performance: 99.01%
2023-04-02 05:06:22,346 ----------------
2023-04-02 05:06:22,578   27  =>  1    		Training 486 pattern with 99.79% 	Forward time: 	 0.17 sec
2023-04-02 05:06:22,578 			Loss:    4.469e-04    			Backward time: 	 0.05 sec 
2023-04-02 05:06:22,704 			Learning rate: weights:   1.000e-03    
2023-04-02 05:06:22,705 			Last test performance: 99.01%
2023-04-02 05:06:22,705 ----------------
2023-04-02 05:06:22,949   27  =>  2    		Training 486 pattern with 98.75% 	Forward time: 	 0.18 sec
2023-04-02 05:06:22,949 			Loss:    1.357e-03    			Backward time: 	 0.06 sec 
2023-04-02 05:06:23,034 			Learning rate: weights:   1.000e-03    
2023-04-02 05:06:23,035 			Last test performance: 99.01%
2023-04-02 05:06:23,035 ----------------
2023-04-02 05:06:23,267   27  =>  3    		Training 486 pattern with 98.33% 	Forward time: 	 0.17 sec
2023-04-02 05:06:23,267 			Loss:    1.430e-03    			Backward time: 	 0.05 sec 
2023-04-02 05:06:23,395 			Learning rate: weights:   1.000e-03    
2023-04-02 05:06:23,395 			Last test performance: 99.01%
2023-04-02 05:06:23,395 ----------------
2023-04-02 05:06:23,665   27  =>  4    		Training 486 pattern with 99.58% 	Forward time: 	 0.20 sec
2023-04-02 05:06:23,665 			Loss:    8.494e-04    			Backward time: 	 0.06 sec 
2023-04-02 05:06:23,750 			Learning rate: weights:   1.000e-03    
2023-04-02 05:06:23,750 			Last test performance: 99.01%
2023-04-02 05:06:23,750 ----------------
2023-04-02 05:06:23,991   27  =>  5    		Training 486 pattern with 98.96% 	Forward time: 	 0.18 sec
2023-04-02 05:06:23,992 			Loss:    1.511e-03    			Backward time: 	 0.05 sec 
2023-04-02 05:06:24,117 			Learning rate: weights:   1.000e-03    
2023-04-02 05:06:24,117 			Last test performance: 99.01%
2023-04-02 05:06:24,117 ----------------
2023-04-02 05:06:24,377   27  =>  6    		Training 486 pattern with 99.58% 	Forward time: 	 0.20 sec
2023-04-02 05:06:24,378 			Loss:    9.610e-04    			Backward time: 	 0.05 sec 
2023-04-02 05:06:24,490 			Learning rate: weights:   1.000e-03    
2023-04-02 05:06:24,490 			Last test performance: 99.01%
2023-04-02 05:06:24,490 ----------------
2023-04-02 05:06:24,780   27  =>  7    		Training 486 pattern with 99.38% 	Forward time: 	 0.22 sec
2023-04-02 05:06:24,780 			Loss:    8.610e-04    			Backward time: 	 0.06 sec 
2023-04-02 05:06:24,873 			Learning rate: weights:   1.000e-03    
2023-04-02 05:06:24,873 			Last test performance: 99.01%
2023-04-02 05:06:24,873 ----------------
2023-04-02 05:06:25,118   27  =>  8    		Training 486 pattern with 99.58% 	Forward time: 	 0.18 sec
2023-04-02 05:06:25,118 			Loss:    8.090e-04    			Backward time: 	 0.06 sec 
2023-04-02 05:06:25,229 			Learning rate: weights:   1.000e-03    
2023-04-02 05:06:25,229 			Last test performance: 99.01%
2023-04-02 05:06:25,229 ----------------
2023-04-02 05:06:25,482   27  =>  9    		Training 486 pattern with 99.17% 	Forward time: 	 0.18 sec
2023-04-02 05:06:25,482 			Loss:    1.065e-03    			Backward time: 	 0.05 sec 
2023-04-02 05:06:25,609 			Learning rate: weights:   1.000e-03    
2023-04-02 05:06:25,609 			Last test performance: 99.01%
2023-04-02 05:06:25,610 ----------------
2023-04-02 05:06:25,866   27  =>  10   		Training 486 pattern with 99.17% 	Forward time: 	 0.19 sec
2023-04-02 05:06:25,866 			Loss:    9.422e-04    			Backward time: 	 0.06 sec 
2023-04-02 05:06:25,954 			Learning rate: weights:   1.000e-03    
2023-04-02 05:06:25,955 			Last test performance: 99.01%
2023-04-02 05:06:25,955 ----------------
2023-04-02 05:06:26,226   27  =>  11   		Training 486 pattern with 99.58% 	Forward time: 	 0.21 sec
2023-04-02 05:06:26,226 			Loss:    6.147e-04    			Backward time: 	 0.05 sec 
2023-04-02 05:06:26,358 			Learning rate: weights:   1.000e-03    
2023-04-02 05:06:26,358 			Last test performance: 99.01%
2023-04-02 05:06:26,358 ----------------
2023-04-02 05:06:26,600   27  =>  12   		Training 486 pattern with 98.96% 	Forward time: 	 0.18 sec
2023-04-02 05:06:26,600 			Loss:    1.072e-03    			Backward time: 	 0.05 sec 
2023-04-02 05:06:26,708 			Learning rate: weights:   1.000e-03    
2023-04-02 05:06:26,709 			Last test performance: 99.01%
2023-04-02 05:06:26,709 ----------------
2023-04-02 05:06:26,979   27  =>  13   		Training 486 pattern with 99.17% 	Forward time: 	 0.20 sec
2023-04-02 05:06:26,979 			Loss:    1.491e-03    			Backward time: 	 0.05 sec 
2023-04-02 05:06:27,093 			Learning rate: weights:   1.000e-03    
2023-04-02 05:06:27,093 			Last test performance: 99.01%
2023-04-02 05:06:27,093 ----------------
2023-04-02 05:06:27,367   27  =>  14   		Training 486 pattern with 99.38% 	Forward time: 	 0.19 sec
2023-04-02 05:06:27,368 			Loss:    1.229e-03    			Backward time: 	 0.07 sec 
2023-04-02 05:06:27,463 			Learning rate: weights:   1.000e-03    
2023-04-02 05:06:27,463 			Last test performance: 99.01%
2023-04-02 05:06:27,463 ----------------
2023-04-02 05:06:27,728   27  =>  15   		Training 486 pattern with 99.38% 	Forward time: 	 0.20 sec
2023-04-02 05:06:27,728 			Loss:    8.937e-04    			Backward time: 	 0.05 sec 
2023-04-02 05:06:27,819 			Learning rate: weights:   1.000e-03    
2023-04-02 05:06:27,819 			Last test performance: 99.01%
2023-04-02 05:06:27,819 ----------------
2023-04-02 05:06:28,105   27  =>  16   		Training 486 pattern with 99.38% 	Forward time: 	 0.22 sec
2023-04-02 05:06:28,105 			Loss:    7.265e-04    			Backward time: 	 0.06 sec 
2023-04-02 05:06:28,240 			Learning rate: weights:   1.000e-03    
2023-04-02 05:06:28,241 			Last test performance: 99.01%
2023-04-02 05:06:28,241 ----------------
2023-04-02 05:06:28,531   27  =>  17   		Training 486 pattern with 99.17% 	Forward time: 	 0.21 sec
2023-04-02 05:06:28,532 			Loss:    1.337e-03    			Backward time: 	 0.06 sec 
2023-04-02 05:06:28,633 			Learning rate: weights:   1.000e-03    
2023-04-02 05:06:28,633 			Last test performance: 99.01%
2023-04-02 05:06:28,633 ----------------
2023-04-02 05:06:28,886   27  =>  18   		Training 486 pattern with 98.54% 	Forward time: 	 0.18 sec
2023-04-02 05:06:28,886 			Loss:    2.399e-03    			Backward time: 	 0.06 sec 
2023-04-02 05:06:28,968 			Learning rate: weights:   1.000e-03    
2023-04-02 05:06:28,968 			Last test performance: 99.01%
2023-04-02 05:06:28,968 ----------------
2023-04-02 05:06:29,248   27  =>  19   		Training 486 pattern with 99.79% 	Forward time: 	 0.21 sec
2023-04-02 05:06:29,249 			Loss:    6.074e-04    			Backward time: 	 0.06 sec 
2023-04-02 05:06:29,385 			Learning rate: weights:   1.000e-03    
2023-04-02 05:06:29,385 			Last test performance: 99.01%
2023-04-02 05:06:29,385 ----------------
2023-04-02 05:06:29,681   27  =>  20   		Training 486 pattern with 99.17% 	Forward time: 	 0.23 sec
2023-04-02 05:06:29,681 			Loss:    2.269e-03    			Backward time: 	 0.06 sec 
2023-04-02 05:06:29,816 			Learning rate: weights:   1.000e-03    
2023-04-02 05:06:29,816 			Last test performance: 99.01%
2023-04-02 05:06:29,817 ----------------
2023-04-02 05:06:30,079   27  =>  21   		Training 486 pattern with 99.17% 	Forward time: 	 0.18 sec
2023-04-02 05:06:30,079 			Loss:    1.448e-03    			Backward time: 	 0.07 sec 
2023-04-02 05:06:30,209 			Learning rate: weights:   1.000e-03    
2023-04-02 05:06:30,209 			Last test performance: 99.01%
2023-04-02 05:06:30,210 ----------------
2023-04-02 05:06:30,473   27  =>  22   		Training 486 pattern with 98.75% 	Forward time: 	 0.20 sec
2023-04-02 05:06:30,473 			Loss:    1.366e-03    			Backward time: 	 0.05 sec 
2023-04-02 05:06:30,603 			Learning rate: weights:   1.000e-03    
2023-04-02 05:06:30,603 			Last test performance: 99.01%
2023-04-02 05:06:30,603 ----------------
2023-04-02 05:06:30,859   27  =>  23   		Training 486 pattern with 99.58% 	Forward time: 	 0.18 sec
2023-04-02 05:06:30,860 			Loss:    4.840e-04    			Backward time: 	 0.06 sec 
2023-04-02 05:06:30,991 			Learning rate: weights:   1.000e-03    
2023-04-02 05:06:30,991 			Last test performance: 99.01%
2023-04-02 05:06:30,991 ----------------
2023-04-02 05:06:31,270   27  =>  24   		Training 486 pattern with 99.79% 	Forward time: 	 0.21 sec
2023-04-02 05:06:31,270 			Loss:    4.203e-04    			Backward time: 	 0.06 sec 
2023-04-02 05:06:31,397 			Learning rate: weights:   1.000e-03    
2023-04-02 05:06:31,398 			Last test performance: 99.01%
2023-04-02 05:06:31,398 ----------------
2023-04-02 05:06:31,667   27  =>  25   		Training 486 pattern with 98.96% 	Forward time: 	 0.20 sec
2023-04-02 05:06:31,668 			Loss:    1.149e-03    			Backward time: 	 0.06 sec 
2023-04-02 05:06:31,760 			Learning rate: weights:   1.000e-03    
2023-04-02 05:06:31,760 			Last test performance: 99.01%
2023-04-02 05:06:31,761 ----------------
2023-04-02 05:06:32,041   27  =>  26   		Training 486 pattern with 99.79% 	Forward time: 	 0.21 sec
2023-04-02 05:06:32,042 			Loss:    1.018e-03    			Backward time: 	 0.06 sec 
2023-04-02 05:06:32,167 			Learning rate: weights:   1.000e-03    
2023-04-02 05:06:32,167 			Last test performance: 99.01%
2023-04-02 05:06:32,167 ----------------
2023-04-02 05:06:32,452   27  =>  27   		Training 486 pattern with 99.38% 	Forward time: 	 0.22 sec
2023-04-02 05:06:32,452 			Loss:    6.039e-04    			Backward time: 	 0.05 sec 
2023-04-02 05:06:32,582 			Learning rate: weights:   1.000e-03    
2023-04-02 05:06:32,582 			Last test performance: 99.01%
2023-04-02 05:06:32,582 ----------------
2023-04-02 05:06:32,818   27  =>  28   		Training 486 pattern with 99.58% 	Forward time: 	 0.17 sec
2023-04-02 05:06:32,819 			Loss:    7.902e-04    			Backward time: 	 0.05 sec 
2023-04-02 05:06:32,914 			Learning rate: weights:   1.000e-03    
2023-04-02 05:06:32,914 			Last test performance: 99.01%
2023-04-02 05:06:32,914 ----------------
2023-04-02 05:06:33,190   27  =>  29   		Training 486 pattern with 99.17% 	Forward time: 	 0.21 sec
2023-04-02 05:06:33,190 			Loss:    8.886e-04    			Backward time: 	 0.06 sec 
2023-04-02 05:06:33,398 			Learning rate: weights:   1.000e-03    
2023-04-02 05:06:33,398 			Last test performance: 99.01%
2023-04-02 05:06:33,398 ----------------
2023-04-02 05:06:33,647   27  =>  30   		Training 486 pattern with 98.96% 	Forward time: 	 0.19 sec
2023-04-02 05:06:33,647 			Loss:    1.570e-03    			Backward time: 	 0.05 sec 
2023-04-02 05:06:33,809 			Learning rate: weights:   1.000e-03    
2023-04-02 05:06:33,809 			Last test performance: 99.01%
2023-04-02 05:06:33,809 ----------------
2023-04-02 05:06:34,126   27  =>  31   		Training 486 pattern with 98.96% 	Forward time: 	 0.22 sec
2023-04-02 05:06:34,126 			Loss:    1.408e-03    			Backward time: 	 0.08 sec 
2023-04-02 05:06:34,255 			Learning rate: weights:   1.000e-03    
2023-04-02 05:06:34,256 			Last test performance: 99.01%
2023-04-02 05:06:34,256 ----------------
2023-04-02 05:06:34,503   27  =>  32   		Training 486 pattern with 97.92% 	Forward time: 	 0.18 sec
2023-04-02 05:06:34,503 			Loss:    1.498e-03    			Backward time: 	 0.06 sec 
2023-04-02 05:06:34,638 			Learning rate: weights:   1.000e-03    
2023-04-02 05:06:34,638 			Last test performance: 99.01%
2023-04-02 05:06:34,639 ----------------
2023-04-02 05:06:34,910   27  =>  33   		Training 486 pattern with 99.58% 	Forward time: 	 0.21 sec
2023-04-02 05:06:34,910 			Loss:    5.257e-04    			Backward time: 	 0.05 sec 
2023-04-02 05:06:35,037 			Learning rate: weights:   1.000e-03    
2023-04-02 05:06:35,037 			Last test performance: 99.01%
2023-04-02 05:06:35,037 ----------------
2023-04-02 05:06:35,293   27  =>  34   		Training 486 pattern with 98.54% 	Forward time: 	 0.18 sec
2023-04-02 05:06:35,293 			Loss:    1.119e-03    			Backward time: 	 0.06 sec 
2023-04-02 05:06:35,474 			Learning rate: weights:   1.000e-03    
2023-04-02 05:06:35,474 			Last test performance: 99.01%
2023-04-02 05:06:35,474 ----------------
2023-04-02 05:06:35,704   27  =>  35   		Training 486 pattern with 98.54% 	Forward time: 	 0.17 sec
2023-04-02 05:06:35,704 			Loss:    1.600e-03    			Backward time: 	 0.05 sec 
2023-04-02 05:06:35,879 			Learning rate: weights:   1.000e-03    
2023-04-02 05:06:35,879 			Last test performance: 99.01%
2023-04-02 05:06:35,879 ----------------
2023-04-02 05:06:36,155   27  =>  36   		Training 486 pattern with 99.58% 	Forward time: 	 0.20 sec
2023-04-02 05:06:36,155 			Loss:    1.006e-03    			Backward time: 	 0.06 sec 
2023-04-02 05:06:36,304 			Learning rate: weights:   1.000e-03    
2023-04-02 05:06:36,305 			Last test performance: 99.01%
2023-04-02 05:06:36,305 ----------------
2023-04-02 05:06:36,571   27  =>  37   		Training 486 pattern with 99.38% 	Forward time: 	 0.19 sec
2023-04-02 05:06:36,571 			Loss:    5.968e-04    			Backward time: 	 0.06 sec 
2023-04-02 05:06:36,727 			Learning rate: weights:   1.000e-03    
2023-04-02 05:06:36,727 			Last test performance: 99.01%
2023-04-02 05:06:36,727 ----------------
2023-04-02 05:06:36,966   27  =>  38   		Training 486 pattern with 98.33% 	Forward time: 	 0.17 sec
2023-04-02 05:06:36,967 			Loss:    1.984e-03    			Backward time: 	 0.05 sec 
2023-04-02 05:06:37,054 			Learning rate: weights:   1.000e-03    
2023-04-02 05:06:37,054 			Last test performance: 99.01%
2023-04-02 05:06:37,054 ----------------
2023-04-02 05:06:37,340   27  =>  39   		Training 486 pattern with 98.33% 	Forward time: 	 0.23 sec
2023-04-02 05:06:37,340 			Loss:    1.837e-03    			Backward time: 	 0.05 sec 
2023-04-02 05:06:37,484 			Learning rate: weights:   1.000e-03    
2023-04-02 05:06:37,484 			Last test performance: 99.01%
2023-04-02 05:06:37,484 ----------------
2023-04-02 05:06:37,701   27  =>  40   		Training 486 pattern with 99.58% 	Forward time: 	 0.15 sec
2023-04-02 05:06:37,701 			Loss:    4.054e-04    			Backward time: 	 0.05 sec 
2023-04-02 05:06:37,787 			Learning rate: weights:   1.000e-03    
2023-04-02 05:06:37,787 			Last test performance: 99.01%
2023-04-02 05:06:37,787 ----------------
2023-04-02 05:06:38,074   27  =>  41   		Training 486 pattern with 98.75% 	Forward time: 	 0.21 sec
2023-04-02 05:06:38,074 			Loss:    1.720e-03    			Backward time: 	 0.06 sec 
2023-04-02 05:06:38,194 			Learning rate: weights:   1.000e-03    
2023-04-02 05:06:38,195 			Last test performance: 99.01%
2023-04-02 05:06:38,195 ----------------
2023-04-02 05:06:38,481   27  =>  42   		Training 486 pattern with 98.96% 	Forward time: 	 0.21 sec
2023-04-02 05:06:38,481 			Loss:    7.703e-04    			Backward time: 	 0.07 sec 
2023-04-02 05:06:38,619 			Learning rate: weights:   1.000e-03    
2023-04-02 05:06:38,619 			Last test performance: 99.01%
2023-04-02 05:06:38,619 ----------------
2023-04-02 05:06:38,899   27  =>  43   		Training 486 pattern with 99.17% 	Forward time: 	 0.20 sec
2023-04-02 05:06:38,899 			Loss:    1.405e-03    			Backward time: 	 0.06 sec 
2023-04-02 05:06:39,070 			Learning rate: weights:   1.000e-03    
2023-04-02 05:06:39,071 			Last test performance: 99.01%
2023-04-02 05:06:39,071 ----------------
2023-04-02 05:06:39,335   27  =>  44   		Training 486 pattern with 99.38% 	Forward time: 	 0.20 sec
2023-04-02 05:06:39,335 			Loss:    5.071e-04    			Backward time: 	 0.05 sec 
2023-04-02 05:06:39,470 			Learning rate: weights:   1.000e-03    
2023-04-02 05:06:39,470 			Last test performance: 99.01%
2023-04-02 05:06:39,470 ----------------
2023-04-02 05:06:39,728   27  =>  45   		Training 486 pattern with 99.38% 	Forward time: 	 0.20 sec
2023-04-02 05:06:39,728 			Loss:    1.210e-03    			Backward time: 	 0.05 sec 
2023-04-02 05:06:39,879 			Learning rate: weights:   1.000e-03    
2023-04-02 05:06:39,880 			Last test performance: 99.01%
2023-04-02 05:06:39,880 ----------------
2023-04-02 05:06:40,172   27  =>  46   		Training 486 pattern with 99.38% 	Forward time: 	 0.17 sec
2023-04-02 05:06:40,172 			Loss:    7.402e-04    			Backward time: 	 0.11 sec 
2023-04-02 05:06:40,264 			Learning rate: weights:   1.000e-03    
2023-04-02 05:06:40,264 			Last test performance: 99.01%
2023-04-02 05:06:40,265 ----------------
2023-04-02 05:06:40,511   27  =>  47   		Training 486 pattern with 98.54% 	Forward time: 	 0.18 sec
2023-04-02 05:06:40,511 			Loss:    1.937e-03    			Backward time: 	 0.06 sec 
2023-04-02 05:06:40,656 			Learning rate: weights:   1.000e-03    
2023-04-02 05:06:40,656 			Last test performance: 99.01%
2023-04-02 05:06:40,656 ----------------
2023-04-02 05:06:40,897   27  =>  48   		Training 486 pattern with 99.17% 	Forward time: 	 0.18 sec
2023-04-02 05:06:40,897 			Loss:    6.249e-04    			Backward time: 	 0.05 sec 
2023-04-02 05:06:41,006 			Learning rate: weights:   1.000e-03    
2023-04-02 05:06:41,007 			Last test performance: 99.01%
2023-04-02 05:06:41,007 ----------------
2023-04-02 05:06:41,273   27  =>  49   		Training 486 pattern with 98.33% 	Forward time: 	 0.20 sec
2023-04-02 05:06:41,273 			Loss:    1.752e-03    			Backward time: 	 0.05 sec 
2023-04-02 05:06:41,423 			Learning rate: weights:   1.000e-03    
2023-04-02 05:06:41,423 			Last test performance: 99.01%
2023-04-02 05:06:41,423 ----------------
2023-04-02 05:06:41,703   27  =>  50   		Training 486 pattern with 99.79% 	Forward time: 	 0.21 sec
2023-04-02 05:06:41,703 			Loss:    4.950e-04    			Backward time: 	 0.06 sec 
2023-04-02 05:06:41,789 			Learning rate: weights:   1.000e-03    
2023-04-02 05:06:41,790 			Last test performance: 99.01%
2023-04-02 05:06:41,790 ----------------
2023-04-02 05:06:42,095   27  =>  51   		Training 486 pattern with 99.58% 	Forward time: 	 0.23 sec
2023-04-02 05:06:42,096 			Loss:    1.158e-03    			Backward time: 	 0.06 sec 
2023-04-02 05:06:42,373 			Learning rate: weights:   1.000e-03    
2023-04-02 05:06:42,374 			Last test performance: 99.01%
2023-04-02 05:06:42,375 ----------------
2023-04-02 05:06:42,664   27  =>  52   		Training 486 pattern with 99.17% 	Forward time: 	 0.22 sec
2023-04-02 05:06:42,664 			Loss:    7.961e-04    			Backward time: 	 0.06 sec 
2023-04-02 05:06:42,794 			Learning rate: weights:   1.000e-03    
2023-04-02 05:06:42,794 			Last test performance: 99.01%
2023-04-02 05:06:42,794 ----------------
2023-04-02 05:06:43,087   27  =>  53   		Training 486 pattern with 99.79% 	Forward time: 	 0.23 sec
2023-04-02 05:06:43,087 			Loss:    5.529e-04    			Backward time: 	 0.06 sec 
2023-04-02 05:06:43,225 			Learning rate: weights:   1.000e-03    
2023-04-02 05:06:43,225 			Last test performance: 99.01%
2023-04-02 05:06:43,225 ----------------
2023-04-02 05:06:43,503   27  =>  54   		Training 486 pattern with 99.38% 	Forward time: 	 0.21 sec
2023-04-02 05:06:43,503 			Loss:    6.647e-04    			Backward time: 	 0.06 sec 
2023-04-02 05:06:43,631 			Learning rate: weights:   1.000e-03    
2023-04-02 05:06:43,631 			Last test performance: 99.01%
2023-04-02 05:06:43,631 ----------------
2023-04-02 05:06:43,927   27  =>  55   		Training 486 pattern with 100.00% 	Forward time: 	 0.22 sec
2023-04-02 05:06:43,927 			Loss:    3.170e-04    			Backward time: 	 0.06 sec 
2023-04-02 05:06:44,247 			Learning rate: weights:   1.000e-03    
2023-04-02 05:06:44,247 			Last test performance: 99.01%
2023-04-02 05:06:44,247 ----------------
2023-04-02 05:06:44,501   27  =>  56   		Training 486 pattern with 99.38% 	Forward time: 	 0.19 sec
2023-04-02 05:06:44,501 			Loss:    9.905e-04    			Backward time: 	 0.05 sec 
2023-04-02 05:06:44,678 			Learning rate: weights:   1.000e-03    
2023-04-02 05:06:44,679 			Last test performance: 99.01%
2023-04-02 05:06:44,679 ----------------
2023-04-02 05:06:44,968   27  =>  57   		Training 486 pattern with 99.17% 	Forward time: 	 0.22 sec
2023-04-02 05:06:44,968 			Loss:    1.033e-03    			Backward time: 	 0.06 sec 
2023-04-02 05:06:45,122 			Learning rate: weights:   1.000e-03    
2023-04-02 05:06:45,122 			Last test performance: 99.01%
2023-04-02 05:06:45,122 ----------------
2023-04-02 05:06:45,418   27  =>  58   		Training 486 pattern with 98.96% 	Forward time: 	 0.22 sec
2023-04-02 05:06:45,419 			Loss:    1.391e-03    			Backward time: 	 0.06 sec 
2023-04-02 05:06:45,512 			Learning rate: weights:   1.000e-03    
2023-04-02 05:06:45,512 			Last test performance: 99.01%
2023-04-02 05:06:45,512 ----------------
2023-04-02 05:06:45,792   27  =>  59   		Training 486 pattern with 98.96% 	Forward time: 	 0.20 sec
2023-04-02 05:06:45,793 			Loss:    9.213e-04    			Backward time: 	 0.07 sec 
2023-04-02 05:06:45,965 			Learning rate: weights:   1.000e-03    
2023-04-02 05:06:45,965 			Last test performance: 99.01%
2023-04-02 05:06:45,965 ----------------
2023-04-02 05:06:46,200   27  =>  60   		Training 486 pattern with 98.33% 	Forward time: 	 0.17 sec
2023-04-02 05:06:46,200 			Loss:    1.115e-03    			Backward time: 	 0.06 sec 
2023-04-02 05:06:46,326 			Learning rate: weights:   1.000e-03    
2023-04-02 05:06:46,327 			Last test performance: 99.01%
2023-04-02 05:06:46,327 ----------------
2023-04-02 05:06:46,603   27  =>  61   		Training 486 pattern with 98.96% 	Forward time: 	 0.21 sec
2023-04-02 05:06:46,603 			Loss:    1.235e-03    			Backward time: 	 0.06 sec 
2023-04-02 05:06:46,807 			Learning rate: weights:   1.000e-03    
2023-04-02 05:06:46,807 			Last test performance: 99.01%
2023-04-02 05:06:46,807 ----------------
2023-04-02 05:06:47,044   27  =>  62   		Training 486 pattern with 98.75% 	Forward time: 	 0.17 sec
2023-04-02 05:06:47,044 			Loss:    2.729e-03    			Backward time: 	 0.05 sec 
2023-04-02 05:06:47,133 			Learning rate: weights:   1.000e-03    
2023-04-02 05:06:47,133 			Last test performance: 99.01%
2023-04-02 05:06:47,133 ----------------
2023-04-02 05:06:47,381   27  =>  63   		Training 486 pattern with 99.17% 	Forward time: 	 0.18 sec
2023-04-02 05:06:47,381 			Loss:    6.822e-04    			Backward time: 	 0.06 sec 
2023-04-02 05:06:47,487 			Learning rate: weights:   1.000e-03    
2023-04-02 05:06:47,487 			Last test performance: 99.01%
2023-04-02 05:06:47,488 ----------------
2023-04-02 05:06:47,760   27  =>  64   		Training 486 pattern with 98.96% 	Forward time: 	 0.21 sec
2023-04-02 05:06:47,761 			Loss:    1.056e-03    			Backward time: 	 0.05 sec 
2023-04-02 05:06:47,895 			Learning rate: weights:   1.000e-03    
2023-04-02 05:06:47,895 			Last test performance: 99.01%
2023-04-02 05:06:47,895 ----------------
2023-04-02 05:06:48,163   27  =>  65   		Training 486 pattern with 99.38% 	Forward time: 	 0.20 sec
2023-04-02 05:06:48,163 			Loss:    1.421e-03    			Backward time: 	 0.06 sec 
2023-04-02 05:06:48,298 			Learning rate: weights:   1.000e-03    
2023-04-02 05:06:48,299 			Last test performance: 99.01%
2023-04-02 05:06:48,299 ----------------
2023-04-02 05:06:48,555   27  =>  66   		Training 486 pattern with 98.75% 	Forward time: 	 0.18 sec
2023-04-02 05:06:48,555 			Loss:    1.066e-03    			Backward time: 	 0.06 sec 
2023-04-02 05:06:48,682 			Learning rate: weights:   1.000e-03    
2023-04-02 05:06:48,682 			Last test performance: 99.01%
2023-04-02 05:06:48,682 ----------------
2023-04-02 05:06:48,948   27  =>  67   		Training 486 pattern with 98.54% 	Forward time: 	 0.19 sec
2023-04-02 05:06:48,948 			Loss:    1.269e-03    			Backward time: 	 0.07 sec 
2023-04-02 05:06:49,100 			Learning rate: weights:   1.000e-03    
2023-04-02 05:06:49,100 			Last test performance: 99.01%
2023-04-02 05:06:49,100 ----------------
2023-04-02 05:06:49,396   27  =>  68   		Training 486 pattern with 99.17% 	Forward time: 	 0.19 sec
2023-04-02 05:06:49,396 			Loss:    9.022e-04    			Backward time: 	 0.07 sec 
2023-04-02 05:06:49,635 			Learning rate: weights:   1.000e-03    
2023-04-02 05:06:49,636 			Last test performance: 99.01%
2023-04-02 05:06:49,636 ----------------
2023-04-02 05:06:49,927   27  =>  69   		Training 486 pattern with 99.17% 	Forward time: 	 0.22 sec
2023-04-02 05:06:49,927 			Loss:    8.656e-04    			Backward time: 	 0.06 sec 
2023-04-02 05:06:50,069 			Learning rate: weights:   1.000e-03    
2023-04-02 05:06:50,069 			Last test performance: 99.01%
2023-04-02 05:06:50,069 ----------------
2023-04-02 05:06:50,319   27  =>  70   		Training 486 pattern with 99.38% 	Forward time: 	 0.18 sec
2023-04-02 05:06:50,319 			Loss:    1.058e-03    			Backward time: 	 0.06 sec 
2023-04-02 05:06:50,473 			Learning rate: weights:   1.000e-03    
2023-04-02 05:06:50,473 			Last test performance: 99.01%
2023-04-02 05:06:50,473 ----------------
2023-04-02 05:06:50,713   27  =>  71   		Training 486 pattern with 98.54% 	Forward time: 	 0.17 sec
2023-04-02 05:06:50,713 			Loss:    1.411e-03    			Backward time: 	 0.05 sec 
2023-04-02 05:06:50,872 			Learning rate: weights:   1.000e-03    
2023-04-02 05:06:50,872 			Last test performance: 99.01%
2023-04-02 05:06:50,872 ----------------
2023-04-02 05:06:51,163   27  =>  72   		Training 486 pattern with 98.96% 	Forward time: 	 0.20 sec
2023-04-02 05:06:51,164 			Loss:    1.297e-03    			Backward time: 	 0.06 sec 
2023-04-02 05:06:51,365 			Learning rate: weights:   1.000e-03    
2023-04-02 05:06:51,366 			Last test performance: 99.01%
2023-04-02 05:06:51,366 ----------------
2023-04-02 05:06:51,599   27  =>  73   		Training 486 pattern with 99.58% 	Forward time: 	 0.17 sec
2023-04-02 05:06:51,599 			Loss:    5.247e-04    			Backward time: 	 0.05 sec 
2023-04-02 05:06:51,725 			Learning rate: weights:   1.000e-03    
2023-04-02 05:06:51,726 			Last test performance: 99.01%
2023-04-02 05:06:51,726 ----------------
2023-04-02 05:06:51,963   27  =>  74   		Training 486 pattern with 98.75% 	Forward time: 	 0.17 sec
2023-04-02 05:06:51,963 			Loss:    1.506e-03    			Backward time: 	 0.05 sec 
2023-04-02 05:06:52,112 			Learning rate: weights:   1.000e-03    
2023-04-02 05:06:52,112 			Last test performance: 99.01%
2023-04-02 05:06:52,112 ----------------
2023-04-02 05:06:52,382   27  =>  75   		Training 486 pattern with 99.38% 	Forward time: 	 0.20 sec
2023-04-02 05:06:52,382 			Loss:    8.855e-04    			Backward time: 	 0.06 sec 
2023-04-02 05:06:52,558 			Learning rate: weights:   1.000e-03    
2023-04-02 05:06:52,558 			Last test performance: 99.01%
2023-04-02 05:06:52,558 ----------------
2023-04-02 05:06:52,836   27  =>  76   		Training 486 pattern with 99.38% 	Forward time: 	 0.22 sec
2023-04-02 05:06:52,836 			Loss:    8.926e-04    			Backward time: 	 0.05 sec 
2023-04-02 05:06:52,953 			Learning rate: weights:   1.000e-03    
2023-04-02 05:06:52,953 			Last test performance: 99.01%
2023-04-02 05:06:52,953 ----------------
2023-04-02 05:06:53,238   27  =>  77   		Training 486 pattern with 99.38% 	Forward time: 	 0.22 sec
2023-04-02 05:06:53,238 			Loss:    1.263e-03    			Backward time: 	 0.06 sec 
2023-04-02 05:06:53,397 			Learning rate: weights:   1.000e-03    
2023-04-02 05:06:53,397 			Last test performance: 99.01%
2023-04-02 05:06:53,397 ----------------
2023-04-02 05:06:53,654   27  =>  78   		Training 486 pattern with 98.75% 	Forward time: 	 0.20 sec
2023-04-02 05:06:53,654 			Loss:    1.424e-03    			Backward time: 	 0.05 sec 
2023-04-02 05:06:53,779 			Learning rate: weights:   1.000e-03    
2023-04-02 05:06:53,779 			Last test performance: 99.01%
2023-04-02 05:06:53,779 ----------------
2023-04-02 05:06:54,042   27  =>  79   		Training 486 pattern with 99.38% 	Forward time: 	 0.20 sec
2023-04-02 05:06:54,043 			Loss:    7.653e-04    			Backward time: 	 0.05 sec 
2023-04-02 05:06:54,202 			Learning rate: weights:   1.000e-03    
2023-04-02 05:06:54,203 			Last test performance: 99.01%
2023-04-02 05:06:54,203 ----------------
2023-04-02 05:06:54,473   27  =>  80   		Training 486 pattern with 99.79% 	Forward time: 	 0.21 sec
2023-04-02 05:06:54,473 			Loss:    4.087e-04    			Backward time: 	 0.06 sec 
2023-04-02 05:06:54,567 			Learning rate: weights:   1.000e-03    
2023-04-02 05:06:54,567 			Last test performance: 99.01%
2023-04-02 05:06:54,567 ----------------
2023-04-02 05:06:54,835   27  =>  81   		Training 486 pattern with 99.58% 	Forward time: 	 0.21 sec
2023-04-02 05:06:54,835 			Loss:    5.295e-04    			Backward time: 	 0.05 sec 
2023-04-02 05:06:54,975 			Learning rate: weights:   1.000e-03    
2023-04-02 05:06:54,975 			Last test performance: 99.01%
2023-04-02 05:06:54,975 ----------------
2023-04-02 05:06:55,228   27  =>  82   		Training 486 pattern with 99.17% 	Forward time: 	 0.20 sec
2023-04-02 05:06:55,228 			Loss:    8.921e-04    			Backward time: 	 0.05 sec 
2023-04-02 05:06:55,361 			Learning rate: weights:   1.000e-03    
2023-04-02 05:06:55,361 			Last test performance: 99.01%
2023-04-02 05:06:55,361 ----------------
2023-04-02 05:06:55,628   27  =>  83   		Training 486 pattern with 98.54% 	Forward time: 	 0.21 sec
2023-04-02 05:06:55,628 			Loss:    1.832e-03    			Backward time: 	 0.05 sec 
2023-04-02 05:06:56,055 			Learning rate: weights:   1.000e-03    
2023-04-02 05:06:56,056 			Last test performance: 99.01%
2023-04-02 05:06:56,056 ----------------
2023-04-02 05:06:56,335   27  =>  84   		Training 486 pattern with 99.58% 	Forward time: 	 0.21 sec
2023-04-02 05:06:56,335 			Loss:    6.273e-04    			Backward time: 	 0.05 sec 
2023-04-02 05:06:56,428 			Learning rate: weights:   1.000e-03    
2023-04-02 05:06:56,428 			Last test performance: 99.01%
2023-04-02 05:06:56,428 ----------------
2023-04-02 05:06:56,724   27  =>  85   		Training 486 pattern with 98.96% 	Forward time: 	 0.22 sec
2023-04-02 05:06:56,724 			Loss:    1.466e-03    			Backward time: 	 0.06 sec 
2023-04-02 05:06:56,819 			Learning rate: weights:   1.000e-03    
2023-04-02 05:06:56,820 			Last test performance: 99.01%
2023-04-02 05:06:56,820 ----------------
2023-04-02 05:06:57,088   27  =>  86   		Training 486 pattern with 98.96% 	Forward time: 	 0.21 sec
2023-04-02 05:06:57,089 			Loss:    7.189e-04    			Backward time: 	 0.05 sec 
2023-04-02 05:06:57,217 			Learning rate: weights:   1.000e-03    
2023-04-02 05:06:57,217 			Last test performance: 99.01%
2023-04-02 05:06:57,217 ----------------
2023-04-02 05:06:57,457   27  =>  87   		Training 486 pattern with 99.38% 	Forward time: 	 0.18 sec
2023-04-02 05:06:57,457 			Loss:    1.611e-03    			Backward time: 	 0.05 sec 
2023-04-02 05:06:57,543 			Learning rate: weights:   1.000e-03    
2023-04-02 05:06:57,543 			Last test performance: 99.01%
2023-04-02 05:06:57,543 ----------------
2023-04-02 05:06:57,783   27  =>  88   		Training 486 pattern with 98.75% 	Forward time: 	 0.17 sec
2023-04-02 05:06:57,783 			Loss:    1.130e-03    			Backward time: 	 0.05 sec 
2023-04-02 05:06:57,952 			Learning rate: weights:   1.000e-03    
2023-04-02 05:06:57,953 			Last test performance: 99.01%
2023-04-02 05:06:57,953 ----------------
2023-04-02 05:06:58,229   27  =>  89   		Training 486 pattern with 98.96% 	Forward time: 	 0.21 sec
2023-04-02 05:06:58,229 			Loss:    1.473e-03    			Backward time: 	 0.05 sec 
2023-04-02 05:06:58,323 			Learning rate: weights:   1.000e-03    
2023-04-02 05:06:58,323 			Last test performance: 99.01%
2023-04-02 05:06:58,323 ----------------
2023-04-02 05:06:58,567   27  =>  90   		Training 486 pattern with 98.96% 	Forward time: 	 0.18 sec
2023-04-02 05:06:58,567 			Loss:    8.183e-04    			Backward time: 	 0.06 sec 
2023-04-02 05:06:58,722 			Learning rate: weights:   1.000e-03    
2023-04-02 05:06:58,722 			Last test performance: 99.01%
2023-04-02 05:06:58,722 ----------------
2023-04-02 05:06:59,024   27  =>  91   		Training 486 pattern with 99.79% 	Forward time: 	 0.22 sec
2023-04-02 05:06:59,024 			Loss:    4.118e-04    			Backward time: 	 0.06 sec 
2023-04-02 05:06:59,157 			Learning rate: weights:   1.000e-03    
2023-04-02 05:06:59,157 			Last test performance: 99.01%
2023-04-02 05:06:59,157 ----------------
2023-04-02 05:06:59,413   27  =>  92   		Training 486 pattern with 99.38% 	Forward time: 	 0.18 sec
2023-04-02 05:06:59,413 			Loss:    5.595e-04    			Backward time: 	 0.06 sec 
2023-04-02 05:06:59,550 			Learning rate: weights:   1.000e-03    
2023-04-02 05:06:59,551 			Last test performance: 99.01%
2023-04-02 05:06:59,551 ----------------
2023-04-02 05:06:59,805   27  =>  93   		Training 486 pattern with 99.58% 	Forward time: 	 0.19 sec
2023-04-02 05:06:59,805 			Loss:    6.453e-04    			Backward time: 	 0.05 sec 
2023-04-02 05:06:59,891 			Learning rate: weights:   1.000e-03    
2023-04-02 05:06:59,891 			Last test performance: 99.01%
2023-04-02 05:06:59,891 ----------------
2023-04-02 05:07:00,127   27  =>  94   		Training 486 pattern with 98.96% 	Forward time: 	 0.17 sec
2023-04-02 05:07:00,127 			Loss:    1.013e-03    			Backward time: 	 0.05 sec 
2023-04-02 05:07:00,254 			Learning rate: weights:   1.000e-03    
2023-04-02 05:07:00,254 			Last test performance: 99.01%
2023-04-02 05:07:00,254 ----------------
2023-04-02 05:07:00,545   27  =>  95   		Training 486 pattern with 99.79% 	Forward time: 	 0.23 sec
2023-04-02 05:07:00,545 			Loss:    4.245e-04    			Backward time: 	 0.05 sec 
2023-04-02 05:07:00,661 			Learning rate: weights:   1.000e-03    
2023-04-02 05:07:00,661 			Last test performance: 99.01%
2023-04-02 05:07:00,661 ----------------
2023-04-02 05:07:00,930   27  =>  96   		Training 486 pattern with 99.17% 	Forward time: 	 0.20 sec
2023-04-02 05:07:00,930 			Loss:    1.057e-03    			Backward time: 	 0.06 sec 
2023-04-02 05:07:01,064 			Learning rate: weights:   1.000e-03    
2023-04-02 05:07:01,064 			Last test performance: 99.01%
2023-04-02 05:07:01,064 ----------------
2023-04-02 05:07:01,387   27  =>  97   		Training 486 pattern with 98.96% 	Forward time: 	 0.25 sec
2023-04-02 05:07:01,387 			Loss:    7.566e-04    			Backward time: 	 0.06 sec 
2023-04-02 05:07:01,489 			Learning rate: weights:   1.000e-03    
2023-04-02 05:07:01,489 			Last test performance: 99.01%
2023-04-02 05:07:01,489 ----------------
2023-04-02 05:07:01,772   27  =>  98   		Training 486 pattern with 99.17% 	Forward time: 	 0.21 sec
2023-04-02 05:07:01,772 			Loss:    8.558e-04    			Backward time: 	 0.06 sec 
2023-04-02 05:07:01,901 			Learning rate: weights:   1.000e-03    
2023-04-02 05:07:01,901 			Last test performance: 99.01%
2023-04-02 05:07:01,901 ----------------
2023-04-02 05:07:02,185   27  =>  99   		Training 486 pattern with 99.79% 	Forward time: 	 0.20 sec
2023-04-02 05:07:02,185 			Loss:    4.614e-04    			Backward time: 	 0.06 sec 
2023-04-02 05:07:02,271 			Learning rate: weights:   1.000e-03    
2023-04-02 05:07:02,272 			Last test performance: 99.01%
2023-04-02 05:07:02,272 ----------------
2023-04-02 05:07:02,545   27  => 100   		Training 486 pattern with 99.38% 	Forward time: 	 0.21 sec
2023-04-02 05:07:02,546 			Loss:    7.076e-04    			Backward time: 	 0.05 sec 
2023-04-02 05:07:02,725 			Learning rate: weights:   1.000e-03    
2023-04-02 05:07:02,725 			Last test performance: 99.01%
2023-04-02 05:07:02,725 ----------------
2023-04-02 05:07:02,951   27  => 101   		Training 486 pattern with 99.58% 	Forward time: 	 0.16 sec
2023-04-02 05:07:02,951 			Loss:    4.210e-04    			Backward time: 	 0.06 sec 
2023-04-02 05:07:03,040 			Learning rate: weights:   1.000e-03    
2023-04-02 05:07:03,041 			Last test performance: 99.01%
2023-04-02 05:07:03,041 ----------------
2023-04-02 05:07:03,274   27  => 102   		Training 486 pattern with 98.12% 	Forward time: 	 0.17 sec
2023-04-02 05:07:03,274 			Loss:    2.267e-03    			Backward time: 	 0.05 sec 
2023-04-02 05:07:03,382 			Learning rate: weights:   1.000e-03    
2023-04-02 05:07:03,382 			Last test performance: 99.01%
2023-04-02 05:07:03,382 ----------------
2023-04-02 05:07:03,616   27  => 103   		Training 486 pattern with 98.75% 	Forward time: 	 0.17 sec
2023-04-02 05:07:03,616 			Loss:    1.048e-03    			Backward time: 	 0.05 sec 
2023-04-02 05:07:03,724 			Learning rate: weights:   1.000e-03    
2023-04-02 05:07:03,724 			Last test performance: 99.01%
2023-04-02 05:07:03,724 ----------------
2023-04-02 05:07:03,966   27  => 104   		Training 486 pattern with 99.58% 	Forward time: 	 0.17 sec
2023-04-02 05:07:03,966 			Loss:    5.054e-04    			Backward time: 	 0.06 sec 
2023-04-02 05:07:04,151 			Learning rate: weights:   1.000e-03    
2023-04-02 05:07:04,151 			Last test performance: 99.01%
2023-04-02 05:07:04,151 ----------------
2023-04-02 05:07:04,381   27  => 105   		Training 486 pattern with 98.54% 	Forward time: 	 0.17 sec
2023-04-02 05:07:04,381 			Loss:    1.093e-03    			Backward time: 	 0.05 sec 
2023-04-02 05:07:04,466 			Learning rate: weights:   1.000e-03    
2023-04-02 05:07:04,466 			Last test performance: 99.01%
2023-04-02 05:07:04,466 ----------------
2023-04-02 05:07:04,705   27  => 106   		Training 486 pattern with 98.96% 	Forward time: 	 0.17 sec
2023-04-02 05:07:04,706 			Loss:    9.930e-04    			Backward time: 	 0.06 sec 
2023-04-02 05:07:04,796 			Learning rate: weights:   1.000e-03    
2023-04-02 05:07:04,796 			Last test performance: 99.01%
2023-04-02 05:07:04,796 ----------------
2023-04-02 05:07:05,077   27  => 107   		Training 486 pattern with 99.58% 	Forward time: 	 0.22 sec
2023-04-02 05:07:05,078 			Loss:    9.772e-04    			Backward time: 	 0.05 sec 
2023-04-02 05:07:05,234 			Learning rate: weights:   1.000e-03    
2023-04-02 05:07:05,235 			Last test performance: 99.01%
2023-04-02 05:07:05,235 ----------------
2023-04-02 05:07:05,469   27  => 108   		Training 486 pattern with 99.79% 	Forward time: 	 0.17 sec
2023-04-02 05:07:05,469 			Loss:    2.967e-04    			Backward time: 	 0.05 sec 
2023-04-02 05:07:05,583 			Learning rate: weights:   1.000e-03    
2023-04-02 05:07:05,583 			Last test performance: 99.01%
2023-04-02 05:07:05,584 ----------------
2023-04-02 05:07:05,812   27  => 109   		Training 486 pattern with 98.96% 	Forward time: 	 0.16 sec
2023-04-02 05:07:05,812 			Loss:    1.154e-03    			Backward time: 	 0.05 sec 
2023-04-02 05:07:05,944 			Learning rate: weights:   1.000e-03    
2023-04-02 05:07:05,944 			Last test performance: 99.01%
2023-04-02 05:07:05,944 ----------------
2023-04-02 05:07:06,204   27  => 110   		Training 486 pattern with 99.17% 	Forward time: 	 0.19 sec
2023-04-02 05:07:06,204 			Loss:    8.685e-04    			Backward time: 	 0.06 sec 
2023-04-02 05:07:06,303 			Learning rate: weights:   1.000e-03    
2023-04-02 05:07:06,304 			Last test performance: 99.01%
2023-04-02 05:07:06,304 ----------------
2023-04-02 05:07:06,638   27  => 111   		Training 486 pattern with 99.58% 	Forward time: 	 0.23 sec
2023-04-02 05:07:06,639 			Loss:    6.053e-04    			Backward time: 	 0.09 sec 
2023-04-02 05:07:06,766 			Learning rate: weights:   1.000e-03    
2023-04-02 05:07:06,766 			Last test performance: 99.01%
2023-04-02 05:07:06,766 ----------------
2023-04-02 05:07:06,982   27  => 112   		Training 486 pattern with 99.17% 	Forward time: 	 0.15 sec
2023-04-02 05:07:06,982 			Loss:    1.177e-03    			Backward time: 	 0.05 sec 
2023-04-02 05:07:07,140 			Learning rate: weights:   1.000e-03    
2023-04-02 05:07:07,140 			Last test performance: 99.01%
2023-04-02 05:07:07,140 ----------------
2023-04-02 05:07:07,382   27  => 113   		Training 486 pattern with 99.58% 	Forward time: 	 0.17 sec
2023-04-02 05:07:07,382 			Loss:    3.451e-04    			Backward time: 	 0.06 sec 
2023-04-02 05:07:07,470 			Learning rate: weights:   1.000e-03    
2023-04-02 05:07:07,470 			Last test performance: 99.01%
2023-04-02 05:07:07,470 ----------------
2023-04-02 05:07:07,706   27  => 114   		Training 486 pattern with 99.17% 	Forward time: 	 0.17 sec
2023-04-02 05:07:07,706 			Loss:    6.199e-04    			Backward time: 	 0.05 sec 
2023-04-02 05:07:07,853 			Learning rate: weights:   1.000e-03    
2023-04-02 05:07:07,853 			Last test performance: 99.01%
2023-04-02 05:07:07,853 ----------------
2023-04-02 05:07:08,096   27  => 115   		Training 486 pattern with 99.17% 	Forward time: 	 0.18 sec
2023-04-02 05:07:08,096 			Loss:    1.206e-03    			Backward time: 	 0.06 sec 
2023-04-02 05:07:08,185 			Learning rate: weights:   1.000e-03    
2023-04-02 05:07:08,185 			Last test performance: 99.01%
2023-04-02 05:07:08,186 ----------------
2023-04-02 05:07:08,436   27  => 116   		Training 486 pattern with 98.54% 	Forward time: 	 0.18 sec
2023-04-02 05:07:08,437 			Loss:    1.809e-03    			Backward time: 	 0.06 sec 
2023-04-02 05:07:08,591 			Learning rate: weights:   1.000e-03    
2023-04-02 05:07:08,592 			Last test performance: 99.01%
2023-04-02 05:07:08,592 ----------------
2023-04-02 05:07:08,887   27  => 117   		Training 486 pattern with 99.38% 	Forward time: 	 0.22 sec
2023-04-02 05:07:08,887 			Loss:    1.412e-03    			Backward time: 	 0.06 sec 
2023-04-02 05:07:09,023 			Learning rate: weights:   1.000e-03    
2023-04-02 05:07:09,023 			Last test performance: 99.01%
2023-04-02 05:07:09,023 ----------------
2023-04-02 05:07:09,272   27  => 118   		Training 486 pattern with 98.75% 	Forward time: 	 0.18 sec
2023-04-02 05:07:09,272 			Loss:    1.689e-03    			Backward time: 	 0.06 sec 
2023-04-02 05:07:09,397 			Learning rate: weights:   1.000e-03    
2023-04-02 05:07:09,397 			Last test performance: 99.01%
2023-04-02 05:07:09,398 ----------------
2023-04-02 05:07:09,640   27  => 119   		Training 486 pattern with 99.38% 	Forward time: 	 0.17 sec
2023-04-02 05:07:09,640 			Loss:    8.712e-04    			Backward time: 	 0.05 sec 
2023-04-02 05:07:09,799 			Learning rate: weights:   1.000e-03    
2023-04-02 05:07:09,799 			Last test performance: 99.01%
2023-04-02 05:07:09,799 ----------------
2023-04-02 05:07:10,059   27  => 120   		Training 486 pattern with 99.17% 	Forward time: 	 0.20 sec
2023-04-02 05:07:10,059 			Loss:    1.463e-03    			Backward time: 	 0.05 sec 
2023-04-02 05:07:10,218 			Learning rate: weights:   1.000e-03    
2023-04-02 05:07:10,219 			Last test performance: 99.01%
2023-04-02 05:07:10,219 ----------------
2023-04-02 05:07:10,516   27  => 121   		Training 486 pattern with 99.58% 	Forward time: 	 0.23 sec
2023-04-02 05:07:10,516 			Loss:    1.062e-03    			Backward time: 	 0.05 sec 
2023-04-02 05:07:10,613 			Learning rate: weights:   1.000e-03    
2023-04-02 05:07:10,614 			Last test performance: 99.01%
2023-04-02 05:07:10,614 ----------------
2023-04-02 05:07:10,879   27  => 122   		Training 486 pattern with 98.54% 	Forward time: 	 0.21 sec
2023-04-02 05:07:10,879 			Loss:    1.486e-03    			Backward time: 	 0.05 sec 
2023-04-02 05:07:11,013 			Learning rate: weights:   1.000e-03    
2023-04-02 05:07:11,014 			Last test performance: 99.01%
2023-04-02 05:07:11,014 ----------------
2023-04-02 05:07:11,275   27  => 123   		Training 486 pattern with 99.17% 	Forward time: 	 0.19 sec
2023-04-02 05:07:11,275 			Loss:    1.336e-03    			Backward time: 	 0.06 sec 
2023-04-02 05:07:11,428 			Learning rate: weights:   1.000e-03    
2023-04-02 05:07:11,428 			Last test performance: 99.01%
2023-04-02 05:07:11,429 ----------------
2023-04-02 05:07:11,673   27  => 124   		Training 486 pattern with 99.58% 	Forward time: 	 0.17 sec
2023-04-02 05:07:11,673 			Loss:    1.013e-03    			Backward time: 	 0.06 sec 
2023-04-02 05:07:11,777 
2023-04-02 05:07:11,777 Testing:
2023-04-02 05:07:11,833 		24 of 10000 with 95.83% 	 Time used:  0.05 sec
2023-04-02 05:07:11,839 		48 of 10000 with 95.83% 	 Time used:  0.01 sec
2023-04-02 05:07:11,845 		72 of 10000 with 97.22% 	 Time used:  0.01 sec
2023-04-02 05:07:11,851 		96 of 10000 with 96.88% 	 Time used:  0.01 sec
2023-04-02 05:07:11,857 		120 of 10000 with 97.50% 	 Time used:  0.01 sec
2023-04-02 05:07:11,864 		144 of 10000 with 97.22% 	 Time used:  0.01 sec
2023-04-02 05:07:11,870 		168 of 10000 with 97.62% 	 Time used:  0.01 sec
2023-04-02 05:07:11,877 		192 of 10000 with 97.92% 	 Time used:  0.01 sec
2023-04-02 05:07:11,883 		216 of 10000 with 98.15% 	 Time used:  0.01 sec
2023-04-02 05:07:11,890 		240 of 10000 with 98.33% 	 Time used:  0.01 sec
2023-04-02 05:07:11,896 		264 of 10000 with 98.48% 	 Time used:  0.01 sec
2023-04-02 05:07:11,903 		288 of 10000 with 98.61% 	 Time used:  0.01 sec
2023-04-02 05:07:11,909 		312 of 10000 with 98.40% 	 Time used:  0.01 sec
2023-04-02 05:07:11,916 		336 of 10000 with 98.51% 	 Time used:  0.01 sec
2023-04-02 05:07:11,922 		360 of 10000 with 98.61% 	 Time used:  0.01 sec
2023-04-02 05:07:11,929 		384 of 10000 with 98.70% 	 Time used:  0.01 sec
2023-04-02 05:07:11,935 		408 of 10000 with 98.77% 	 Time used:  0.01 sec
2023-04-02 05:07:11,942 		432 of 10000 with 98.84% 	 Time used:  0.01 sec
2023-04-02 05:07:11,948 		456 of 10000 with 98.46% 	 Time used:  0.01 sec
2023-04-02 05:07:11,955 		480 of 10000 with 98.54% 	 Time used:  0.01 sec
2023-04-02 05:07:11,961 		504 of 10000 with 98.61% 	 Time used:  0.01 sec
2023-04-02 05:07:11,968 		528 of 10000 with 98.48% 	 Time used:  0.01 sec
2023-04-02 05:07:11,974 		552 of 10000 with 98.55% 	 Time used:  0.01 sec
2023-04-02 05:07:11,981 		576 of 10000 with 98.44% 	 Time used:  0.01 sec
2023-04-02 05:07:11,987 		600 of 10000 with 98.50% 	 Time used:  0.01 sec
2023-04-02 05:07:11,994 		624 of 10000 with 98.56% 	 Time used:  0.01 sec
2023-04-02 05:07:12,000 		648 of 10000 with 98.61% 	 Time used:  0.01 sec
2023-04-02 05:07:12,006 		672 of 10000 with 98.66% 	 Time used:  0.01 sec
2023-04-02 05:07:12,012 		696 of 10000 with 98.71% 	 Time used:  0.01 sec
2023-04-02 05:07:12,019 		720 of 10000 with 98.75% 	 Time used:  0.01 sec
2023-04-02 05:07:12,025 		744 of 10000 with 98.79% 	 Time used:  0.01 sec
2023-04-02 05:07:12,032 		768 of 10000 with 98.83% 	 Time used:  0.01 sec
2023-04-02 05:07:12,038 		792 of 10000 with 98.86% 	 Time used:  0.01 sec
2023-04-02 05:07:12,044 		816 of 10000 with 98.90% 	 Time used:  0.01 sec
2023-04-02 05:07:12,050 		840 of 10000 with 98.93% 	 Time used:  0.01 sec
2023-04-02 05:07:12,057 		864 of 10000 with 98.96% 	 Time used:  0.01 sec
2023-04-02 05:07:12,063 		888 of 10000 with 98.99% 	 Time used:  0.01 sec
2023-04-02 05:07:12,069 		912 of 10000 with 98.79% 	 Time used:  0.01 sec
2023-04-02 05:07:12,076 		936 of 10000 with 98.82% 	 Time used:  0.01 sec
2023-04-02 05:07:12,082 		960 of 10000 with 98.85% 	 Time used:  0.01 sec
2023-04-02 05:07:12,088 		984 of 10000 with 98.88% 	 Time used:  0.01 sec
2023-04-02 05:07:12,095 		1008 of 10000 with 98.91% 	 Time used:  0.01 sec
2023-04-02 05:07:12,101 		1032 of 10000 with 98.84% 	 Time used:  0.01 sec
2023-04-02 05:07:12,107 		1056 of 10000 with 98.86% 	 Time used:  0.01 sec
2023-04-02 05:07:12,114 		1080 of 10000 with 98.89% 	 Time used:  0.01 sec
2023-04-02 05:07:12,120 		1104 of 10000 with 98.91% 	 Time used:  0.01 sec
2023-04-02 05:07:12,126 		1128 of 10000 with 98.94% 	 Time used:  0.01 sec
2023-04-02 05:07:12,133 		1152 of 10000 with 98.96% 	 Time used:  0.01 sec
2023-04-02 05:07:12,139 		1176 of 10000 with 98.98% 	 Time used:  0.01 sec
2023-04-02 05:07:12,145 		1200 of 10000 with 99.00% 	 Time used:  0.01 sec
2023-04-02 05:07:12,151 		1224 of 10000 with 98.94% 	 Time used:  0.01 sec
2023-04-02 05:07:12,158 		1248 of 10000 with 98.96% 	 Time used:  0.01 sec
2023-04-02 05:07:12,167 		1272 of 10000 with 98.98% 	 Time used:  0.01 sec
2023-04-02 05:07:12,174 		1296 of 10000 with 99.00% 	 Time used:  0.01 sec
2023-04-02 05:07:12,180 		1320 of 10000 with 99.02% 	 Time used:  0.01 sec
2023-04-02 05:07:12,187 		1344 of 10000 with 99.03% 	 Time used:  0.01 sec
2023-04-02 05:07:12,193 		1368 of 10000 with 99.05% 	 Time used:  0.01 sec
2023-04-02 05:07:12,200 		1392 of 10000 with 99.07% 	 Time used:  0.01 sec
2023-04-02 05:07:12,207 		1416 of 10000 with 99.08% 	 Time used:  0.01 sec
2023-04-02 05:07:12,215 		1440 of 10000 with 99.10% 	 Time used:  0.01 sec
2023-04-02 05:07:12,222 		1464 of 10000 with 99.11% 	 Time used:  0.01 sec
2023-04-02 05:07:12,229 		1488 of 10000 with 99.06% 	 Time used:  0.01 sec
2023-04-02 05:07:12,236 		1512 of 10000 with 99.07% 	 Time used:  0.01 sec
2023-04-02 05:07:12,243 		1536 of 10000 with 99.09% 	 Time used:  0.01 sec
2023-04-02 05:07:12,250 		1560 of 10000 with 99.10% 	 Time used:  0.01 sec
2023-04-02 05:07:12,257 		1584 of 10000 with 99.12% 	 Time used:  0.01 sec
2023-04-02 05:07:12,264 		1608 of 10000 with 99.13% 	 Time used:  0.01 sec
2023-04-02 05:07:12,271 		1632 of 10000 with 99.08% 	 Time used:  0.01 sec
2023-04-02 05:07:12,280 		1656 of 10000 with 99.09% 	 Time used:  0.01 sec
2023-04-02 05:07:12,288 		1680 of 10000 with 99.11% 	 Time used:  0.01 sec
2023-04-02 05:07:12,295 		1704 of 10000 with 99.12% 	 Time used:  0.01 sec
2023-04-02 05:07:12,302 		1728 of 10000 with 99.07% 	 Time used:  0.01 sec
2023-04-02 05:07:12,309 		1752 of 10000 with 99.09% 	 Time used:  0.01 sec
2023-04-02 05:07:12,317 		1776 of 10000 with 99.10% 	 Time used:  0.01 sec
2023-04-02 05:07:12,324 		1800 of 10000 with 99.11% 	 Time used:  0.01 sec
2023-04-02 05:07:12,331 		1824 of 10000 with 99.07% 	 Time used:  0.01 sec
2023-04-02 05:07:12,338 		1848 of 10000 with 99.03% 	 Time used:  0.01 sec
2023-04-02 05:07:12,346 		1872 of 10000 with 99.04% 	 Time used:  0.01 sec
2023-04-02 05:07:12,353 		1896 of 10000 with 99.05% 	 Time used:  0.01 sec
2023-04-02 05:07:12,360 		1920 of 10000 with 99.06% 	 Time used:  0.01 sec
2023-04-02 05:07:12,368 		1944 of 10000 with 99.07% 	 Time used:  0.01 sec
2023-04-02 05:07:12,375 		1968 of 10000 with 99.09% 	 Time used:  0.01 sec
2023-04-02 05:07:12,383 		1992 of 10000 with 99.10% 	 Time used:  0.01 sec
2023-04-02 05:07:12,390 		2016 of 10000 with 99.11% 	 Time used:  0.01 sec
2023-04-02 05:07:12,397 		2040 of 10000 with 99.12% 	 Time used:  0.01 sec
2023-04-02 05:07:12,405 		2064 of 10000 with 99.13% 	 Time used:  0.01 sec
2023-04-02 05:07:12,412 		2088 of 10000 with 99.14% 	 Time used:  0.01 sec
2023-04-02 05:07:12,420 		2112 of 10000 with 99.15% 	 Time used:  0.01 sec
2023-04-02 05:07:12,427 		2136 of 10000 with 99.16% 	 Time used:  0.01 sec
2023-04-02 05:07:12,435 		2160 of 10000 with 99.17% 	 Time used:  0.01 sec
2023-04-02 05:07:12,442 		2184 of 10000 with 99.18% 	 Time used:  0.01 sec
2023-04-02 05:07:12,449 		2208 of 10000 with 99.18% 	 Time used:  0.01 sec
2023-04-02 05:07:12,456 		2232 of 10000 with 99.19% 	 Time used:  0.01 sec
2023-04-02 05:07:12,464 		2256 of 10000 with 99.20% 	 Time used:  0.01 sec
2023-04-02 05:07:12,471 		2280 of 10000 with 99.17% 	 Time used:  0.01 sec
2023-04-02 05:07:12,479 		2304 of 10000 with 99.18% 	 Time used:  0.01 sec
2023-04-02 05:07:12,487 		2328 of 10000 with 99.18% 	 Time used:  0.01 sec
2023-04-02 05:07:12,494 		2352 of 10000 with 99.19% 	 Time used:  0.01 sec
2023-04-02 05:07:12,502 		2376 of 10000 with 99.20% 	 Time used:  0.01 sec
2023-04-02 05:07:12,509 		2400 of 10000 with 99.21% 	 Time used:  0.01 sec
2023-04-02 05:07:12,516 		2424 of 10000 with 99.17% 	 Time used:  0.01 sec
2023-04-02 05:07:12,524 		2448 of 10000 with 99.18% 	 Time used:  0.01 sec
2023-04-02 05:07:12,531 		2472 of 10000 with 99.19% 	 Time used:  0.01 sec
2023-04-02 05:07:12,539 		2496 of 10000 with 99.20% 	 Time used:  0.01 sec
2023-04-02 05:07:12,546 		2520 of 10000 with 99.21% 	 Time used:  0.01 sec
2023-04-02 05:07:12,553 		2544 of 10000 with 99.21% 	 Time used:  0.01 sec
2023-04-02 05:07:12,561 		2568 of 10000 with 99.18% 	 Time used:  0.01 sec
2023-04-02 05:07:12,568 		2592 of 10000 with 99.19% 	 Time used:  0.01 sec
2023-04-02 05:07:12,576 		2616 of 10000 with 99.20% 	 Time used:  0.01 sec
2023-04-02 05:07:12,583 		2640 of 10000 with 99.20% 	 Time used:  0.01 sec
2023-04-02 05:07:12,590 		2664 of 10000 with 99.21% 	 Time used:  0.01 sec
2023-04-02 05:07:12,598 		2688 of 10000 with 99.22% 	 Time used:  0.01 sec
2023-04-02 05:07:12,605 		2712 of 10000 with 99.23% 	 Time used:  0.01 sec
2023-04-02 05:07:12,612 		2736 of 10000 with 99.23% 	 Time used:  0.01 sec
2023-04-02 05:07:12,620 		2760 of 10000 with 99.24% 	 Time used:  0.01 sec
2023-04-02 05:07:12,627 		2784 of 10000 with 99.25% 	 Time used:  0.01 sec
2023-04-02 05:07:12,634 		2808 of 10000 with 99.25% 	 Time used:  0.01 sec
2023-04-02 05:07:12,641 		2832 of 10000 with 99.26% 	 Time used:  0.01 sec
2023-04-02 05:07:12,649 		2856 of 10000 with 99.26% 	 Time used:  0.01 sec
2023-04-02 05:07:12,656 		2880 of 10000 with 99.27% 	 Time used:  0.01 sec
2023-04-02 05:07:12,663 		2904 of 10000 with 99.28% 	 Time used:  0.01 sec
2023-04-02 05:07:12,670 		2928 of 10000 with 99.28% 	 Time used:  0.01 sec
2023-04-02 05:07:12,677 		2952 of 10000 with 99.29% 	 Time used:  0.01 sec
2023-04-02 05:07:12,684 		2976 of 10000 with 99.29% 	 Time used:  0.01 sec
2023-04-02 05:07:12,691 		3000 of 10000 with 99.30% 	 Time used:  0.01 sec
2023-04-02 05:07:12,698 		3024 of 10000 with 99.31% 	 Time used:  0.01 sec
2023-04-02 05:07:12,705 		3048 of 10000 with 99.31% 	 Time used:  0.01 sec
2023-04-02 05:07:12,712 		3072 of 10000 with 99.32% 	 Time used:  0.01 sec
2023-04-02 05:07:12,719 		3096 of 10000 with 99.32% 	 Time used:  0.01 sec
2023-04-02 05:07:12,726 		3120 of 10000 with 99.33% 	 Time used:  0.01 sec
2023-04-02 05:07:12,733 		3144 of 10000 with 99.33% 	 Time used:  0.01 sec
2023-04-02 05:07:12,740 		3168 of 10000 with 99.31% 	 Time used:  0.01 sec
2023-04-02 05:07:12,747 		3192 of 10000 with 99.31% 	 Time used:  0.01 sec
2023-04-02 05:07:12,754 		3216 of 10000 with 99.32% 	 Time used:  0.01 sec
2023-04-02 05:07:12,761 		3240 of 10000 with 99.32% 	 Time used:  0.01 sec
2023-04-02 05:07:12,768 		3264 of 10000 with 99.33% 	 Time used:  0.01 sec
2023-04-02 05:07:12,775 		3288 of 10000 with 99.33% 	 Time used:  0.01 sec
2023-04-02 05:07:12,783 		3312 of 10000 with 99.34% 	 Time used:  0.01 sec
2023-04-02 05:07:12,790 		3336 of 10000 with 99.31% 	 Time used:  0.01 sec
2023-04-02 05:07:12,797 		3360 of 10000 with 99.32% 	 Time used:  0.01 sec
2023-04-02 05:07:12,804 		3384 of 10000 with 99.32% 	 Time used:  0.01 sec
2023-04-02 05:07:12,811 		3408 of 10000 with 99.33% 	 Time used:  0.01 sec
2023-04-02 05:07:12,818 		3432 of 10000 with 99.33% 	 Time used:  0.01 sec
2023-04-02 05:07:12,829 		3456 of 10000 with 99.33% 	 Time used:  0.01 sec
2023-04-02 05:07:12,838 		3480 of 10000 with 99.31% 	 Time used:  0.01 sec
2023-04-02 05:07:12,846 		3504 of 10000 with 99.32% 	 Time used:  0.01 sec
2023-04-02 05:07:12,856 		3528 of 10000 with 99.32% 	 Time used:  0.01 sec
2023-04-02 05:07:12,863 		3552 of 10000 with 99.32% 	 Time used:  0.01 sec
2023-04-02 05:07:12,870 		3576 of 10000 with 99.30% 	 Time used:  0.01 sec
2023-04-02 05:07:12,877 		3600 of 10000 with 99.31% 	 Time used:  0.01 sec
2023-04-02 05:07:12,885 		3624 of 10000 with 99.31% 	 Time used:  0.01 sec
2023-04-02 05:07:12,892 		3648 of 10000 with 99.29% 	 Time used:  0.01 sec
2023-04-02 05:07:12,899 		3672 of 10000 with 99.29% 	 Time used:  0.01 sec
2023-04-02 05:07:12,906 		3696 of 10000 with 99.30% 	 Time used:  0.01 sec
2023-04-02 05:07:12,913 		3720 of 10000 with 99.27% 	 Time used:  0.01 sec
2023-04-02 05:07:12,920 		3744 of 10000 with 99.28% 	 Time used:  0.01 sec
2023-04-02 05:07:12,928 		3768 of 10000 with 99.28% 	 Time used:  0.01 sec
2023-04-02 05:07:12,935 		3792 of 10000 with 99.29% 	 Time used:  0.01 sec
2023-04-02 05:07:12,942 		3816 of 10000 with 99.29% 	 Time used:  0.01 sec
2023-04-02 05:07:12,949 		3840 of 10000 with 99.30% 	 Time used:  0.01 sec
2023-04-02 05:07:12,956 		3864 of 10000 with 99.28% 	 Time used:  0.01 sec
2023-04-02 05:07:12,963 		3888 of 10000 with 99.28% 	 Time used:  0.01 sec
2023-04-02 05:07:12,977 		3912 of 10000 with 99.28% 	 Time used:  0.01 sec
2023-04-02 05:07:12,984 		3936 of 10000 with 99.29% 	 Time used:  0.01 sec
2023-04-02 05:07:12,991 		3960 of 10000 with 99.29% 	 Time used:  0.01 sec
2023-04-02 05:07:12,999 		3984 of 10000 with 99.27% 	 Time used:  0.01 sec
2023-04-02 05:07:13,006 		4008 of 10000 with 99.25% 	 Time used:  0.01 sec
2023-04-02 05:07:13,013 		4032 of 10000 with 99.26% 	 Time used:  0.01 sec
2023-04-02 05:07:13,021 		4056 of 10000 with 99.24% 	 Time used:  0.01 sec
2023-04-02 05:07:13,028 		4080 of 10000 with 99.24% 	 Time used:  0.01 sec
2023-04-02 05:07:13,035 		4104 of 10000 with 99.24% 	 Time used:  0.01 sec
2023-04-02 05:07:13,042 		4128 of 10000 with 99.25% 	 Time used:  0.01 sec
2023-04-02 05:07:13,049 		4152 of 10000 with 99.25% 	 Time used:  0.01 sec
2023-04-02 05:07:13,056 		4176 of 10000 with 99.26% 	 Time used:  0.01 sec
2023-04-02 05:07:13,064 		4200 of 10000 with 99.24% 	 Time used:  0.01 sec
2023-04-02 05:07:13,071 		4224 of 10000 with 99.24% 	 Time used:  0.01 sec
2023-04-02 05:07:13,078 		4248 of 10000 with 99.25% 	 Time used:  0.01 sec
2023-04-02 05:07:13,085 		4272 of 10000 with 99.25% 	 Time used:  0.01 sec
2023-04-02 05:07:13,092 		4296 of 10000 with 99.26% 	 Time used:  0.01 sec
2023-04-02 05:07:13,099 		4320 of 10000 with 99.26% 	 Time used:  0.01 sec
2023-04-02 05:07:13,106 		4344 of 10000 with 99.26% 	 Time used:  0.01 sec
2023-04-02 05:07:13,113 		4368 of 10000 with 99.27% 	 Time used:  0.01 sec
2023-04-02 05:07:13,120 		4392 of 10000 with 99.27% 	 Time used:  0.01 sec
2023-04-02 05:07:13,127 		4416 of 10000 with 99.28% 	 Time used:  0.01 sec
2023-04-02 05:07:13,134 		4440 of 10000 with 99.28% 	 Time used:  0.01 sec
2023-04-02 05:07:13,141 		4464 of 10000 with 99.28% 	 Time used:  0.01 sec
2023-04-02 05:07:13,148 		4488 of 10000 with 99.29% 	 Time used:  0.01 sec
2023-04-02 05:07:13,155 		4512 of 10000 with 99.25% 	 Time used:  0.01 sec
2023-04-02 05:07:13,162 		4536 of 10000 with 99.25% 	 Time used:  0.01 sec
2023-04-02 05:07:13,169 		4560 of 10000 with 99.25% 	 Time used:  0.01 sec
2023-04-02 05:07:13,177 		4584 of 10000 with 99.26% 	 Time used:  0.01 sec
2023-04-02 05:07:13,184 		4608 of 10000 with 99.26% 	 Time used:  0.01 sec
2023-04-02 05:07:13,191 		4632 of 10000 with 99.27% 	 Time used:  0.01 sec
2023-04-02 05:07:13,198 		4656 of 10000 with 99.25% 	 Time used:  0.01 sec
2023-04-02 05:07:13,205 		4680 of 10000 with 99.25% 	 Time used:  0.01 sec
2023-04-02 05:07:13,213 		4704 of 10000 with 99.26% 	 Time used:  0.01 sec
2023-04-02 05:07:13,220 		4728 of 10000 with 99.24% 	 Time used:  0.01 sec
2023-04-02 05:07:13,227 		4752 of 10000 with 99.24% 	 Time used:  0.01 sec
2023-04-02 05:07:13,234 		4776 of 10000 with 99.25% 	 Time used:  0.01 sec
2023-04-02 05:07:13,241 		4800 of 10000 with 99.25% 	 Time used:  0.01 sec
2023-04-02 05:07:13,248 		4824 of 10000 with 99.25% 	 Time used:  0.01 sec
2023-04-02 05:07:13,255 		4848 of 10000 with 99.26% 	 Time used:  0.01 sec
2023-04-02 05:07:13,262 		4872 of 10000 with 99.26% 	 Time used:  0.01 sec
2023-04-02 05:07:13,269 		4896 of 10000 with 99.26% 	 Time used:  0.01 sec
2023-04-02 05:07:13,276 		4920 of 10000 with 99.27% 	 Time used:  0.01 sec
2023-04-02 05:07:13,283 		4944 of 10000 with 99.27% 	 Time used:  0.01 sec
2023-04-02 05:07:13,290 		4968 of 10000 with 99.26% 	 Time used:  0.01 sec
2023-04-02 05:07:13,297 		4992 of 10000 with 99.24% 	 Time used:  0.01 sec
2023-04-02 05:07:13,304 		5016 of 10000 with 99.24% 	 Time used:  0.01 sec
2023-04-02 05:07:13,311 		5040 of 10000 with 99.25% 	 Time used:  0.01 sec
2023-04-02 05:07:13,318 		5064 of 10000 with 99.25% 	 Time used:  0.01 sec
2023-04-02 05:07:13,325 		5088 of 10000 with 99.25% 	 Time used:  0.01 sec
2023-04-02 05:07:13,332 		5112 of 10000 with 99.24% 	 Time used:  0.01 sec
2023-04-02 05:07:13,339 		5136 of 10000 with 99.24% 	 Time used:  0.01 sec
2023-04-02 05:07:13,346 		5160 of 10000 with 99.24% 	 Time used:  0.01 sec
2023-04-02 05:07:13,353 		5184 of 10000 with 99.25% 	 Time used:  0.01 sec
2023-04-02 05:07:13,359 		5208 of 10000 with 99.25% 	 Time used:  0.01 sec
2023-04-02 05:07:13,366 		5232 of 10000 with 99.25% 	 Time used:  0.01 sec
2023-04-02 05:07:13,378 		5256 of 10000 with 99.26% 	 Time used:  0.01 sec
2023-04-02 05:07:13,385 		5280 of 10000 with 99.26% 	 Time used:  0.01 sec
2023-04-02 05:07:13,393 		5304 of 10000 with 99.26% 	 Time used:  0.01 sec
2023-04-02 05:07:13,400 		5328 of 10000 with 99.27% 	 Time used:  0.01 sec
2023-04-02 05:07:13,407 		5352 of 10000 with 99.27% 	 Time used:  0.01 sec
2023-04-02 05:07:13,414 		5376 of 10000 with 99.26% 	 Time used:  0.01 sec
2023-04-02 05:07:13,420 		5400 of 10000 with 99.24% 	 Time used:  0.01 sec
2023-04-02 05:07:13,427 		5424 of 10000 with 99.24% 	 Time used:  0.01 sec
2023-04-02 05:07:13,434 		5448 of 10000 with 99.25% 	 Time used:  0.01 sec
2023-04-02 05:07:13,440 		5472 of 10000 with 99.25% 	 Time used:  0.01 sec
2023-04-02 05:07:13,446 		5496 of 10000 with 99.25% 	 Time used:  0.01 sec
2023-04-02 05:07:13,453 		5520 of 10000 with 99.26% 	 Time used:  0.01 sec
2023-04-02 05:07:13,459 		5544 of 10000 with 99.26% 	 Time used:  0.01 sec
2023-04-02 05:07:13,466 		5568 of 10000 with 99.26% 	 Time used:  0.01 sec
2023-04-02 05:07:13,472 		5592 of 10000 with 99.27% 	 Time used:  0.01 sec
2023-04-02 05:07:13,482 		5616 of 10000 with 99.27% 	 Time used:  0.01 sec
2023-04-02 05:07:13,488 		5640 of 10000 with 99.26% 	 Time used:  0.01 sec
2023-04-02 05:07:13,495 		5664 of 10000 with 99.26% 	 Time used:  0.01 sec
2023-04-02 05:07:13,501 		5688 of 10000 with 99.26% 	 Time used:  0.01 sec
2023-04-02 05:07:13,507 		5712 of 10000 with 99.26% 	 Time used:  0.01 sec
2023-04-02 05:07:13,514 		5736 of 10000 with 99.23% 	 Time used:  0.01 sec
2023-04-02 05:07:13,520 		5760 of 10000 with 99.24% 	 Time used:  0.01 sec
2023-04-02 05:07:13,527 		5784 of 10000 with 99.24% 	 Time used:  0.01 sec
2023-04-02 05:07:13,533 		5808 of 10000 with 99.24% 	 Time used:  0.01 sec
2023-04-02 05:07:13,539 		5832 of 10000 with 99.25% 	 Time used:  0.01 sec
2023-04-02 05:07:13,546 		5856 of 10000 with 99.23% 	 Time used:  0.01 sec
2023-04-02 05:07:13,552 		5880 of 10000 with 99.23% 	 Time used:  0.01 sec
2023-04-02 05:07:13,559 		5904 of 10000 with 99.24% 	 Time used:  0.01 sec
2023-04-02 05:07:13,565 		5928 of 10000 with 99.22% 	 Time used:  0.01 sec
2023-04-02 05:07:13,571 		5952 of 10000 with 99.23% 	 Time used:  0.01 sec
2023-04-02 05:07:13,578 		5976 of 10000 with 99.23% 	 Time used:  0.01 sec
2023-04-02 05:07:13,585 		6000 of 10000 with 99.23% 	 Time used:  0.01 sec
2023-04-02 05:07:13,591 		6024 of 10000 with 99.24% 	 Time used:  0.01 sec
2023-04-02 05:07:13,597 		6048 of 10000 with 99.22% 	 Time used:  0.01 sec
2023-04-02 05:07:13,604 		6072 of 10000 with 99.23% 	 Time used:  0.01 sec
2023-04-02 05:07:13,610 		6096 of 10000 with 99.23% 	 Time used:  0.01 sec
2023-04-02 05:07:13,617 		6120 of 10000 with 99.22% 	 Time used:  0.01 sec
2023-04-02 05:07:13,623 		6144 of 10000 with 99.22% 	 Time used:  0.01 sec
2023-04-02 05:07:13,629 		6168 of 10000 with 99.22% 	 Time used:  0.01 sec
2023-04-02 05:07:13,636 		6192 of 10000 with 99.22% 	 Time used:  0.01 sec
2023-04-02 05:07:13,642 		6216 of 10000 with 99.21% 	 Time used:  0.01 sec
2023-04-02 05:07:13,648 		6240 of 10000 with 99.21% 	 Time used:  0.01 sec
2023-04-02 05:07:13,655 		6264 of 10000 with 99.22% 	 Time used:  0.01 sec
2023-04-02 05:07:13,661 		6288 of 10000 with 99.22% 	 Time used:  0.01 sec
2023-04-02 05:07:13,667 		6312 of 10000 with 99.22% 	 Time used:  0.01 sec
2023-04-02 05:07:13,674 		6336 of 10000 with 99.23% 	 Time used:  0.01 sec
2023-04-02 05:07:13,680 		6360 of 10000 with 99.23% 	 Time used:  0.01 sec
2023-04-02 05:07:13,686 		6384 of 10000 with 99.22% 	 Time used:  0.01 sec
2023-04-02 05:07:13,693 		6408 of 10000 with 99.22% 	 Time used:  0.01 sec
2023-04-02 05:07:13,699 		6432 of 10000 with 99.22% 	 Time used:  0.01 sec
2023-04-02 05:07:13,705 		6456 of 10000 with 99.23% 	 Time used:  0.01 sec
2023-04-02 05:07:13,712 		6480 of 10000 with 99.21% 	 Time used:  0.01 sec
2023-04-02 05:07:13,718 		6504 of 10000 with 99.22% 	 Time used:  0.01 sec
2023-04-02 05:07:13,725 		6528 of 10000 with 99.22% 	 Time used:  0.01 sec
2023-04-02 05:07:13,731 		6552 of 10000 with 99.22% 	 Time used:  0.01 sec
2023-04-02 05:07:13,738 		6576 of 10000 with 99.22% 	 Time used:  0.01 sec
2023-04-02 05:07:13,744 		6600 of 10000 with 99.23% 	 Time used:  0.01 sec
2023-04-02 05:07:13,751 		6624 of 10000 with 99.23% 	 Time used:  0.01 sec
2023-04-02 05:07:13,758 		6648 of 10000 with 99.23% 	 Time used:  0.01 sec
2023-04-02 05:07:13,765 		6672 of 10000 with 99.24% 	 Time used:  0.01 sec
2023-04-02 05:07:13,771 		6696 of 10000 with 99.24% 	 Time used:  0.01 sec
2023-04-02 05:07:13,777 		6720 of 10000 with 99.23% 	 Time used:  0.01 sec
2023-04-02 05:07:13,784 		6744 of 10000 with 99.20% 	 Time used:  0.01 sec
2023-04-02 05:07:13,791 		6768 of 10000 with 99.20% 	 Time used:  0.01 sec
2023-04-02 05:07:13,797 		6792 of 10000 with 99.19% 	 Time used:  0.01 sec
2023-04-02 05:07:13,803 		6816 of 10000 with 99.18% 	 Time used:  0.01 sec
2023-04-02 05:07:13,810 		6840 of 10000 with 99.17% 	 Time used:  0.01 sec
2023-04-02 05:07:13,816 		6864 of 10000 with 99.17% 	 Time used:  0.01 sec
2023-04-02 05:07:13,823 		6888 of 10000 with 99.17% 	 Time used:  0.01 sec
2023-04-02 05:07:13,829 		6912 of 10000 with 99.18% 	 Time used:  0.01 sec
2023-04-02 05:07:13,835 		6936 of 10000 with 99.18% 	 Time used:  0.01 sec
2023-04-02 05:07:13,842 		6960 of 10000 with 99.18% 	 Time used:  0.01 sec
2023-04-02 05:07:13,849 		6984 of 10000 with 99.18% 	 Time used:  0.01 sec
2023-04-02 05:07:13,855 		7008 of 10000 with 99.17% 	 Time used:  0.01 sec
2023-04-02 05:07:13,861 		7032 of 10000 with 99.16% 	 Time used:  0.01 sec
2023-04-02 05:07:13,868 		7056 of 10000 with 99.16% 	 Time used:  0.01 sec
2023-04-02 05:07:13,874 		7080 of 10000 with 99.17% 	 Time used:  0.01 sec
2023-04-02 05:07:13,881 		7104 of 10000 with 99.17% 	 Time used:  0.01 sec
2023-04-02 05:07:13,887 		7128 of 10000 with 99.17% 	 Time used:  0.01 sec
2023-04-02 05:07:13,893 		7152 of 10000 with 99.18% 	 Time used:  0.01 sec
2023-04-02 05:07:13,900 		7176 of 10000 with 99.18% 	 Time used:  0.01 sec
2023-04-02 05:07:13,906 		7200 of 10000 with 99.18% 	 Time used:  0.01 sec
2023-04-02 05:07:13,912 		7224 of 10000 with 99.18% 	 Time used:  0.01 sec
2023-04-02 05:07:13,919 		7248 of 10000 with 99.16% 	 Time used:  0.01 sec
2023-04-02 05:07:13,925 		7272 of 10000 with 99.16% 	 Time used:  0.01 sec
2023-04-02 05:07:13,932 		7296 of 10000 with 99.16% 	 Time used:  0.01 sec
2023-04-02 05:07:13,938 		7320 of 10000 with 99.17% 	 Time used:  0.01 sec
2023-04-02 05:07:13,945 		7344 of 10000 with 99.14% 	 Time used:  0.01 sec
2023-04-02 05:07:13,951 		7368 of 10000 with 99.14% 	 Time used:  0.01 sec
2023-04-02 05:07:13,957 		7392 of 10000 with 99.15% 	 Time used:  0.01 sec
2023-04-02 05:07:13,964 		7416 of 10000 with 99.14% 	 Time used:  0.01 sec
2023-04-02 05:07:13,970 		7440 of 10000 with 99.14% 	 Time used:  0.01 sec
2023-04-02 05:07:13,977 		7464 of 10000 with 99.14% 	 Time used:  0.01 sec
2023-04-02 05:07:13,983 		7488 of 10000 with 99.13% 	 Time used:  0.01 sec
2023-04-02 05:07:13,989 		7512 of 10000 with 99.13% 	 Time used:  0.01 sec
2023-04-02 05:07:13,996 		7536 of 10000 with 99.14% 	 Time used:  0.01 sec
2023-04-02 05:07:14,002 		7560 of 10000 with 99.14% 	 Time used:  0.01 sec
2023-04-02 05:07:14,008 		7584 of 10000 with 99.14% 	 Time used:  0.01 sec
2023-04-02 05:07:14,015 		7608 of 10000 with 99.15% 	 Time used:  0.01 sec
2023-04-02 05:07:14,021 		7632 of 10000 with 99.15% 	 Time used:  0.01 sec
2023-04-02 05:07:14,027 		7656 of 10000 with 99.15% 	 Time used:  0.01 sec
2023-04-02 05:07:14,034 		7680 of 10000 with 99.15% 	 Time used:  0.01 sec
2023-04-02 05:07:14,040 		7704 of 10000 with 99.16% 	 Time used:  0.01 sec
2023-04-02 05:07:14,047 		7728 of 10000 with 99.16% 	 Time used:  0.01 sec
2023-04-02 05:07:14,053 		7752 of 10000 with 99.16% 	 Time used:  0.01 sec
2023-04-02 05:07:14,059 		7776 of 10000 with 99.16% 	 Time used:  0.01 sec
2023-04-02 05:07:14,066 		7800 of 10000 with 99.17% 	 Time used:  0.01 sec
2023-04-02 05:07:14,072 		7824 of 10000 with 99.17% 	 Time used:  0.01 sec
2023-04-02 05:07:14,079 		7848 of 10000 with 99.17% 	 Time used:  0.01 sec
2023-04-02 05:07:14,085 		7872 of 10000 with 99.16% 	 Time used:  0.01 sec
2023-04-02 05:07:14,091 		7896 of 10000 with 99.16% 	 Time used:  0.01 sec
2023-04-02 05:07:14,098 		7920 of 10000 with 99.15% 	 Time used:  0.01 sec
2023-04-02 05:07:14,104 		7944 of 10000 with 99.16% 	 Time used:  0.01 sec
2023-04-02 05:07:14,111 		7968 of 10000 with 99.16% 	 Time used:  0.01 sec
2023-04-02 05:07:14,118 		7992 of 10000 with 99.16% 	 Time used:  0.01 sec
2023-04-02 05:07:14,124 		8016 of 10000 with 99.14% 	 Time used:  0.01 sec
2023-04-02 05:07:14,130 		8040 of 10000 with 99.14% 	 Time used:  0.01 sec
2023-04-02 05:07:14,137 		8064 of 10000 with 99.14% 	 Time used:  0.01 sec
2023-04-02 05:07:14,143 		8088 of 10000 with 99.15% 	 Time used:  0.01 sec
2023-04-02 05:07:14,150 		8112 of 10000 with 99.15% 	 Time used:  0.01 sec
2023-04-02 05:07:14,156 		8136 of 10000 with 99.15% 	 Time used:  0.01 sec
2023-04-02 05:07:14,163 		8160 of 10000 with 99.15% 	 Time used:  0.01 sec
2023-04-02 05:07:14,169 		8184 of 10000 with 99.16% 	 Time used:  0.01 sec
2023-04-02 05:07:14,176 		8208 of 10000 with 99.15% 	 Time used:  0.01 sec
2023-04-02 05:07:14,182 		8232 of 10000 with 99.14% 	 Time used:  0.01 sec
2023-04-02 05:07:14,189 		8256 of 10000 with 99.14% 	 Time used:  0.01 sec
2023-04-02 05:07:14,196 		8280 of 10000 with 99.14% 	 Time used:  0.01 sec
2023-04-02 05:07:14,202 		8304 of 10000 with 99.14% 	 Time used:  0.01 sec
2023-04-02 05:07:14,209 		8328 of 10000 with 99.15% 	 Time used:  0.01 sec
2023-04-02 05:07:14,215 		8352 of 10000 with 99.15% 	 Time used:  0.01 sec
2023-04-02 05:07:14,222 		8376 of 10000 with 99.15% 	 Time used:  0.01 sec
2023-04-02 05:07:14,228 		8400 of 10000 with 99.15% 	 Time used:  0.01 sec
2023-04-02 05:07:14,235 		8424 of 10000 with 99.16% 	 Time used:  0.01 sec
2023-04-02 05:07:14,241 		8448 of 10000 with 99.16% 	 Time used:  0.01 sec
2023-04-02 05:07:14,247 		8472 of 10000 with 99.16% 	 Time used:  0.01 sec
2023-04-02 05:07:14,255 		8496 of 10000 with 99.16% 	 Time used:  0.01 sec
2023-04-02 05:07:14,262 		8520 of 10000 with 99.14% 	 Time used:  0.01 sec
2023-04-02 05:07:14,269 		8544 of 10000 with 99.15% 	 Time used:  0.01 sec
2023-04-02 05:07:14,275 		8568 of 10000 with 99.15% 	 Time used:  0.01 sec
2023-04-02 05:07:14,282 		8592 of 10000 with 99.15% 	 Time used:  0.01 sec
2023-04-02 05:07:14,288 		8616 of 10000 with 99.15% 	 Time used:  0.01 sec
2023-04-02 05:07:14,295 		8640 of 10000 with 99.14% 	 Time used:  0.01 sec
2023-04-02 05:07:14,301 		8664 of 10000 with 99.13% 	 Time used:  0.01 sec
2023-04-02 05:07:14,308 		8688 of 10000 with 99.14% 	 Time used:  0.01 sec
2023-04-02 05:07:14,314 		8712 of 10000 with 99.14% 	 Time used:  0.01 sec
2023-04-02 05:07:14,321 		8736 of 10000 with 99.14% 	 Time used:  0.01 sec
2023-04-02 05:07:14,328 		8760 of 10000 with 99.14% 	 Time used:  0.01 sec
2023-04-02 05:07:14,334 		8784 of 10000 with 99.15% 	 Time used:  0.01 sec
2023-04-02 05:07:14,340 		8808 of 10000 with 99.15% 	 Time used:  0.01 sec
2023-04-02 05:07:14,347 		8832 of 10000 with 99.14% 	 Time used:  0.01 sec
2023-04-02 05:07:14,353 		8856 of 10000 with 99.14% 	 Time used:  0.01 sec
2023-04-02 05:07:14,360 		8880 of 10000 with 99.14% 	 Time used:  0.01 sec
2023-04-02 05:07:14,366 		8904 of 10000 with 99.15% 	 Time used:  0.01 sec
2023-04-02 05:07:14,373 		8928 of 10000 with 99.15% 	 Time used:  0.01 sec
2023-04-02 05:07:14,379 		8952 of 10000 with 99.15% 	 Time used:  0.01 sec
2023-04-02 05:07:14,386 		8976 of 10000 with 99.15% 	 Time used:  0.01 sec
2023-04-02 05:07:14,392 		9000 of 10000 with 99.16% 	 Time used:  0.01 sec
2023-04-02 05:07:14,398 		9024 of 10000 with 99.16% 	 Time used:  0.01 sec
2023-04-02 05:07:14,405 		9048 of 10000 with 99.16% 	 Time used:  0.01 sec
2023-04-02 05:07:14,411 		9072 of 10000 with 99.15% 	 Time used:  0.01 sec
2023-04-02 05:07:14,418 		9096 of 10000 with 99.15% 	 Time used:  0.01 sec
2023-04-02 05:07:14,424 		9120 of 10000 with 99.16% 	 Time used:  0.01 sec
2023-04-02 05:07:14,430 		9144 of 10000 with 99.16% 	 Time used:  0.01 sec
2023-04-02 05:07:14,437 		9168 of 10000 with 99.16% 	 Time used:  0.01 sec
2023-04-02 05:07:14,443 		9192 of 10000 with 99.16% 	 Time used:  0.01 sec
2023-04-02 05:07:14,449 		9216 of 10000 with 99.16% 	 Time used:  0.01 sec
2023-04-02 05:07:14,456 		9240 of 10000 with 99.17% 	 Time used:  0.01 sec
2023-04-02 05:07:14,462 		9264 of 10000 with 99.17% 	 Time used:  0.01 sec
2023-04-02 05:07:14,469 		9288 of 10000 with 99.16% 	 Time used:  0.01 sec
2023-04-02 05:07:14,475 		9312 of 10000 with 99.15% 	 Time used:  0.01 sec
2023-04-02 05:07:14,482 		9336 of 10000 with 99.15% 	 Time used:  0.01 sec
2023-04-02 05:07:14,488 		9360 of 10000 with 99.16% 	 Time used:  0.01 sec
2023-04-02 05:07:14,495 		9384 of 10000 with 99.16% 	 Time used:  0.01 sec
2023-04-02 05:07:14,501 		9408 of 10000 with 99.16% 	 Time used:  0.01 sec
2023-04-02 05:07:14,507 		9432 of 10000 with 99.16% 	 Time used:  0.01 sec
2023-04-02 05:07:14,514 		9456 of 10000 with 99.15% 	 Time used:  0.01 sec
2023-04-02 05:07:14,520 		9480 of 10000 with 99.16% 	 Time used:  0.01 sec
2023-04-02 05:07:14,527 		9504 of 10000 with 99.15% 	 Time used:  0.01 sec
2023-04-02 05:07:14,533 		9528 of 10000 with 99.14% 	 Time used:  0.01 sec
2023-04-02 05:07:14,540 		9552 of 10000 with 99.14% 	 Time used:  0.01 sec
2023-04-02 05:07:14,546 		9576 of 10000 with 99.14% 	 Time used:  0.01 sec
2023-04-02 05:07:14,552 		9600 of 10000 with 99.15% 	 Time used:  0.01 sec
2023-04-02 05:07:14,559 		9624 of 10000 with 99.15% 	 Time used:  0.01 sec
2023-04-02 05:07:14,565 		9648 of 10000 with 99.15% 	 Time used:  0.01 sec
2023-04-02 05:07:14,572 		9672 of 10000 with 99.15% 	 Time used:  0.01 sec
2023-04-02 05:07:14,578 		9696 of 10000 with 99.15% 	 Time used:  0.01 sec
2023-04-02 05:07:14,585 		9720 of 10000 with 99.16% 	 Time used:  0.01 sec
2023-04-02 05:07:14,591 		9744 of 10000 with 99.15% 	 Time used:  0.01 sec
2023-04-02 05:07:14,598 		9768 of 10000 with 99.13% 	 Time used:  0.01 sec
2023-04-02 05:07:14,604 		9792 of 10000 with 99.13% 	 Time used:  0.01 sec
2023-04-02 05:07:14,611 		9816 of 10000 with 99.13% 	 Time used:  0.01 sec
2023-04-02 05:07:14,617 		9840 of 10000 with 99.14% 	 Time used:  0.01 sec
2023-04-02 05:07:14,623 		9864 of 10000 with 99.14% 	 Time used:  0.01 sec
2023-04-02 05:07:14,630 		9888 of 10000 with 99.13% 	 Time used:  0.01 sec
2023-04-02 05:07:14,636 		9912 of 10000 with 99.13% 	 Time used:  0.01 sec
2023-04-02 05:07:14,643 		9936 of 10000 with 99.13% 	 Time used:  0.01 sec
2023-04-02 05:07:14,649 		9960 of 10000 with 99.14% 	 Time used:  0.01 sec
2023-04-02 05:07:14,656 		9984 of 10000 with 99.14% 	 Time used:  0.01 sec
2023-04-02 05:07:14,662 		10000 of 10000 with 99.13% 	 Time used:  0.01 sec
2023-04-02 05:07:14,663 
2023-04-02 05:07:14,669 			Learning rate: weights:   1.000e-03    
2023-04-02 05:07:14,669 			Last test performance: 99.13%
2023-04-02 05:07:14,669 ----------------
2023-04-02 05:07:14,893   28  =>  0    		Training 486 pattern with 99.38% 	Forward time: 	 0.15 sec
2023-04-02 05:07:14,893 			Loss:    9.398e-04    			Backward time: 	 0.06 sec 
2023-04-02 05:07:14,984 			Learning rate: weights:   1.000e-03    
2023-04-02 05:07:14,984 			Last test performance: 99.13%
2023-04-02 05:07:14,984 ----------------
2023-04-02 05:07:15,215   28  =>  1    		Training 486 pattern with 98.96% 	Forward time: 	 0.17 sec
2023-04-02 05:07:15,215 			Loss:    1.088e-03    			Backward time: 	 0.05 sec 
2023-04-02 05:07:15,331 			Learning rate: weights:   1.000e-03    
2023-04-02 05:07:15,331 			Last test performance: 99.13%
2023-04-02 05:07:15,331 ----------------
2023-04-02 05:07:15,560   28  =>  2    		Training 486 pattern with 98.96% 	Forward time: 	 0.17 sec
2023-04-02 05:07:15,561 			Loss:    1.273e-03    			Backward time: 	 0.05 sec 
2023-04-02 05:07:15,651 			Learning rate: weights:   1.000e-03    
2023-04-02 05:07:15,651 			Last test performance: 99.13%
2023-04-02 05:07:15,651 ----------------
2023-04-02 05:07:15,891   28  =>  3    		Training 486 pattern with 98.33% 	Forward time: 	 0.17 sec
2023-04-02 05:07:15,891 			Loss:    1.384e-03    			Backward time: 	 0.05 sec 
2023-04-02 05:07:16,020 			Learning rate: weights:   1.000e-03    
2023-04-02 05:07:16,020 			Last test performance: 99.13%
2023-04-02 05:07:16,021 ----------------
2023-04-02 05:07:16,298   28  =>  4    		Training 486 pattern with 99.17% 	Forward time: 	 0.21 sec
2023-04-02 05:07:16,298 			Loss:    8.788e-04    			Backward time: 	 0.06 sec 
2023-04-02 05:07:16,423 			Learning rate: weights:   1.000e-03    
2023-04-02 05:07:16,423 			Last test performance: 99.13%
2023-04-02 05:07:16,423 ----------------
2023-04-02 05:07:16,702   28  =>  5    		Training 486 pattern with 99.58% 	Forward time: 	 0.21 sec
2023-04-02 05:07:16,702 			Loss:    8.521e-04    			Backward time: 	 0.05 sec 
2023-04-02 05:07:16,791 			Learning rate: weights:   1.000e-03    
2023-04-02 05:07:16,791 			Last test performance: 99.13%
2023-04-02 05:07:16,791 ----------------
2023-04-02 05:07:17,032   28  =>  6    		Training 486 pattern with 99.79% 	Forward time: 	 0.17 sec
2023-04-02 05:07:17,032 			Loss:    4.108e-04    			Backward time: 	 0.05 sec 
2023-04-02 05:07:17,179 			Learning rate: weights:   1.000e-03    
2023-04-02 05:07:17,179 			Last test performance: 99.13%
2023-04-02 05:07:17,179 ----------------
2023-04-02 05:07:17,430   28  =>  7    		Training 486 pattern with 99.17% 	Forward time: 	 0.18 sec
2023-04-02 05:07:17,430 			Loss:    1.147e-03    			Backward time: 	 0.06 sec 
2023-04-02 05:07:17,527 			Learning rate: weights:   1.000e-03    
2023-04-02 05:07:17,527 			Last test performance: 99.13%
2023-04-02 05:07:17,528 ----------------
2023-04-02 05:07:17,767   28  =>  8    		Training 486 pattern with 99.58% 	Forward time: 	 0.17 sec
2023-04-02 05:07:17,767 			Loss:    5.598e-04    			Backward time: 	 0.06 sec 
2023-04-02 05:07:17,921 			Learning rate: weights:   1.000e-03    
2023-04-02 05:07:17,921 			Last test performance: 99.13%
2023-04-02 05:07:17,921 ----------------
2023-04-02 05:07:18,160   28  =>  9    		Training 486 pattern with 98.75% 	Forward time: 	 0.17 sec
2023-04-02 05:07:18,160 			Loss:    1.034e-03    			Backward time: 	 0.05 sec 
2023-04-02 05:07:18,271 			Learning rate: weights:   1.000e-03    
2023-04-02 05:07:18,271 			Last test performance: 99.13%
2023-04-02 05:07:18,271 ----------------
2023-04-02 05:07:18,543   28  =>  10   		Training 486 pattern with 98.96% 	Forward time: 	 0.21 sec
2023-04-02 05:07:18,543 			Loss:    1.296e-03    			Backward time: 	 0.05 sec 
2023-04-02 05:07:18,679 			Learning rate: weights:   1.000e-03    
2023-04-02 05:07:18,679 			Last test performance: 99.13%
2023-04-02 05:07:18,679 ----------------
2023-04-02 05:07:18,940   28  =>  11   		Training 486 pattern with 99.58% 	Forward time: 	 0.20 sec
2023-04-02 05:07:18,940 			Loss:    7.027e-04    			Backward time: 	 0.05 sec 
2023-04-02 05:07:19,029 			Learning rate: weights:   1.000e-03    
2023-04-02 05:07:19,029 			Last test performance: 99.13%
2023-04-02 05:07:19,029 ----------------
2023-04-02 05:07:19,330   28  =>  12   		Training 486 pattern with 99.79% 	Forward time: 	 0.23 sec
2023-04-02 05:07:19,330 			Loss:    4.905e-04    			Backward time: 	 0.06 sec 
2023-04-02 05:07:19,507 			Learning rate: weights:   1.000e-03    
2023-04-02 05:07:19,507 			Last test performance: 99.13%
2023-04-02 05:07:19,507 ----------------
2023-04-02 05:07:19,742   28  =>  13   		Training 486 pattern with 98.75% 	Forward time: 	 0.17 sec
2023-04-02 05:07:19,742 			Loss:    1.993e-03    			Backward time: 	 0.06 sec 
2023-04-02 05:07:19,830 			Learning rate: weights:   1.000e-03    
2023-04-02 05:07:19,831 			Last test performance: 99.13%
2023-04-02 05:07:19,831 ----------------
2023-04-02 05:07:20,079   28  =>  14   		Training 486 pattern with 99.17% 	Forward time: 	 0.19 sec
2023-04-02 05:07:20,080 			Loss:    9.577e-04    			Backward time: 	 0.05 sec 
2023-04-02 05:07:20,167 			Learning rate: weights:   1.000e-03    
2023-04-02 05:07:20,167 			Last test performance: 99.13%
2023-04-02 05:07:20,167 ----------------
2023-04-02 05:07:20,461   28  =>  15   		Training 486 pattern with 98.96% 	Forward time: 	 0.22 sec
2023-04-02 05:07:20,461 			Loss:    1.170e-03    			Backward time: 	 0.06 sec 
2023-04-02 05:07:20,581 			Learning rate: weights:   1.000e-03    
2023-04-02 05:07:20,581 			Last test performance: 99.13%
2023-04-02 05:07:20,581 ----------------
2023-04-02 05:07:20,839   28  =>  16   		Training 486 pattern with 99.38% 	Forward time: 	 0.20 sec
2023-04-02 05:07:20,839 			Loss:    6.940e-04    			Backward time: 	 0.05 sec 
2023-04-02 05:07:20,925 			Learning rate: weights:   1.000e-03    
2023-04-02 05:07:20,925 			Last test performance: 99.13%
2023-04-02 05:07:20,925 ----------------
2023-04-02 05:07:21,173   28  =>  17   		Training 486 pattern with 99.17% 	Forward time: 	 0.18 sec
2023-04-02 05:07:21,174 			Loss:    1.120e-03    			Backward time: 	 0.06 sec 
2023-04-02 05:07:21,357 			Learning rate: weights:   1.000e-03    
2023-04-02 05:07:21,357 			Last test performance: 99.13%
2023-04-02 05:07:21,357 ----------------
2023-04-02 05:07:21,629   28  =>  18   		Training 486 pattern with 98.96% 	Forward time: 	 0.21 sec
2023-04-02 05:07:21,629 			Loss:    9.775e-04    			Backward time: 	 0.05 sec 
2023-04-02 05:07:21,789 			Learning rate: weights:   1.000e-03    
2023-04-02 05:07:21,789 			Last test performance: 99.13%
2023-04-02 05:07:21,789 ----------------
2023-04-02 05:07:22,056   28  =>  19   		Training 486 pattern with 98.96% 	Forward time: 	 0.21 sec
2023-04-02 05:07:22,056 			Loss:    1.254e-03    			Backward time: 	 0.05 sec 
2023-04-02 05:07:22,155 			Learning rate: weights:   1.000e-03    
2023-04-02 05:07:22,155 			Last test performance: 99.13%
2023-04-02 05:07:22,155 ----------------
2023-04-02 05:07:22,411   28  =>  20   		Training 486 pattern with 98.96% 	Forward time: 	 0.20 sec
2023-04-02 05:07:22,411 			Loss:    1.170e-03    			Backward time: 	 0.05 sec 
2023-04-02 05:07:22,512 			Learning rate: weights:   1.000e-03    
2023-04-02 05:07:22,512 			Last test performance: 99.13%
2023-04-02 05:07:22,512 ----------------
2023-04-02 05:07:22,750   28  =>  21   		Training 486 pattern with 98.96% 	Forward time: 	 0.17 sec
2023-04-02 05:07:22,750 			Loss:    1.293e-03    			Backward time: 	 0.06 sec 
2023-04-02 05:07:22,896 			Learning rate: weights:   1.000e-03    
2023-04-02 05:07:22,896 			Last test performance: 99.13%
2023-04-02 05:07:22,896 ----------------
2023-04-02 05:07:23,130   28  =>  22   		Training 486 pattern with 99.58% 	Forward time: 	 0.17 sec
2023-04-02 05:07:23,131 			Loss:    5.109e-04    			Backward time: 	 0.05 sec 
2023-04-02 05:07:23,241 			Learning rate: weights:   1.000e-03    
2023-04-02 05:07:23,241 			Last test performance: 99.13%
2023-04-02 05:07:23,242 ----------------
2023-04-02 05:07:23,519   28  =>  23   		Training 486 pattern with 99.79% 	Forward time: 	 0.21 sec
2023-04-02 05:07:23,519 			Loss:    3.994e-04    			Backward time: 	 0.05 sec 
2023-04-02 05:07:23,642 			Learning rate: weights:   1.000e-03    
2023-04-02 05:07:23,643 			Last test performance: 99.13%
2023-04-02 05:07:23,643 ----------------
2023-04-02 05:07:23,887   28  =>  24   		Training 486 pattern with 99.38% 	Forward time: 	 0.17 sec
2023-04-02 05:07:23,887 			Loss:    7.157e-04    			Backward time: 	 0.06 sec 
2023-04-02 05:07:23,998 			Learning rate: weights:   1.000e-03    
2023-04-02 05:07:23,998 			Last test performance: 99.13%
2023-04-02 05:07:23,998 ----------------
2023-04-02 05:07:24,244   28  =>  25   		Training 486 pattern with 99.17% 	Forward time: 	 0.17 sec
2023-04-02 05:07:24,244 			Loss:    1.080e-03    			Backward time: 	 0.06 sec 
2023-04-02 05:07:24,329 			Learning rate: weights:   1.000e-03    
2023-04-02 05:07:24,329 			Last test performance: 99.13%
2023-04-02 05:07:24,329 ----------------
2023-04-02 05:07:24,574   28  =>  26   		Training 486 pattern with 98.96% 	Forward time: 	 0.17 sec
2023-04-02 05:07:24,574 			Loss:    8.760e-04    			Backward time: 	 0.06 sec 
2023-04-02 05:07:24,681 			Learning rate: weights:   1.000e-03    
2023-04-02 05:07:24,681 			Last test performance: 99.13%
2023-04-02 05:07:24,681 ----------------
2023-04-02 05:07:24,931   28  =>  27   		Training 486 pattern with 98.96% 	Forward time: 	 0.18 sec
2023-04-02 05:07:24,931 			Loss:    1.519e-03    			Backward time: 	 0.06 sec 
2023-04-02 05:07:25,018 			Learning rate: weights:   1.000e-03    
2023-04-02 05:07:25,019 			Last test performance: 99.13%
2023-04-02 05:07:25,019 ----------------
2023-04-02 05:07:25,270   28  =>  28   		Training 486 pattern with 99.38% 	Forward time: 	 0.18 sec
2023-04-02 05:07:25,270 			Loss:    7.289e-04    			Backward time: 	 0.06 sec 
2023-04-02 05:07:25,358 			Learning rate: weights:   1.000e-03    
2023-04-02 05:07:25,358 			Last test performance: 99.13%
2023-04-02 05:07:25,358 ----------------
2023-04-02 05:07:25,610   28  =>  29   		Training 486 pattern with 99.38% 	Forward time: 	 0.18 sec
2023-04-02 05:07:25,610 			Loss:    8.294e-04    			Backward time: 	 0.06 sec 
2023-04-02 05:07:25,706 			Learning rate: weights:   1.000e-03    
2023-04-02 05:07:25,706 			Last test performance: 99.13%
2023-04-02 05:07:25,706 ----------------
2023-04-02 05:07:25,957   28  =>  30   		Training 486 pattern with 98.96% 	Forward time: 	 0.18 sec
2023-04-02 05:07:25,957 			Loss:    1.214e-03    			Backward time: 	 0.06 sec 
2023-04-02 05:07:26,126 			Learning rate: weights:   1.000e-03    
2023-04-02 05:07:26,127 			Last test performance: 99.13%
2023-04-02 05:07:26,127 ----------------
2023-04-02 05:07:26,437   28  =>  31   		Training 486 pattern with 99.38% 	Forward time: 	 0.23 sec
2023-04-02 05:07:26,437 			Loss:    2.110e-03    			Backward time: 	 0.07 sec 
2023-04-02 05:07:26,589 			Learning rate: weights:   1.000e-03    
2023-04-02 05:07:26,590 			Last test performance: 99.13%
2023-04-02 05:07:26,590 ----------------
2023-04-02 05:07:26,917   28  =>  32   		Training 486 pattern with 98.96% 	Forward time: 	 0.24 sec
2023-04-02 05:07:26,917 			Loss:    1.440e-03    			Backward time: 	 0.07 sec 
2023-04-02 05:07:27,093 			Learning rate: weights:   1.000e-03    
2023-04-02 05:07:27,093 			Last test performance: 99.13%
2023-04-02 05:07:27,093 ----------------
2023-04-02 05:07:27,405   28  =>  33   		Training 486 pattern with 99.38% 	Forward time: 	 0.23 sec
2023-04-02 05:07:27,405 			Loss:    1.689e-03    			Backward time: 	 0.07 sec 
2023-04-02 05:07:27,629 			Learning rate: weights:   1.000e-03    
2023-04-02 05:07:27,629 			Last test performance: 99.13%
2023-04-02 05:07:27,629 ----------------
2023-04-02 05:07:27,897   28  =>  34   		Training 486 pattern with 99.79% 	Forward time: 	 0.19 sec
2023-04-02 05:07:27,897 			Loss:    3.891e-04    			Backward time: 	 0.06 sec 
2023-04-02 05:07:27,987 			Learning rate: weights:   1.000e-03    
2023-04-02 05:07:27,987 			Last test performance: 99.13%
2023-04-02 05:07:27,987 ----------------
2023-04-02 05:07:28,247   28  =>  35   		Training 486 pattern with 99.79% 	Forward time: 	 0.18 sec
2023-04-02 05:07:28,247 			Loss:    5.643e-04    			Backward time: 	 0.07 sec 
2023-04-02 05:07:28,370 			Learning rate: weights:   1.000e-03    
2023-04-02 05:07:28,370 			Last test performance: 99.13%
2023-04-02 05:07:28,370 ----------------
2023-04-02 05:07:28,629   28  =>  36   		Training 486 pattern with 99.38% 	Forward time: 	 0.18 sec
2023-04-02 05:07:28,629 			Loss:    6.350e-04    			Backward time: 	 0.06 sec 
2023-04-02 05:07:28,692 			Learning rate: weights:   1.000e-03    
2023-04-02 05:07:28,693 			Last test performance: 99.13%
2023-04-02 05:07:28,693 ----------------
2023-04-02 05:07:28,999   28  =>  37   		Training 486 pattern with 98.96% 	Forward time: 	 0.23 sec
2023-04-02 05:07:28,999 			Loss:    1.697e-03    			Backward time: 	 0.06 sec 
2023-04-02 05:07:29,051 			Learning rate: weights:   1.000e-03    
2023-04-02 05:07:29,051 			Last test performance: 99.13%
2023-04-02 05:07:29,051 ----------------
2023-04-02 05:07:29,335   28  =>  38   		Training 486 pattern with 98.54% 	Forward time: 	 0.22 sec
2023-04-02 05:07:29,335 			Loss:    2.099e-03    			Backward time: 	 0.05 sec 
2023-04-02 05:07:29,457 			Learning rate: weights:   1.000e-03    
2023-04-02 05:07:29,457 			Last test performance: 99.13%
2023-04-02 05:07:29,458 ----------------
2023-04-02 05:07:29,706   28  =>  39   		Training 486 pattern with 99.58% 	Forward time: 	 0.18 sec
2023-04-02 05:07:29,706 			Loss:    6.595e-04    			Backward time: 	 0.06 sec 
2023-04-02 05:07:29,903 			Learning rate: weights:   1.000e-03    
2023-04-02 05:07:29,903 			Last test performance: 99.13%
2023-04-02 05:07:29,903 ----------------
2023-04-02 05:07:30,227   28  =>  40   		Training 486 pattern with 99.58% 	Forward time: 	 0.24 sec
2023-04-02 05:07:30,227 			Loss:    6.739e-04    			Backward time: 	 0.06 sec 
2023-04-02 05:07:30,333 			Learning rate: weights:   1.000e-03    
2023-04-02 05:07:30,333 			Last test performance: 99.13%
2023-04-02 05:07:30,333 ----------------
2023-04-02 05:07:30,607   28  =>  41   		Training 486 pattern with 99.17% 	Forward time: 	 0.20 sec
2023-04-02 05:07:30,607 			Loss:    1.332e-03    			Backward time: 	 0.06 sec 
2023-04-02 05:07:30,827 			Learning rate: weights:   1.000e-03    
2023-04-02 05:07:30,828 			Last test performance: 99.13%
2023-04-02 05:07:30,828 ----------------
2023-04-02 05:07:31,091   28  =>  42   		Training 486 pattern with 99.79% 	Forward time: 	 0.18 sec
2023-04-02 05:07:31,091 			Loss:    4.166e-04    			Backward time: 	 0.07 sec 
2023-04-02 05:07:31,227 			Learning rate: weights:   1.000e-03    
2023-04-02 05:07:31,227 			Last test performance: 99.13%
2023-04-02 05:07:31,227 ----------------
2023-04-02 05:07:31,491   28  =>  43   		Training 486 pattern with 98.54% 	Forward time: 	 0.18 sec
2023-04-02 05:07:31,491 			Loss:    1.444e-03    			Backward time: 	 0.07 sec 
2023-04-02 05:07:31,627 			Learning rate: weights:   1.000e-03    
2023-04-02 05:07:31,627 			Last test performance: 99.13%
2023-04-02 05:07:31,627 ----------------
2023-04-02 05:07:31,897   28  =>  44   		Training 486 pattern with 99.17% 	Forward time: 	 0.21 sec
2023-04-02 05:07:31,897 			Loss:    8.347e-04    			Backward time: 	 0.05 sec 
2023-04-02 05:07:32,032 			Learning rate: weights:   1.000e-03    
2023-04-02 05:07:32,032 			Last test performance: 99.13%
2023-04-02 05:07:32,032 ----------------
2023-04-02 05:07:32,284   28  =>  45   		Training 486 pattern with 99.58% 	Forward time: 	 0.18 sec
2023-04-02 05:07:32,284 			Loss:    3.968e-04    			Backward time: 	 0.06 sec 
2023-04-02 05:07:32,447 			Learning rate: weights:   1.000e-03    
2023-04-02 05:07:32,447 			Last test performance: 99.13%
2023-04-02 05:07:32,447 ----------------
2023-04-02 05:07:32,721   28  =>  46   		Training 486 pattern with 99.79% 	Forward time: 	 0.21 sec
2023-04-02 05:07:32,721 			Loss:    5.192e-04    			Backward time: 	 0.05 sec 
2023-04-02 05:07:32,808 			Learning rate: weights:   1.000e-03    
2023-04-02 05:07:32,808 			Last test performance: 99.13%
2023-04-02 05:07:32,808 ----------------
2023-04-02 05:07:33,071   28  =>  47   		Training 486 pattern with 99.17% 	Forward time: 	 0.20 sec
2023-04-02 05:07:33,071 			Loss:    1.233e-03    			Backward time: 	 0.05 sec 
2023-04-02 05:07:33,216 			Learning rate: weights:   1.000e-03    
2023-04-02 05:07:33,216 			Last test performance: 99.13%
2023-04-02 05:07:33,216 ----------------
2023-04-02 05:07:33,506   28  =>  48   		Training 486 pattern with 98.33% 	Forward time: 	 0.22 sec
2023-04-02 05:07:33,506 			Loss:    1.656e-03    			Backward time: 	 0.06 sec 
2023-04-02 05:07:33,596 			Learning rate: weights:   1.000e-03    
2023-04-02 05:07:33,596 			Last test performance: 99.13%
2023-04-02 05:07:33,596 ----------------
2023-04-02 05:07:33,850   28  =>  49   		Training 486 pattern with 99.17% 	Forward time: 	 0.18 sec
2023-04-02 05:07:33,850 			Loss:    9.559e-04    			Backward time: 	 0.06 sec 
2023-04-02 05:07:33,973 			Learning rate: weights:   1.000e-03    
2023-04-02 05:07:33,973 			Last test performance: 99.13%
2023-04-02 05:07:33,973 ----------------
2023-04-02 05:07:34,259   28  =>  50   		Training 486 pattern with 98.75% 	Forward time: 	 0.22 sec
2023-04-02 05:07:34,259 			Loss:    1.981e-03    			Backward time: 	 0.05 sec 
2023-04-02 05:07:34,359 			Learning rate: weights:   1.000e-03    
2023-04-02 05:07:34,360 			Last test performance: 99.13%
2023-04-02 05:07:34,360 ----------------
2023-04-02 05:07:34,600   28  =>  51   		Training 486 pattern with 99.38% 	Forward time: 	 0.18 sec
2023-04-02 05:07:34,600 			Loss:    1.158e-03    			Backward time: 	 0.05 sec 
2023-04-02 05:07:34,702 			Learning rate: weights:   1.000e-03    
2023-04-02 05:07:34,702 			Last test performance: 99.13%
2023-04-02 05:07:34,702 ----------------
2023-04-02 05:07:34,946   28  =>  52   		Training 486 pattern with 99.38% 	Forward time: 	 0.18 sec
2023-04-02 05:07:34,946 			Loss:    1.127e-03    			Backward time: 	 0.06 sec 
2023-04-02 05:07:35,102 			Learning rate: weights:   1.000e-03    
2023-04-02 05:07:35,103 			Last test performance: 99.13%
2023-04-02 05:07:35,103 ----------------
2023-04-02 05:07:35,384   28  =>  53   		Training 486 pattern with 98.96% 	Forward time: 	 0.22 sec
2023-04-02 05:07:35,384 			Loss:    1.913e-03    			Backward time: 	 0.05 sec 
2023-04-02 05:07:35,488 			Learning rate: weights:   1.000e-03    
2023-04-02 05:07:35,488 			Last test performance: 99.13%
2023-04-02 05:07:35,488 ----------------
2023-04-02 05:07:35,722   28  =>  54   		Training 486 pattern with 98.54% 	Forward time: 	 0.17 sec
2023-04-02 05:07:35,722 			Loss:    1.527e-03    			Backward time: 	 0.05 sec 
2023-04-02 05:07:35,812 			Learning rate: weights:   1.000e-03    
2023-04-02 05:07:35,812 			Last test performance: 99.13%
2023-04-02 05:07:35,812 ----------------
2023-04-02 05:07:36,048   28  =>  55   		Training 486 pattern with 99.79% 	Forward time: 	 0.17 sec
2023-04-02 05:07:36,049 			Loss:    3.964e-04    			Backward time: 	 0.05 sec 
2023-04-02 05:07:36,159 			Learning rate: weights:   1.000e-03    
2023-04-02 05:07:36,159 			Last test performance: 99.13%
2023-04-02 05:07:36,159 ----------------
2023-04-02 05:07:36,406   28  =>  56   		Training 486 pattern with 98.12% 	Forward time: 	 0.18 sec
2023-04-02 05:07:36,406 			Loss:    2.235e-03    			Backward time: 	 0.05 sec 
2023-04-02 05:07:36,492 			Learning rate: weights:   1.000e-03    
2023-04-02 05:07:36,492 			Last test performance: 99.13%
2023-04-02 05:07:36,492 ----------------
2023-04-02 05:07:36,767   28  =>  57   		Training 486 pattern with 98.75% 	Forward time: 	 0.21 sec
2023-04-02 05:07:36,767 			Loss:    1.611e-03    			Backward time: 	 0.06 sec 
2023-04-02 05:07:36,847 			Learning rate: weights:   1.000e-03    
2023-04-02 05:07:36,847 			Last test performance: 99.13%
2023-04-02 05:07:36,847 ----------------
2023-04-02 05:07:37,109   28  =>  58   		Training 486 pattern with 99.79% 	Forward time: 	 0.20 sec
2023-04-02 05:07:37,109 			Loss:    5.637e-04    			Backward time: 	 0.05 sec 
2023-04-02 05:07:37,198 			Learning rate: weights:   1.000e-03    
2023-04-02 05:07:37,198 			Last test performance: 99.13%
2023-04-02 05:07:37,198 ----------------
2023-04-02 05:07:37,469   28  =>  59   		Training 486 pattern with 99.58% 	Forward time: 	 0.21 sec
2023-04-02 05:07:37,469 			Loss:    6.390e-04    			Backward time: 	 0.05 sec 
2023-04-02 05:07:37,561 			Learning rate: weights:   1.000e-03    
2023-04-02 05:07:37,562 			Last test performance: 99.13%
2023-04-02 05:07:37,562 ----------------
2023-04-02 05:07:37,805   28  =>  60   		Training 486 pattern with 98.75% 	Forward time: 	 0.17 sec
2023-04-02 05:07:37,805 			Loss:    1.139e-03    			Backward time: 	 0.06 sec 
2023-04-02 05:07:37,984 			Learning rate: weights:   1.000e-03    
2023-04-02 05:07:37,984 			Last test performance: 99.13%
2023-04-02 05:07:37,985 ----------------
2023-04-02 05:07:38,222   28  =>  61   		Training 486 pattern with 99.17% 	Forward time: 	 0.17 sec
2023-04-02 05:07:38,222 			Loss:    1.652e-03    			Backward time: 	 0.05 sec 
2023-04-02 05:07:38,334 			Learning rate: weights:   1.000e-03    
2023-04-02 05:07:38,335 			Last test performance: 99.13%
2023-04-02 05:07:38,335 ----------------
2023-04-02 05:07:38,634   28  =>  62   		Training 486 pattern with 99.17% 	Forward time: 	 0.22 sec
2023-04-02 05:07:38,635 			Loss:    9.850e-04    			Backward time: 	 0.07 sec 
2023-04-02 05:07:38,805 			Learning rate: weights:   1.000e-03    
2023-04-02 05:07:38,805 			Last test performance: 99.13%
2023-04-02 05:07:38,805 ----------------
2023-04-02 05:07:39,062   28  =>  63   		Training 486 pattern with 98.54% 	Forward time: 	 0.18 sec
2023-04-02 05:07:39,063 			Loss:    1.557e-03    			Backward time: 	 0.06 sec 
2023-04-02 05:07:39,195 			Learning rate: weights:   1.000e-03    
2023-04-02 05:07:39,195 			Last test performance: 99.13%
2023-04-02 05:07:39,195 ----------------
2023-04-02 05:07:39,439   28  =>  64   		Training 486 pattern with 99.17% 	Forward time: 	 0.17 sec
2023-04-02 05:07:39,439 			Loss:    1.175e-03    			Backward time: 	 0.05 sec 
2023-04-02 05:07:39,585 			Learning rate: weights:   1.000e-03    
2023-04-02 05:07:39,585 			Last test performance: 99.13%
2023-04-02 05:07:39,585 ----------------
2023-04-02 05:07:39,859   28  =>  65   		Training 486 pattern with 98.96% 	Forward time: 	 0.21 sec
2023-04-02 05:07:39,859 			Loss:    9.135e-04    			Backward time: 	 0.05 sec 
2023-04-02 05:07:39,946 			Learning rate: weights:   1.000e-03    
2023-04-02 05:07:39,946 			Last test performance: 99.13%
2023-04-02 05:07:39,946 ----------------
2023-04-02 05:07:40,235   28  =>  66   		Training 486 pattern with 98.75% 	Forward time: 	 0.22 sec
2023-04-02 05:07:40,236 			Loss:    1.575e-03    			Backward time: 	 0.06 sec 
2023-04-02 05:07:40,435 			Learning rate: weights:   1.000e-03    
2023-04-02 05:07:40,435 			Last test performance: 99.13%
2023-04-02 05:07:40,435 ----------------
2023-04-02 05:07:40,687   28  =>  67   		Training 486 pattern with 99.17% 	Forward time: 	 0.20 sec
2023-04-02 05:07:40,687 			Loss:    1.147e-03    			Backward time: 	 0.05 sec 
2023-04-02 05:07:40,781 			Learning rate: weights:   1.000e-03    
2023-04-02 05:07:40,781 			Last test performance: 99.13%
2023-04-02 05:07:40,781 ----------------
2023-04-02 05:07:41,009   28  =>  68   		Training 486 pattern with 99.38% 	Forward time: 	 0.16 sec
2023-04-02 05:07:41,010 			Loss:    8.060e-04    			Backward time: 	 0.06 sec 
2023-04-02 05:07:41,140 			Learning rate: weights:   1.000e-03    
2023-04-02 05:07:41,140 			Last test performance: 99.13%
2023-04-02 05:07:41,140 ----------------
2023-04-02 05:07:41,371   28  =>  69   		Training 486 pattern with 99.58% 	Forward time: 	 0.16 sec
2023-04-02 05:07:41,371 			Loss:    8.262e-04    			Backward time: 	 0.06 sec 
2023-04-02 05:07:41,497 			Learning rate: weights:   1.000e-03    
2023-04-02 05:07:41,498 			Last test performance: 99.13%
2023-04-02 05:07:41,498 ----------------
2023-04-02 05:07:41,734   28  =>  70   		Training 486 pattern with 98.54% 	Forward time: 	 0.17 sec
2023-04-02 05:07:41,734 			Loss:    1.568e-03    			Backward time: 	 0.06 sec 
2023-04-02 05:07:41,909 			Learning rate: weights:   1.000e-03    
2023-04-02 05:07:41,909 			Last test performance: 99.13%
2023-04-02 05:07:41,909 ----------------
2023-04-02 05:07:42,145   28  =>  71   		Training 486 pattern with 98.54% 	Forward time: 	 0.17 sec
2023-04-02 05:07:42,145 			Loss:    1.585e-03    			Backward time: 	 0.06 sec 
2023-04-02 05:07:42,229 			Learning rate: weights:   1.000e-03    
2023-04-02 05:07:42,229 			Last test performance: 99.13%
2023-04-02 05:07:42,229 ----------------
2023-04-02 05:07:42,481   28  =>  72   		Training 486 pattern with 99.58% 	Forward time: 	 0.19 sec
2023-04-02 05:07:42,481 			Loss:    4.816e-04    			Backward time: 	 0.05 sec 
2023-04-02 05:07:42,721 			Learning rate: weights:   1.000e-03    
2023-04-02 05:07:42,721 			Last test performance: 99.13%
2023-04-02 05:07:42,721 ----------------
2023-04-02 05:07:42,958   28  =>  73   		Training 486 pattern with 98.33% 	Forward time: 	 0.17 sec
2023-04-02 05:07:42,958 			Loss:    1.488e-03    			Backward time: 	 0.06 sec 
2023-04-02 05:07:43,108 			Learning rate: weights:   1.000e-03    
2023-04-02 05:07:43,108 			Last test performance: 99.13%
2023-04-02 05:07:43,108 ----------------
2023-04-02 05:07:43,380   28  =>  74   		Training 486 pattern with 99.58% 	Forward time: 	 0.21 sec
2023-04-02 05:07:43,380 			Loss:    6.156e-04    			Backward time: 	 0.05 sec 
2023-04-02 05:07:43,505 			Learning rate: weights:   1.000e-03    
2023-04-02 05:07:43,505 			Last test performance: 99.13%
2023-04-02 05:07:43,505 ----------------
2023-04-02 05:07:43,776   28  =>  75   		Training 486 pattern with 99.58% 	Forward time: 	 0.20 sec
2023-04-02 05:07:43,776 			Loss:    6.287e-04    			Backward time: 	 0.06 sec 
2023-04-02 05:07:43,874 			Learning rate: weights:   1.000e-03    
2023-04-02 05:07:43,874 			Last test performance: 99.13%
2023-04-02 05:07:43,874 ----------------
2023-04-02 05:07:44,141   28  =>  76   		Training 486 pattern with 99.38% 	Forward time: 	 0.21 sec
2023-04-02 05:07:44,141 			Loss:    1.086e-03    			Backward time: 	 0.05 sec 
2023-04-02 05:07:44,251 			Learning rate: weights:   1.000e-03    
2023-04-02 05:07:44,251 			Last test performance: 99.13%
2023-04-02 05:07:44,251 ----------------
2023-04-02 05:07:44,507   28  =>  77   		Training 486 pattern with 99.58% 	Forward time: 	 0.20 sec
2023-04-02 05:07:44,507 			Loss:    1.175e-03    			Backward time: 	 0.05 sec 
2023-04-02 05:07:44,716 			Learning rate: weights:   1.000e-03    
2023-04-02 05:07:44,716 			Last test performance: 99.13%
2023-04-02 05:07:44,716 ----------------
2023-04-02 05:07:44,997   28  =>  78   		Training 486 pattern with 99.58% 	Forward time: 	 0.20 sec
2023-04-02 05:07:44,997 			Loss:    6.470e-04    			Backward time: 	 0.06 sec 
2023-04-02 05:07:45,123 			Learning rate: weights:   1.000e-03    
2023-04-02 05:07:45,123 			Last test performance: 99.13%
2023-04-02 05:07:45,124 ----------------
2023-04-02 05:07:45,393   28  =>  79   		Training 486 pattern with 99.58% 	Forward time: 	 0.21 sec
2023-04-02 05:07:45,393 			Loss:    4.141e-04    			Backward time: 	 0.05 sec 
2023-04-02 05:07:45,560 			Learning rate: weights:   1.000e-03    
2023-04-02 05:07:45,560 			Last test performance: 99.13%
2023-04-02 05:07:45,560 ----------------
2023-04-02 05:07:45,833   28  =>  80   		Training 486 pattern with 99.58% 	Forward time: 	 0.20 sec
2023-04-02 05:07:45,833 			Loss:    9.007e-04    			Backward time: 	 0.06 sec 
2023-04-02 05:07:45,975 			Learning rate: weights:   1.000e-03    
2023-04-02 05:07:45,976 			Last test performance: 99.13%
2023-04-02 05:07:45,976 ----------------
2023-04-02 05:07:46,250   28  =>  81   		Training 486 pattern with 98.96% 	Forward time: 	 0.21 sec
2023-04-02 05:07:46,250 			Loss:    2.196e-03    			Backward time: 	 0.06 sec 
2023-04-02 05:07:46,335 			Learning rate: weights:   1.000e-03    
2023-04-02 05:07:46,335 			Last test performance: 99.13%
2023-04-02 05:07:46,335 ----------------
2023-04-02 05:07:46,615   28  =>  82   		Training 486 pattern with 99.58% 	Forward time: 	 0.21 sec
2023-04-02 05:07:46,615 			Loss:    8.373e-04    			Backward time: 	 0.06 sec 
2023-04-02 05:07:46,748 			Learning rate: weights:   1.000e-03    
2023-04-02 05:07:46,748 			Last test performance: 99.13%
2023-04-02 05:07:46,748 ----------------
2023-04-02 05:07:47,079   28  =>  83   		Training 486 pattern with 99.17% 	Forward time: 	 0.26 sec
2023-04-02 05:07:47,079 			Loss:    1.008e-03    			Backward time: 	 0.06 sec 
2023-04-02 05:07:47,205 			Learning rate: weights:   1.000e-03    
2023-04-02 05:07:47,205 			Last test performance: 99.13%
2023-04-02 05:07:47,205 ----------------
2023-04-02 05:07:47,459   28  =>  84   		Training 486 pattern with 99.38% 	Forward time: 	 0.18 sec
2023-04-02 05:07:47,459 			Loss:    1.050e-03    			Backward time: 	 0.06 sec 
2023-04-02 05:07:47,619 			Learning rate: weights:   1.000e-03    
2023-04-02 05:07:47,619 			Last test performance: 99.13%
2023-04-02 05:07:47,619 ----------------
2023-04-02 05:07:47,885   28  =>  85   		Training 486 pattern with 99.17% 	Forward time: 	 0.20 sec
2023-04-02 05:07:47,885 			Loss:    1.009e-03    			Backward time: 	 0.05 sec 
2023-04-02 05:07:48,033 			Learning rate: weights:   1.000e-03    
2023-04-02 05:07:48,033 			Last test performance: 99.13%
2023-04-02 05:07:48,033 ----------------
2023-04-02 05:07:48,314   28  =>  86   		Training 486 pattern with 99.38% 	Forward time: 	 0.21 sec
2023-04-02 05:07:48,314 			Loss:    7.124e-04    			Backward time: 	 0.06 sec 
2023-04-02 05:07:48,419 			Learning rate: weights:   1.000e-03    
2023-04-02 05:07:48,420 			Last test performance: 99.13%
2023-04-02 05:07:48,420 ----------------
2023-04-02 05:07:48,701   28  =>  87   		Training 486 pattern with 99.17% 	Forward time: 	 0.19 sec
2023-04-02 05:07:48,701 			Loss:    8.371e-04    			Backward time: 	 0.07 sec 
2023-04-02 05:07:48,888 			Learning rate: weights:   1.000e-03    
2023-04-02 05:07:48,888 			Last test performance: 99.13%
2023-04-02 05:07:48,888 ----------------
2023-04-02 05:07:49,153   28  =>  88   		Training 486 pattern with 98.96% 	Forward time: 	 0.19 sec
2023-04-02 05:07:49,154 			Loss:    1.006e-03    			Backward time: 	 0.07 sec 
2023-04-02 05:07:49,302 			Learning rate: weights:   1.000e-03    
2023-04-02 05:07:49,302 			Last test performance: 99.13%
2023-04-02 05:07:49,303 ----------------
2023-04-02 05:07:49,580   28  =>  89   		Training 486 pattern with 98.96% 	Forward time: 	 0.22 sec
2023-04-02 05:07:49,580 			Loss:    9.590e-04    			Backward time: 	 0.05 sec 
2023-04-02 05:07:49,668 			Learning rate: weights:   1.000e-03    
2023-04-02 05:07:49,668 			Last test performance: 99.13%
2023-04-02 05:07:49,668 ----------------
2023-04-02 05:07:49,957   28  =>  90   		Training 486 pattern with 99.38% 	Forward time: 	 0.23 sec
2023-04-02 05:07:49,957 			Loss:    1.047e-03    			Backward time: 	 0.05 sec 
2023-04-02 05:07:50,099 			Learning rate: weights:   1.000e-03    
2023-04-02 05:07:50,099 			Last test performance: 99.13%
2023-04-02 05:07:50,099 ----------------
2023-04-02 05:07:50,335   28  =>  91   		Training 486 pattern with 99.58% 	Forward time: 	 0.17 sec
2023-04-02 05:07:50,335 			Loss:    5.970e-04    			Backward time: 	 0.06 sec 
2023-04-02 05:07:50,464 			Learning rate: weights:   1.000e-03    
2023-04-02 05:07:50,464 			Last test performance: 99.13%
2023-04-02 05:07:50,464 ----------------
2023-04-02 05:07:50,711   28  =>  92   		Training 486 pattern with 98.96% 	Forward time: 	 0.17 sec
2023-04-02 05:07:50,711 			Loss:    9.356e-04    			Backward time: 	 0.06 sec 
2023-04-02 05:07:50,866 			Learning rate: weights:   1.000e-03    
2023-04-02 05:07:50,867 			Last test performance: 99.13%
2023-04-02 05:07:50,867 ----------------
2023-04-02 05:07:51,126   28  =>  93   		Training 486 pattern with 100.00% 	Forward time: 	 0.20 sec
2023-04-02 05:07:51,126 			Loss:    2.165e-04    			Backward time: 	 0.05 sec 
2023-04-02 05:07:51,237 			Learning rate: weights:   1.000e-03    
2023-04-02 05:07:51,238 			Last test performance: 99.13%
2023-04-02 05:07:51,238 ----------------
2023-04-02 05:07:51,513   28  =>  94   		Training 486 pattern with 98.96% 	Forward time: 	 0.21 sec
2023-04-02 05:07:51,513 			Loss:    8.602e-04    			Backward time: 	 0.06 sec 
2023-04-02 05:07:51,628 			Learning rate: weights:   1.000e-03    
2023-04-02 05:07:51,628 			Last test performance: 99.13%
2023-04-02 05:07:51,628 ----------------
2023-04-02 05:07:51,885   28  =>  95   		Training 486 pattern with 99.17% 	Forward time: 	 0.20 sec
2023-04-02 05:07:51,885 			Loss:    1.079e-03    			Backward time: 	 0.05 sec 
2023-04-02 05:07:52,058 			Learning rate: weights:   1.000e-03    
2023-04-02 05:07:52,058 			Last test performance: 99.13%
2023-04-02 05:07:52,058 ----------------
2023-04-02 05:07:52,338   28  =>  96   		Training 486 pattern with 99.58% 	Forward time: 	 0.22 sec
2023-04-02 05:07:52,338 			Loss:    4.439e-04    			Backward time: 	 0.05 sec 
2023-04-02 05:07:52,478 			Learning rate: weights:   1.000e-03    
2023-04-02 05:07:52,479 			Last test performance: 99.13%
2023-04-02 05:07:52,479 ----------------
2023-04-02 05:07:52,735   28  =>  97   		Training 486 pattern with 99.58% 	Forward time: 	 0.20 sec
2023-04-02 05:07:52,736 			Loss:    7.295e-04    			Backward time: 	 0.05 sec 
2023-04-02 05:07:52,899 			Learning rate: weights:   1.000e-03    
2023-04-02 05:07:52,899 			Last test performance: 99.13%
2023-04-02 05:07:52,900 ----------------
2023-04-02 05:07:53,157   28  =>  98   		Training 486 pattern with 99.38% 	Forward time: 	 0.20 sec
2023-04-02 05:07:53,157 			Loss:    6.198e-04    			Backward time: 	 0.05 sec 
2023-04-02 05:07:53,305 			Learning rate: weights:   1.000e-03    
2023-04-02 05:07:53,305 			Last test performance: 99.13%
2023-04-02 05:07:53,306 ----------------
2023-04-02 05:07:53,569   28  =>  99   		Training 486 pattern with 100.00% 	Forward time: 	 0.20 sec
2023-04-02 05:07:53,569 			Loss:    1.969e-04    			Backward time: 	 0.05 sec 
2023-04-02 05:07:53,717 			Learning rate: weights:   1.000e-03    
2023-04-02 05:07:53,717 			Last test performance: 99.13%
2023-04-02 05:07:53,717 ----------------
2023-04-02 05:07:53,993   28  => 100   		Training 486 pattern with 99.17% 	Forward time: 	 0.21 sec
2023-04-02 05:07:53,993 			Loss:    1.241e-03    			Backward time: 	 0.05 sec 
2023-04-02 05:07:54,079 			Learning rate: weights:   1.000e-03    
2023-04-02 05:07:54,080 			Last test performance: 99.13%
2023-04-02 05:07:54,080 ----------------
2023-04-02 05:07:54,359   28  => 101   		Training 486 pattern with 98.33% 	Forward time: 	 0.22 sec
2023-04-02 05:07:54,359 			Loss:    1.936e-03    			Backward time: 	 0.05 sec 
2023-04-02 05:07:54,498 			Learning rate: weights:   1.000e-03    
2023-04-02 05:07:54,498 			Last test performance: 99.13%
2023-04-02 05:07:54,498 ----------------
2023-04-02 05:07:54,741   28  => 102   		Training 486 pattern with 99.17% 	Forward time: 	 0.17 sec
2023-04-02 05:07:54,742 			Loss:    1.468e-03    			Backward time: 	 0.06 sec 
2023-04-02 05:07:54,868 			Learning rate: weights:   1.000e-03    
2023-04-02 05:07:54,868 			Last test performance: 99.13%
2023-04-02 05:07:54,868 ----------------
2023-04-02 05:07:55,114   28  => 103   		Training 486 pattern with 99.38% 	Forward time: 	 0.17 sec
2023-04-02 05:07:55,114 			Loss:    1.184e-03    			Backward time: 	 0.06 sec 
2023-04-02 05:07:55,241 			Learning rate: weights:   1.000e-03    
2023-04-02 05:07:55,241 			Last test performance: 99.13%
2023-04-02 05:07:55,241 ----------------
2023-04-02 05:07:55,492   28  => 104   		Training 486 pattern with 98.54% 	Forward time: 	 0.18 sec
2023-04-02 05:07:55,492 			Loss:    1.223e-03    			Backward time: 	 0.06 sec 
2023-04-02 05:07:55,619 			Learning rate: weights:   1.000e-03    
2023-04-02 05:07:55,619 			Last test performance: 99.13%
2023-04-02 05:07:55,619 ----------------
2023-04-02 05:07:55,914   28  => 105   		Training 486 pattern with 99.38% 	Forward time: 	 0.22 sec
2023-04-02 05:07:55,915 			Loss:    9.425e-04    			Backward time: 	 0.06 sec 
2023-04-02 05:07:56,025 			Learning rate: weights:   1.000e-03    
2023-04-02 05:07:56,025 			Last test performance: 99.13%
2023-04-02 05:07:56,025 ----------------
2023-04-02 05:07:56,295   28  => 106   		Training 486 pattern with 99.17% 	Forward time: 	 0.20 sec
2023-04-02 05:07:56,295 			Loss:    1.295e-03    			Backward time: 	 0.06 sec 
2023-04-02 05:07:56,426 			Learning rate: weights:   1.000e-03    
2023-04-02 05:07:56,426 			Last test performance: 99.13%
2023-04-02 05:07:56,426 ----------------
2023-04-02 05:07:56,690   28  => 107   		Training 486 pattern with 99.58% 	Forward time: 	 0.19 sec
2023-04-02 05:07:56,690 			Loss:    6.450e-04    			Backward time: 	 0.06 sec 
2023-04-02 05:07:56,888 			Learning rate: weights:   1.000e-03    
2023-04-02 05:07:56,888 			Last test performance: 99.13%
2023-04-02 05:07:56,888 ----------------
2023-04-02 05:07:57,174   28  => 108   		Training 486 pattern with 99.17% 	Forward time: 	 0.21 sec
2023-04-02 05:07:57,174 			Loss:    8.353e-04    			Backward time: 	 0.06 sec 
2023-04-02 05:07:57,263 			Learning rate: weights:   1.000e-03    
2023-04-02 05:07:57,263 			Last test performance: 99.13%
2023-04-02 05:07:57,264 ----------------
2023-04-02 05:07:57,521   28  => 109   		Training 486 pattern with 98.75% 	Forward time: 	 0.18 sec
2023-04-02 05:07:57,522 			Loss:    1.641e-03    			Backward time: 	 0.06 sec 
2023-04-02 05:07:57,698 			Learning rate: weights:   1.000e-03    
2023-04-02 05:07:57,698 			Last test performance: 99.13%
2023-04-02 05:07:57,698 ----------------
2023-04-02 05:07:57,985   28  => 110   		Training 486 pattern with 99.38% 	Forward time: 	 0.21 sec
2023-04-02 05:07:57,985 			Loss:    1.526e-03    			Backward time: 	 0.06 sec 
2023-04-02 05:07:58,072 			Learning rate: weights:   1.000e-03    
2023-04-02 05:07:58,073 			Last test performance: 99.13%
2023-04-02 05:07:58,073 ----------------
2023-04-02 05:07:58,339   28  => 111   		Training 486 pattern with 99.17% 	Forward time: 	 0.21 sec
2023-04-02 05:07:58,340 			Loss:    7.466e-04    			Backward time: 	 0.05 sec 
2023-04-02 05:07:58,473 			Learning rate: weights:   1.000e-03    
2023-04-02 05:07:58,474 			Last test performance: 99.13%
2023-04-02 05:07:58,474 ----------------
2023-04-02 05:07:58,721   28  => 112   		Training 486 pattern with 99.38% 	Forward time: 	 0.18 sec
2023-04-02 05:07:58,721 			Loss:    7.557e-04    			Backward time: 	 0.06 sec 
2023-04-02 05:07:58,848 			Learning rate: weights:   1.000e-03    
2023-04-02 05:07:58,848 			Last test performance: 99.13%
2023-04-02 05:07:58,848 ----------------
2023-04-02 05:07:59,099   28  => 113   		Training 486 pattern with 99.38% 	Forward time: 	 0.18 sec
2023-04-02 05:07:59,099 			Loss:    7.021e-04    			Backward time: 	 0.06 sec 
2023-04-02 05:07:59,281 			Learning rate: weights:   1.000e-03    
2023-04-02 05:07:59,282 			Last test performance: 99.13%
2023-04-02 05:07:59,282 ----------------
2023-04-02 05:07:59,581   28  => 114   		Training 486 pattern with 99.17% 	Forward time: 	 0.22 sec
2023-04-02 05:07:59,581 			Loss:    1.188e-03    			Backward time: 	 0.06 sec 
2023-04-02 05:07:59,677 			Learning rate: weights:   1.000e-03    
2023-04-02 05:07:59,677 			Last test performance: 99.13%
2023-04-02 05:07:59,677 ----------------
2023-04-02 05:07:59,935   28  => 115   		Training 486 pattern with 99.58% 	Forward time: 	 0.18 sec
2023-04-02 05:07:59,935 			Loss:    1.120e-03    			Backward time: 	 0.06 sec 
2023-04-02 05:08:00,033 			Learning rate: weights:   1.000e-03    
2023-04-02 05:08:00,033 			Last test performance: 99.13%
2023-04-02 05:08:00,033 ----------------
2023-04-02 05:08:00,291   28  => 116   		Training 486 pattern with 100.00% 	Forward time: 	 0.18 sec
2023-04-02 05:08:00,291 			Loss:    3.151e-04    			Backward time: 	 0.06 sec 
2023-04-02 05:08:00,379 			Learning rate: weights:   1.000e-03    
2023-04-02 05:08:00,379 			Last test performance: 99.13%
2023-04-02 05:08:00,379 ----------------
2023-04-02 05:08:00,640   28  => 117   		Training 486 pattern with 99.79% 	Forward time: 	 0.19 sec
2023-04-02 05:08:00,640 			Loss:    3.815e-04    			Backward time: 	 0.06 sec 
2023-04-02 05:08:00,813 			Learning rate: weights:   1.000e-03    
2023-04-02 05:08:00,814 			Last test performance: 99.13%
2023-04-02 05:08:00,814 ----------------
2023-04-02 05:08:01,118   28  => 118   		Training 486 pattern with 98.33% 	Forward time: 	 0.23 sec
2023-04-02 05:08:01,118 			Loss:    2.485e-03    			Backward time: 	 0.07 sec 
2023-04-02 05:08:01,246 			Learning rate: weights:   1.000e-03    
2023-04-02 05:08:01,246 			Last test performance: 99.13%
2023-04-02 05:08:01,247 ----------------
2023-04-02 05:08:01,542   28  => 119   		Training 486 pattern with 98.96% 	Forward time: 	 0.22 sec
2023-04-02 05:08:01,542 			Loss:    1.235e-03    			Backward time: 	 0.06 sec 
2023-04-02 05:08:01,636 			Learning rate: weights:   1.000e-03    
2023-04-02 05:08:01,637 			Last test performance: 99.13%
2023-04-02 05:08:01,637 ----------------
2023-04-02 05:08:01,888   28  => 120   		Training 486 pattern with 99.38% 	Forward time: 	 0.19 sec
2023-04-02 05:08:01,888 			Loss:    7.132e-04    			Backward time: 	 0.05 sec 
2023-04-02 05:08:02,020 			Learning rate: weights:   1.000e-03    
2023-04-02 05:08:02,021 			Last test performance: 99.13%
2023-04-02 05:08:02,021 ----------------
2023-04-02 05:08:02,433   28  => 121   		Training 486 pattern with 99.79% 	Forward time: 	 0.33 sec
2023-04-02 05:08:02,433 			Loss:    5.470e-04    			Backward time: 	 0.07 sec 
2023-04-02 05:08:02,569 			Learning rate: weights:   1.000e-03    
2023-04-02 05:08:02,570 			Last test performance: 99.13%
2023-04-02 05:08:02,570 ----------------
2023-04-02 05:08:02,830   28  => 122   		Training 486 pattern with 98.96% 	Forward time: 	 0.19 sec
2023-04-02 05:08:02,830 			Loss:    1.135e-03    			Backward time: 	 0.06 sec 
2023-04-02 05:08:02,921 			Learning rate: weights:   1.000e-03    
2023-04-02 05:08:02,922 			Last test performance: 99.13%
2023-04-02 05:08:02,922 ----------------
2023-04-02 05:08:03,194   28  => 123   		Training 486 pattern with 99.58% 	Forward time: 	 0.20 sec
2023-04-02 05:08:03,194 			Loss:    1.214e-03    			Backward time: 	 0.06 sec 
2023-04-02 05:08:03,320 			Learning rate: weights:   1.000e-03    
2023-04-02 05:08:03,320 			Last test performance: 99.13%
2023-04-02 05:08:03,321 ----------------
2023-04-02 05:08:03,617   28  => 124   		Training 486 pattern with 97.71% 	Forward time: 	 0.20 sec
2023-04-02 05:08:03,617 			Loss:    3.119e-03    			Backward time: 	 0.06 sec 
2023-04-02 05:08:03,755 
2023-04-02 05:08:03,755 Testing:
2023-04-02 05:08:03,816 		24 of 10000 with 95.83% 	 Time used:  0.06 sec
2023-04-02 05:08:03,823 		48 of 10000 with 95.83% 	 Time used:  0.01 sec
2023-04-02 05:08:03,829 		72 of 10000 with 97.22% 	 Time used:  0.01 sec
2023-04-02 05:08:03,835 		96 of 10000 with 96.88% 	 Time used:  0.01 sec
2023-04-02 05:08:03,841 		120 of 10000 with 97.50% 	 Time used:  0.01 sec
2023-04-02 05:08:03,848 		144 of 10000 with 97.22% 	 Time used:  0.01 sec
2023-04-02 05:08:03,854 		168 of 10000 with 97.02% 	 Time used:  0.01 sec
2023-04-02 05:08:03,860 		192 of 10000 with 97.40% 	 Time used:  0.01 sec
2023-04-02 05:08:03,866 		216 of 10000 with 97.69% 	 Time used:  0.01 sec
2023-04-02 05:08:03,873 		240 of 10000 with 97.92% 	 Time used:  0.01 sec
2023-04-02 05:08:03,879 		264 of 10000 with 98.11% 	 Time used:  0.01 sec
2023-04-02 05:08:03,885 		288 of 10000 with 97.92% 	 Time used:  0.01 sec
2023-04-02 05:08:03,892 		312 of 10000 with 97.76% 	 Time used:  0.01 sec
2023-04-02 05:08:03,898 		336 of 10000 with 97.92% 	 Time used:  0.01 sec
2023-04-02 05:08:03,904 		360 of 10000 with 98.06% 	 Time used:  0.01 sec
2023-04-02 05:08:03,911 		384 of 10000 with 98.18% 	 Time used:  0.01 sec
2023-04-02 05:08:03,917 		408 of 10000 with 98.28% 	 Time used:  0.01 sec
2023-04-02 05:08:03,924 		432 of 10000 with 98.38% 	 Time used:  0.01 sec
2023-04-02 05:08:03,930 		456 of 10000 with 98.03% 	 Time used:  0.01 sec
2023-04-02 05:08:03,937 		480 of 10000 with 98.12% 	 Time used:  0.01 sec
2023-04-02 05:08:03,943 		504 of 10000 with 98.02% 	 Time used:  0.01 sec
2023-04-02 05:08:03,949 		528 of 10000 with 98.11% 	 Time used:  0.01 sec
2023-04-02 05:08:03,956 		552 of 10000 with 98.19% 	 Time used:  0.01 sec
2023-04-02 05:08:03,962 		576 of 10000 with 98.09% 	 Time used:  0.01 sec
2023-04-02 05:08:03,969 		600 of 10000 with 98.17% 	 Time used:  0.01 sec
2023-04-02 05:08:03,975 		624 of 10000 with 98.24% 	 Time used:  0.01 sec
2023-04-02 05:08:03,981 		648 of 10000 with 98.30% 	 Time used:  0.01 sec
2023-04-02 05:08:03,987 		672 of 10000 with 98.36% 	 Time used:  0.01 sec
2023-04-02 05:08:03,994 		696 of 10000 with 98.42% 	 Time used:  0.01 sec
2023-04-02 05:08:04,000 		720 of 10000 with 98.47% 	 Time used:  0.01 sec
2023-04-02 05:08:04,007 		744 of 10000 with 98.52% 	 Time used:  0.01 sec
2023-04-02 05:08:04,013 		768 of 10000 with 98.57% 	 Time used:  0.01 sec
2023-04-02 05:08:04,020 		792 of 10000 with 98.61% 	 Time used:  0.01 sec
2023-04-02 05:08:04,026 		816 of 10000 with 98.65% 	 Time used:  0.01 sec
2023-04-02 05:08:04,033 		840 of 10000 with 98.57% 	 Time used:  0.01 sec
2023-04-02 05:08:04,039 		864 of 10000 with 98.61% 	 Time used:  0.01 sec
2023-04-02 05:08:04,046 		888 of 10000 with 98.65% 	 Time used:  0.01 sec
2023-04-02 05:08:04,053 		912 of 10000 with 98.57% 	 Time used:  0.01 sec
2023-04-02 05:08:04,059 		936 of 10000 with 98.61% 	 Time used:  0.01 sec
2023-04-02 05:08:04,068 		960 of 10000 with 98.65% 	 Time used:  0.01 sec
2023-04-02 05:08:04,075 		984 of 10000 with 98.68% 	 Time used:  0.01 sec
2023-04-02 05:08:04,082 		1008 of 10000 with 98.71% 	 Time used:  0.01 sec
2023-04-02 05:08:04,089 		1032 of 10000 with 98.74% 	 Time used:  0.01 sec
2023-04-02 05:08:04,095 		1056 of 10000 with 98.67% 	 Time used:  0.01 sec
2023-04-02 05:08:04,102 		1080 of 10000 with 98.70% 	 Time used:  0.01 sec
2023-04-02 05:08:04,108 		1104 of 10000 with 98.73% 	 Time used:  0.01 sec
2023-04-02 05:08:04,115 		1128 of 10000 with 98.76% 	 Time used:  0.01 sec
2023-04-02 05:08:04,122 		1152 of 10000 with 98.78% 	 Time used:  0.01 sec
2023-04-02 05:08:04,128 		1176 of 10000 with 98.81% 	 Time used:  0.01 sec
2023-04-02 05:08:04,134 		1200 of 10000 with 98.83% 	 Time used:  0.01 sec
2023-04-02 05:08:04,141 		1224 of 10000 with 98.86% 	 Time used:  0.01 sec
2023-04-02 05:08:04,148 		1248 of 10000 with 98.88% 	 Time used:  0.01 sec
2023-04-02 05:08:04,154 		1272 of 10000 with 98.90% 	 Time used:  0.01 sec
2023-04-02 05:08:04,161 		1296 of 10000 with 98.92% 	 Time used:  0.01 sec
2023-04-02 05:08:04,168 		1320 of 10000 with 98.94% 	 Time used:  0.01 sec
2023-04-02 05:08:04,174 		1344 of 10000 with 98.96% 	 Time used:  0.01 sec
2023-04-02 05:08:04,181 		1368 of 10000 with 98.98% 	 Time used:  0.01 sec
2023-04-02 05:08:04,188 		1392 of 10000 with 98.99% 	 Time used:  0.01 sec
2023-04-02 05:08:04,194 		1416 of 10000 with 99.01% 	 Time used:  0.01 sec
2023-04-02 05:08:04,201 		1440 of 10000 with 99.03% 	 Time used:  0.01 sec
2023-04-02 05:08:04,207 		1464 of 10000 with 99.04% 	 Time used:  0.01 sec
2023-04-02 05:08:04,214 		1488 of 10000 with 98.99% 	 Time used:  0.01 sec
2023-04-02 05:08:04,220 		1512 of 10000 with 99.01% 	 Time used:  0.01 sec
2023-04-02 05:08:04,227 		1536 of 10000 with 99.02% 	 Time used:  0.01 sec
2023-04-02 05:08:04,233 		1560 of 10000 with 99.04% 	 Time used:  0.01 sec
2023-04-02 05:08:04,240 		1584 of 10000 with 99.05% 	 Time used:  0.01 sec
2023-04-02 05:08:04,246 		1608 of 10000 with 99.07% 	 Time used:  0.01 sec
2023-04-02 05:08:04,252 		1632 of 10000 with 99.02% 	 Time used:  0.01 sec
2023-04-02 05:08:04,259 		1656 of 10000 with 99.03% 	 Time used:  0.01 sec
2023-04-02 05:08:04,265 		1680 of 10000 with 99.05% 	 Time used:  0.01 sec
2023-04-02 05:08:04,272 		1704 of 10000 with 99.06% 	 Time used:  0.01 sec
2023-04-02 05:08:04,278 		1728 of 10000 with 99.02% 	 Time used:  0.01 sec
2023-04-02 05:08:04,285 		1752 of 10000 with 99.03% 	 Time used:  0.01 sec
2023-04-02 05:08:04,291 		1776 of 10000 with 99.04% 	 Time used:  0.01 sec
2023-04-02 05:08:04,297 		1800 of 10000 with 99.06% 	 Time used:  0.01 sec
2023-04-02 05:08:04,304 		1824 of 10000 with 99.07% 	 Time used:  0.01 sec
2023-04-02 05:08:04,310 		1848 of 10000 with 99.08% 	 Time used:  0.01 sec
2023-04-02 05:08:04,316 		1872 of 10000 with 99.04% 	 Time used:  0.01 sec
2023-04-02 05:08:04,323 		1896 of 10000 with 99.05% 	 Time used:  0.01 sec
2023-04-02 05:08:04,329 		1920 of 10000 with 99.06% 	 Time used:  0.01 sec
2023-04-02 05:08:04,336 		1944 of 10000 with 99.07% 	 Time used:  0.01 sec
2023-04-02 05:08:04,342 		1968 of 10000 with 99.09% 	 Time used:  0.01 sec
2023-04-02 05:08:04,349 		1992 of 10000 with 99.10% 	 Time used:  0.01 sec
2023-04-02 05:08:04,355 		2016 of 10000 with 99.11% 	 Time used:  0.01 sec
2023-04-02 05:08:04,362 		2040 of 10000 with 99.12% 	 Time used:  0.01 sec
2023-04-02 05:08:04,368 		2064 of 10000 with 99.13% 	 Time used:  0.01 sec
2023-04-02 05:08:04,374 		2088 of 10000 with 99.14% 	 Time used:  0.01 sec
2023-04-02 05:08:04,381 		2112 of 10000 with 99.15% 	 Time used:  0.01 sec
2023-04-02 05:08:04,387 		2136 of 10000 with 99.16% 	 Time used:  0.01 sec
2023-04-02 05:08:04,394 		2160 of 10000 with 99.17% 	 Time used:  0.01 sec
2023-04-02 05:08:04,400 		2184 of 10000 with 99.18% 	 Time used:  0.01 sec
2023-04-02 05:08:04,407 		2208 of 10000 with 99.18% 	 Time used:  0.01 sec
2023-04-02 05:08:04,413 		2232 of 10000 with 99.19% 	 Time used:  0.01 sec
2023-04-02 05:08:04,420 		2256 of 10000 with 99.20% 	 Time used:  0.01 sec
2023-04-02 05:08:04,426 		2280 of 10000 with 99.21% 	 Time used:  0.01 sec
2023-04-02 05:08:04,433 		2304 of 10000 with 99.22% 	 Time used:  0.01 sec
2023-04-02 05:08:04,439 		2328 of 10000 with 99.18% 	 Time used:  0.01 sec
2023-04-02 05:08:04,445 		2352 of 10000 with 99.19% 	 Time used:  0.01 sec
2023-04-02 05:08:04,452 		2376 of 10000 with 99.20% 	 Time used:  0.01 sec
2023-04-02 05:08:04,458 		2400 of 10000 with 99.21% 	 Time used:  0.01 sec
2023-04-02 05:08:04,465 		2424 of 10000 with 99.17% 	 Time used:  0.01 sec
2023-04-02 05:08:04,471 		2448 of 10000 with 99.18% 	 Time used:  0.01 sec
2023-04-02 05:08:04,478 		2472 of 10000 with 99.19% 	 Time used:  0.01 sec
2023-04-02 05:08:04,484 		2496 of 10000 with 99.20% 	 Time used:  0.01 sec
2023-04-02 05:08:04,491 		2520 of 10000 with 99.21% 	 Time used:  0.01 sec
2023-04-02 05:08:04,497 		2544 of 10000 with 99.21% 	 Time used:  0.01 sec
2023-04-02 05:08:04,504 		2568 of 10000 with 99.18% 	 Time used:  0.01 sec
2023-04-02 05:08:04,510 		2592 of 10000 with 99.19% 	 Time used:  0.01 sec
2023-04-02 05:08:04,517 		2616 of 10000 with 99.20% 	 Time used:  0.01 sec
2023-04-02 05:08:04,524 		2640 of 10000 with 99.20% 	 Time used:  0.01 sec
2023-04-02 05:08:04,530 		2664 of 10000 with 99.21% 	 Time used:  0.01 sec
2023-04-02 05:08:04,536 		2688 of 10000 with 99.22% 	 Time used:  0.01 sec
2023-04-02 05:08:04,543 		2712 of 10000 with 99.23% 	 Time used:  0.01 sec
2023-04-02 05:08:04,549 		2736 of 10000 with 99.23% 	 Time used:  0.01 sec
2023-04-02 05:08:04,556 		2760 of 10000 with 99.24% 	 Time used:  0.01 sec
2023-04-02 05:08:04,563 		2784 of 10000 with 99.25% 	 Time used:  0.01 sec
2023-04-02 05:08:04,569 		2808 of 10000 with 99.22% 	 Time used:  0.01 sec
2023-04-02 05:08:04,576 		2832 of 10000 with 99.22% 	 Time used:  0.01 sec
2023-04-02 05:08:04,583 		2856 of 10000 with 99.23% 	 Time used:  0.01 sec
2023-04-02 05:08:04,589 		2880 of 10000 with 99.24% 	 Time used:  0.01 sec
2023-04-02 05:08:04,596 		2904 of 10000 with 99.24% 	 Time used:  0.01 sec
2023-04-02 05:08:04,603 		2928 of 10000 with 99.25% 	 Time used:  0.01 sec
2023-04-02 05:08:04,610 		2952 of 10000 with 99.25% 	 Time used:  0.01 sec
2023-04-02 05:08:04,617 		2976 of 10000 with 99.26% 	 Time used:  0.01 sec
2023-04-02 05:08:04,623 		3000 of 10000 with 99.27% 	 Time used:  0.01 sec
2023-04-02 05:08:04,630 		3024 of 10000 with 99.27% 	 Time used:  0.01 sec
2023-04-02 05:08:04,636 		3048 of 10000 with 99.28% 	 Time used:  0.01 sec
2023-04-02 05:08:04,643 		3072 of 10000 with 99.28% 	 Time used:  0.01 sec
2023-04-02 05:08:04,649 		3096 of 10000 with 99.29% 	 Time used:  0.01 sec
2023-04-02 05:08:04,656 		3120 of 10000 with 99.29% 	 Time used:  0.01 sec
2023-04-02 05:08:04,662 		3144 of 10000 with 99.30% 	 Time used:  0.01 sec
2023-04-02 05:08:04,668 		3168 of 10000 with 99.27% 	 Time used:  0.01 sec
2023-04-02 05:08:04,675 		3192 of 10000 with 99.25% 	 Time used:  0.01 sec
2023-04-02 05:08:04,681 		3216 of 10000 with 99.19% 	 Time used:  0.01 sec
2023-04-02 05:08:04,688 		3240 of 10000 with 99.20% 	 Time used:  0.01 sec
2023-04-02 05:08:04,694 		3264 of 10000 with 99.20% 	 Time used:  0.01 sec
2023-04-02 05:08:04,701 		3288 of 10000 with 99.21% 	 Time used:  0.01 sec
2023-04-02 05:08:04,707 		3312 of 10000 with 99.21% 	 Time used:  0.01 sec
2023-04-02 05:08:04,714 		3336 of 10000 with 99.22% 	 Time used:  0.01 sec
2023-04-02 05:08:04,720 		3360 of 10000 with 99.23% 	 Time used:  0.01 sec
2023-04-02 05:08:04,726 		3384 of 10000 with 99.23% 	 Time used:  0.01 sec
2023-04-02 05:08:04,733 		3408 of 10000 with 99.24% 	 Time used:  0.01 sec
2023-04-02 05:08:04,739 		3432 of 10000 with 99.21% 	 Time used:  0.01 sec
2023-04-02 05:08:04,746 		3456 of 10000 with 99.22% 	 Time used:  0.01 sec
2023-04-02 05:08:04,752 		3480 of 10000 with 99.20% 	 Time used:  0.01 sec
2023-04-02 05:08:04,758 		3504 of 10000 with 99.20% 	 Time used:  0.01 sec
2023-04-02 05:08:04,765 		3528 of 10000 with 99.21% 	 Time used:  0.01 sec
2023-04-02 05:08:04,771 		3552 of 10000 with 99.21% 	 Time used:  0.01 sec
2023-04-02 05:08:04,778 		3576 of 10000 with 99.22% 	 Time used:  0.01 sec
2023-04-02 05:08:04,784 		3600 of 10000 with 99.19% 	 Time used:  0.01 sec
2023-04-02 05:08:04,791 		3624 of 10000 with 99.17% 	 Time used:  0.01 sec
2023-04-02 05:08:04,797 		3648 of 10000 with 99.18% 	 Time used:  0.01 sec
2023-04-02 05:08:04,804 		3672 of 10000 with 99.18% 	 Time used:  0.01 sec
2023-04-02 05:08:04,810 		3696 of 10000 with 99.19% 	 Time used:  0.01 sec
2023-04-02 05:08:04,816 		3720 of 10000 with 99.19% 	 Time used:  0.01 sec
2023-04-02 05:08:04,823 		3744 of 10000 with 99.20% 	 Time used:  0.01 sec
2023-04-02 05:08:04,829 		3768 of 10000 with 99.20% 	 Time used:  0.01 sec
2023-04-02 05:08:04,835 		3792 of 10000 with 99.21% 	 Time used:  0.01 sec
2023-04-02 05:08:04,842 		3816 of 10000 with 99.21% 	 Time used:  0.01 sec
2023-04-02 05:08:04,849 		3840 of 10000 with 99.22% 	 Time used:  0.01 sec
2023-04-02 05:08:04,855 		3864 of 10000 with 99.20% 	 Time used:  0.01 sec
2023-04-02 05:08:04,862 		3888 of 10000 with 99.20% 	 Time used:  0.01 sec
2023-04-02 05:08:04,868 		3912 of 10000 with 99.21% 	 Time used:  0.01 sec
2023-04-02 05:08:04,875 		3936 of 10000 with 99.21% 	 Time used:  0.01 sec
2023-04-02 05:08:04,881 		3960 of 10000 with 99.22% 	 Time used:  0.01 sec
2023-04-02 05:08:04,888 		3984 of 10000 with 99.22% 	 Time used:  0.01 sec
2023-04-02 05:08:04,894 		4008 of 10000 with 99.20% 	 Time used:  0.01 sec
2023-04-02 05:08:04,901 		4032 of 10000 with 99.21% 	 Time used:  0.01 sec
2023-04-02 05:08:04,907 		4056 of 10000 with 99.21% 	 Time used:  0.01 sec
2023-04-02 05:08:04,914 		4080 of 10000 with 99.22% 	 Time used:  0.01 sec
2023-04-02 05:08:04,920 		4104 of 10000 with 99.22% 	 Time used:  0.01 sec
2023-04-02 05:08:04,927 		4128 of 10000 with 99.22% 	 Time used:  0.01 sec
2023-04-02 05:08:04,933 		4152 of 10000 with 99.23% 	 Time used:  0.01 sec
2023-04-02 05:08:04,939 		4176 of 10000 with 99.23% 	 Time used:  0.01 sec
2023-04-02 05:08:04,946 		4200 of 10000 with 99.19% 	 Time used:  0.01 sec
2023-04-02 05:08:04,953 		4224 of 10000 with 99.20% 	 Time used:  0.01 sec
2023-04-02 05:08:04,959 		4248 of 10000 with 99.20% 	 Time used:  0.01 sec
2023-04-02 05:08:04,965 		4272 of 10000 with 99.20% 	 Time used:  0.01 sec
2023-04-02 05:08:04,972 		4296 of 10000 with 99.21% 	 Time used:  0.01 sec
2023-04-02 05:08:04,978 		4320 of 10000 with 99.21% 	 Time used:  0.01 sec
2023-04-02 05:08:04,984 		4344 of 10000 with 99.22% 	 Time used:  0.01 sec
2023-04-02 05:08:04,991 		4368 of 10000 with 99.22% 	 Time used:  0.01 sec
2023-04-02 05:08:04,997 		4392 of 10000 with 99.23% 	 Time used:  0.01 sec
2023-04-02 05:08:05,003 		4416 of 10000 with 99.23% 	 Time used:  0.01 sec
2023-04-02 05:08:05,012 		4440 of 10000 with 99.23% 	 Time used:  0.01 sec
2023-04-02 05:08:05,018 		4464 of 10000 with 99.24% 	 Time used:  0.01 sec
2023-04-02 05:08:05,024 		4488 of 10000 with 99.24% 	 Time used:  0.01 sec
2023-04-02 05:08:05,030 		4512 of 10000 with 99.22% 	 Time used:  0.01 sec
2023-04-02 05:08:05,037 		4536 of 10000 with 99.23% 	 Time used:  0.01 sec
2023-04-02 05:08:05,043 		4560 of 10000 with 99.23% 	 Time used:  0.01 sec
2023-04-02 05:08:05,049 		4584 of 10000 with 99.24% 	 Time used:  0.01 sec
2023-04-02 05:08:05,056 		4608 of 10000 with 99.22% 	 Time used:  0.01 sec
2023-04-02 05:08:05,062 		4632 of 10000 with 99.22% 	 Time used:  0.01 sec
2023-04-02 05:08:05,068 		4656 of 10000 with 99.21% 	 Time used:  0.01 sec
2023-04-02 05:08:05,075 		4680 of 10000 with 99.21% 	 Time used:  0.01 sec
2023-04-02 05:08:05,081 		4704 of 10000 with 99.21% 	 Time used:  0.01 sec
2023-04-02 05:08:05,087 		4728 of 10000 with 99.20% 	 Time used:  0.01 sec
2023-04-02 05:08:05,094 		4752 of 10000 with 99.20% 	 Time used:  0.01 sec
2023-04-02 05:08:05,100 		4776 of 10000 with 99.20% 	 Time used:  0.01 sec
2023-04-02 05:08:05,106 		4800 of 10000 with 99.21% 	 Time used:  0.01 sec
2023-04-02 05:08:05,112 		4824 of 10000 with 99.21% 	 Time used:  0.01 sec
2023-04-02 05:08:05,119 		4848 of 10000 with 99.22% 	 Time used:  0.01 sec
2023-04-02 05:08:05,125 		4872 of 10000 with 99.20% 	 Time used:  0.01 sec
2023-04-02 05:08:05,132 		4896 of 10000 with 99.20% 	 Time used:  0.01 sec
2023-04-02 05:08:05,138 		4920 of 10000 with 99.21% 	 Time used:  0.01 sec
2023-04-02 05:08:05,145 		4944 of 10000 with 99.21% 	 Time used:  0.01 sec
2023-04-02 05:08:05,151 		4968 of 10000 with 99.21% 	 Time used:  0.01 sec
2023-04-02 05:08:05,158 		4992 of 10000 with 99.20% 	 Time used:  0.01 sec
2023-04-02 05:08:05,164 		5016 of 10000 with 99.20% 	 Time used:  0.01 sec
2023-04-02 05:08:05,171 		5040 of 10000 with 99.21% 	 Time used:  0.01 sec
2023-04-02 05:08:05,177 		5064 of 10000 with 99.21% 	 Time used:  0.01 sec
2023-04-02 05:08:05,184 		5088 of 10000 with 99.21% 	 Time used:  0.01 sec
2023-04-02 05:08:05,192 		5112 of 10000 with 99.22% 	 Time used:  0.01 sec
2023-04-02 05:08:05,199 		5136 of 10000 with 99.22% 	 Time used:  0.01 sec
2023-04-02 05:08:05,206 		5160 of 10000 with 99.22% 	 Time used:  0.01 sec
2023-04-02 05:08:05,214 		5184 of 10000 with 99.23% 	 Time used:  0.01 sec
2023-04-02 05:08:05,221 		5208 of 10000 with 99.23% 	 Time used:  0.01 sec
2023-04-02 05:08:05,228 		5232 of 10000 with 99.24% 	 Time used:  0.01 sec
2023-04-02 05:08:05,236 		5256 of 10000 with 99.24% 	 Time used:  0.01 sec
2023-04-02 05:08:05,243 		5280 of 10000 with 99.24% 	 Time used:  0.01 sec
2023-04-02 05:08:05,250 		5304 of 10000 with 99.25% 	 Time used:  0.01 sec
2023-04-02 05:08:05,257 		5328 of 10000 with 99.25% 	 Time used:  0.01 sec
2023-04-02 05:08:05,264 		5352 of 10000 with 99.25% 	 Time used:  0.01 sec
2023-04-02 05:08:05,271 		5376 of 10000 with 99.26% 	 Time used:  0.01 sec
2023-04-02 05:08:05,278 		5400 of 10000 with 99.26% 	 Time used:  0.01 sec
2023-04-02 05:08:05,285 		5424 of 10000 with 99.26% 	 Time used:  0.01 sec
2023-04-02 05:08:05,292 		5448 of 10000 with 99.27% 	 Time used:  0.01 sec
2023-04-02 05:08:05,299 		5472 of 10000 with 99.25% 	 Time used:  0.01 sec
2023-04-02 05:08:05,306 		5496 of 10000 with 99.25% 	 Time used:  0.01 sec
2023-04-02 05:08:05,312 		5520 of 10000 with 99.26% 	 Time used:  0.01 sec
2023-04-02 05:08:05,319 		5544 of 10000 with 99.26% 	 Time used:  0.01 sec
2023-04-02 05:08:05,325 		5568 of 10000 with 99.26% 	 Time used:  0.01 sec
2023-04-02 05:08:05,332 		5592 of 10000 with 99.27% 	 Time used:  0.01 sec
2023-04-02 05:08:05,338 		5616 of 10000 with 99.27% 	 Time used:  0.01 sec
2023-04-02 05:08:05,345 		5640 of 10000 with 99.26% 	 Time used:  0.01 sec
2023-04-02 05:08:05,351 		5664 of 10000 with 99.26% 	 Time used:  0.01 sec
2023-04-02 05:08:05,358 		5688 of 10000 with 99.26% 	 Time used:  0.01 sec
2023-04-02 05:08:05,364 		5712 of 10000 with 99.26% 	 Time used:  0.01 sec
2023-04-02 05:08:05,371 		5736 of 10000 with 99.23% 	 Time used:  0.01 sec
2023-04-02 05:08:05,377 		5760 of 10000 with 99.24% 	 Time used:  0.01 sec
2023-04-02 05:08:05,383 		5784 of 10000 with 99.24% 	 Time used:  0.01 sec
2023-04-02 05:08:05,390 		5808 of 10000 with 99.24% 	 Time used:  0.01 sec
2023-04-02 05:08:05,396 		5832 of 10000 with 99.23% 	 Time used:  0.01 sec
2023-04-02 05:08:05,402 		5856 of 10000 with 99.23% 	 Time used:  0.01 sec
2023-04-02 05:08:05,409 		5880 of 10000 with 99.23% 	 Time used:  0.01 sec
2023-04-02 05:08:05,415 		5904 of 10000 with 99.22% 	 Time used:  0.01 sec
2023-04-02 05:08:05,421 		5928 of 10000 with 99.22% 	 Time used:  0.01 sec
2023-04-02 05:08:05,428 		5952 of 10000 with 99.23% 	 Time used:  0.01 sec
2023-04-02 05:08:05,434 		5976 of 10000 with 99.23% 	 Time used:  0.01 sec
2023-04-02 05:08:05,440 		6000 of 10000 with 99.23% 	 Time used:  0.01 sec
2023-04-02 05:08:05,446 		6024 of 10000 with 99.24% 	 Time used:  0.01 sec
2023-04-02 05:08:05,453 		6048 of 10000 with 99.22% 	 Time used:  0.01 sec
2023-04-02 05:08:05,459 		6072 of 10000 with 99.23% 	 Time used:  0.01 sec
2023-04-02 05:08:05,465 		6096 of 10000 with 99.21% 	 Time used:  0.01 sec
2023-04-02 05:08:05,472 		6120 of 10000 with 99.20% 	 Time used:  0.01 sec
2023-04-02 05:08:05,478 		6144 of 10000 with 99.20% 	 Time used:  0.01 sec
2023-04-02 05:08:05,485 		6168 of 10000 with 99.21% 	 Time used:  0.01 sec
2023-04-02 05:08:05,491 		6192 of 10000 with 99.21% 	 Time used:  0.01 sec
2023-04-02 05:08:05,497 		6216 of 10000 with 99.21% 	 Time used:  0.01 sec
2023-04-02 05:08:05,504 		6240 of 10000 with 99.21% 	 Time used:  0.01 sec
2023-04-02 05:08:05,511 		6264 of 10000 with 99.22% 	 Time used:  0.01 sec
2023-04-02 05:08:05,517 		6288 of 10000 with 99.22% 	 Time used:  0.01 sec
2023-04-02 05:08:05,524 		6312 of 10000 with 99.22% 	 Time used:  0.01 sec
2023-04-02 05:08:05,530 		6336 of 10000 with 99.23% 	 Time used:  0.01 sec
2023-04-02 05:08:05,537 		6360 of 10000 with 99.23% 	 Time used:  0.01 sec
2023-04-02 05:08:05,543 		6384 of 10000 with 99.22% 	 Time used:  0.01 sec
2023-04-02 05:08:05,549 		6408 of 10000 with 99.22% 	 Time used:  0.01 sec
2023-04-02 05:08:05,556 		6432 of 10000 with 99.22% 	 Time used:  0.01 sec
2023-04-02 05:08:05,562 		6456 of 10000 with 99.23% 	 Time used:  0.01 sec
2023-04-02 05:08:05,568 		6480 of 10000 with 99.23% 	 Time used:  0.01 sec
2023-04-02 05:08:05,575 		6504 of 10000 with 99.22% 	 Time used:  0.01 sec
2023-04-02 05:08:05,581 		6528 of 10000 with 99.22% 	 Time used:  0.01 sec
2023-04-02 05:08:05,587 		6552 of 10000 with 99.22% 	 Time used:  0.01 sec
2023-04-02 05:08:05,594 		6576 of 10000 with 99.22% 	 Time used:  0.01 sec
2023-04-02 05:08:05,600 		6600 of 10000 with 99.23% 	 Time used:  0.01 sec
2023-04-02 05:08:05,607 		6624 of 10000 with 99.23% 	 Time used:  0.01 sec
2023-04-02 05:08:05,613 		6648 of 10000 with 99.23% 	 Time used:  0.01 sec
2023-04-02 05:08:05,620 		6672 of 10000 with 99.24% 	 Time used:  0.01 sec
2023-04-02 05:08:05,626 		6696 of 10000 with 99.22% 	 Time used:  0.01 sec
2023-04-02 05:08:05,633 		6720 of 10000 with 99.23% 	 Time used:  0.01 sec
2023-04-02 05:08:05,639 		6744 of 10000 with 99.23% 	 Time used:  0.01 sec
2023-04-02 05:08:05,645 		6768 of 10000 with 99.23% 	 Time used:  0.01 sec
2023-04-02 05:08:05,652 		6792 of 10000 with 99.22% 	 Time used:  0.01 sec
2023-04-02 05:08:05,658 		6816 of 10000 with 99.22% 	 Time used:  0.01 sec
2023-04-02 05:08:05,664 		6840 of 10000 with 99.21% 	 Time used:  0.01 sec
2023-04-02 05:08:05,671 		6864 of 10000 with 99.21% 	 Time used:  0.01 sec
2023-04-02 05:08:05,677 		6888 of 10000 with 99.22% 	 Time used:  0.01 sec
2023-04-02 05:08:05,684 		6912 of 10000 with 99.20% 	 Time used:  0.01 sec
2023-04-02 05:08:05,690 		6936 of 10000 with 99.21% 	 Time used:  0.01 sec
2023-04-02 05:08:05,696 		6960 of 10000 with 99.21% 	 Time used:  0.01 sec
2023-04-02 05:08:05,703 		6984 of 10000 with 99.20% 	 Time used:  0.01 sec
2023-04-02 05:08:05,709 		7008 of 10000 with 99.20% 	 Time used:  0.01 sec
2023-04-02 05:08:05,716 		7032 of 10000 with 99.20% 	 Time used:  0.01 sec
2023-04-02 05:08:05,722 		7056 of 10000 with 99.21% 	 Time used:  0.01 sec
2023-04-02 05:08:05,729 		7080 of 10000 with 99.21% 	 Time used:  0.01 sec
2023-04-02 05:08:05,735 		7104 of 10000 with 99.21% 	 Time used:  0.01 sec
2023-04-02 05:08:05,742 		7128 of 10000 with 99.20% 	 Time used:  0.01 sec
2023-04-02 05:08:05,748 		7152 of 10000 with 99.20% 	 Time used:  0.01 sec
2023-04-02 05:08:05,755 		7176 of 10000 with 99.19% 	 Time used:  0.01 sec
2023-04-02 05:08:05,761 		7200 of 10000 with 99.19% 	 Time used:  0.01 sec
2023-04-02 05:08:05,767 		7224 of 10000 with 99.20% 	 Time used:  0.01 sec
2023-04-02 05:08:05,774 		7248 of 10000 with 99.19% 	 Time used:  0.01 sec
2023-04-02 05:08:05,787 		7272 of 10000 with 99.19% 	 Time used:  0.01 sec
2023-04-02 05:08:05,801 		7296 of 10000 with 99.19% 	 Time used:  0.01 sec
2023-04-02 05:08:05,808 		7320 of 10000 with 99.19% 	 Time used:  0.01 sec
2023-04-02 05:08:05,815 		7344 of 10000 with 99.18% 	 Time used:  0.01 sec
2023-04-02 05:08:05,822 		7368 of 10000 with 99.19% 	 Time used:  0.01 sec
2023-04-02 05:08:05,829 		7392 of 10000 with 99.19% 	 Time used:  0.01 sec
2023-04-02 05:08:05,836 		7416 of 10000 with 99.19% 	 Time used:  0.01 sec
2023-04-02 05:08:05,848 		7440 of 10000 with 99.19% 	 Time used:  0.01 sec
2023-04-02 05:08:05,855 		7464 of 10000 with 99.20% 	 Time used:  0.01 sec
2023-04-02 05:08:05,862 		7488 of 10000 with 99.20% 	 Time used:  0.01 sec
2023-04-02 05:08:05,869 		7512 of 10000 with 99.20% 	 Time used:  0.01 sec
2023-04-02 05:08:05,876 		7536 of 10000 with 99.20% 	 Time used:  0.01 sec
2023-04-02 05:08:05,883 		7560 of 10000 with 99.21% 	 Time used:  0.01 sec
2023-04-02 05:08:05,889 		7584 of 10000 with 99.21% 	 Time used:  0.01 sec
2023-04-02 05:08:05,895 		7608 of 10000 with 99.21% 	 Time used:  0.01 sec
2023-04-02 05:08:05,902 		7632 of 10000 with 99.21% 	 Time used:  0.01 sec
2023-04-02 05:08:05,908 		7656 of 10000 with 99.22% 	 Time used:  0.01 sec
2023-04-02 05:08:05,915 		7680 of 10000 with 99.22% 	 Time used:  0.01 sec
2023-04-02 05:08:05,921 		7704 of 10000 with 99.22% 	 Time used:  0.01 sec
2023-04-02 05:08:05,928 		7728 of 10000 with 99.22% 	 Time used:  0.01 sec
2023-04-02 05:08:05,934 		7752 of 10000 with 99.21% 	 Time used:  0.01 sec
2023-04-02 05:08:05,940 		7776 of 10000 with 99.22% 	 Time used:  0.01 sec
2023-04-02 05:08:05,947 		7800 of 10000 with 99.22% 	 Time used:  0.01 sec
2023-04-02 05:08:05,953 		7824 of 10000 with 99.22% 	 Time used:  0.01 sec
2023-04-02 05:08:05,960 		7848 of 10000 with 99.22% 	 Time used:  0.01 sec
2023-04-02 05:08:05,966 		7872 of 10000 with 99.23% 	 Time used:  0.01 sec
2023-04-02 05:08:05,972 		7896 of 10000 with 99.23% 	 Time used:  0.01 sec
2023-04-02 05:08:05,978 		7920 of 10000 with 99.23% 	 Time used:  0.01 sec
2023-04-02 05:08:05,985 		7944 of 10000 with 99.23% 	 Time used:  0.01 sec
2023-04-02 05:08:05,991 		7968 of 10000 with 99.23% 	 Time used:  0.01 sec
2023-04-02 05:08:05,997 		7992 of 10000 with 99.24% 	 Time used:  0.01 sec
2023-04-02 05:08:06,004 		8016 of 10000 with 99.23% 	 Time used:  0.01 sec
2023-04-02 05:08:06,010 		8040 of 10000 with 99.23% 	 Time used:  0.01 sec
2023-04-02 05:08:06,016 		8064 of 10000 with 99.23% 	 Time used:  0.01 sec
2023-04-02 05:08:06,023 		8088 of 10000 with 99.21% 	 Time used:  0.01 sec
2023-04-02 05:08:06,029 		8112 of 10000 with 99.21% 	 Time used:  0.01 sec
2023-04-02 05:08:06,035 		8136 of 10000 with 99.21% 	 Time used:  0.01 sec
2023-04-02 05:08:06,041 		8160 of 10000 with 99.22% 	 Time used:  0.01 sec
2023-04-02 05:08:06,048 		8184 of 10000 with 99.22% 	 Time used:  0.01 sec
2023-04-02 05:08:06,054 		8208 of 10000 with 99.22% 	 Time used:  0.01 sec
2023-04-02 05:08:06,060 		8232 of 10000 with 99.21% 	 Time used:  0.01 sec
2023-04-02 05:08:06,067 		8256 of 10000 with 99.21% 	 Time used:  0.01 sec
2023-04-02 05:08:06,073 		8280 of 10000 with 99.21% 	 Time used:  0.01 sec
2023-04-02 05:08:06,079 		8304 of 10000 with 99.22% 	 Time used:  0.01 sec
2023-04-02 05:08:06,088 		8328 of 10000 with 99.22% 	 Time used:  0.01 sec
2023-04-02 05:08:06,098 		8352 of 10000 with 99.21% 	 Time used:  0.01 sec
2023-04-02 05:08:06,105 		8376 of 10000 with 99.21% 	 Time used:  0.01 sec
2023-04-02 05:08:06,112 		8400 of 10000 with 99.21% 	 Time used:  0.01 sec
2023-04-02 05:08:06,118 		8424 of 10000 with 99.20% 	 Time used:  0.01 sec
2023-04-02 05:08:06,124 		8448 of 10000 with 99.21% 	 Time used:  0.01 sec
2023-04-02 05:08:06,131 		8472 of 10000 with 99.21% 	 Time used:  0.01 sec
2023-04-02 05:08:06,138 		8496 of 10000 with 99.21% 	 Time used:  0.01 sec
2023-04-02 05:08:06,144 		8520 of 10000 with 99.21% 	 Time used:  0.01 sec
2023-04-02 05:08:06,151 		8544 of 10000 with 99.22% 	 Time used:  0.01 sec
2023-04-02 05:08:06,157 		8568 of 10000 with 99.22% 	 Time used:  0.01 sec
2023-04-02 05:08:06,163 		8592 of 10000 with 99.22% 	 Time used:  0.01 sec
2023-04-02 05:08:06,170 		8616 of 10000 with 99.22% 	 Time used:  0.01 sec
2023-04-02 05:08:06,177 		8640 of 10000 with 99.21% 	 Time used:  0.01 sec
2023-04-02 05:08:06,183 		8664 of 10000 with 99.22% 	 Time used:  0.01 sec
2023-04-02 05:08:06,189 		8688 of 10000 with 99.22% 	 Time used:  0.01 sec
2023-04-02 05:08:06,196 		8712 of 10000 with 99.22% 	 Time used:  0.01 sec
2023-04-02 05:08:06,202 		8736 of 10000 with 99.21% 	 Time used:  0.01 sec
2023-04-02 05:08:06,208 		8760 of 10000 with 99.21% 	 Time used:  0.01 sec
2023-04-02 05:08:06,215 		8784 of 10000 with 99.21% 	 Time used:  0.01 sec
2023-04-02 05:08:06,221 		8808 of 10000 with 99.21% 	 Time used:  0.01 sec
2023-04-02 05:08:06,227 		8832 of 10000 with 99.20% 	 Time used:  0.01 sec
2023-04-02 05:08:06,234 		8856 of 10000 with 99.20% 	 Time used:  0.01 sec
2023-04-02 05:08:06,240 		8880 of 10000 with 99.20% 	 Time used:  0.01 sec
2023-04-02 05:08:06,246 		8904 of 10000 with 99.20% 	 Time used:  0.01 sec
2023-04-02 05:08:06,253 		8928 of 10000 with 99.20% 	 Time used:  0.01 sec
2023-04-02 05:08:06,259 		8952 of 10000 with 99.21% 	 Time used:  0.01 sec
2023-04-02 05:08:06,265 		8976 of 10000 with 99.21% 	 Time used:  0.01 sec
2023-04-02 05:08:06,272 		9000 of 10000 with 99.21% 	 Time used:  0.01 sec
2023-04-02 05:08:06,278 		9024 of 10000 with 99.20% 	 Time used:  0.01 sec
2023-04-02 05:08:06,285 		9048 of 10000 with 99.20% 	 Time used:  0.01 sec
2023-04-02 05:08:06,291 		9072 of 10000 with 99.20% 	 Time used:  0.01 sec
2023-04-02 05:08:06,298 		9096 of 10000 with 99.19% 	 Time used:  0.01 sec
2023-04-02 05:08:06,304 		9120 of 10000 with 99.18% 	 Time used:  0.01 sec
2023-04-02 05:08:06,311 		9144 of 10000 with 99.18% 	 Time used:  0.01 sec
2023-04-02 05:08:06,317 		9168 of 10000 with 99.17% 	 Time used:  0.01 sec
2023-04-02 05:08:06,323 		9192 of 10000 with 99.17% 	 Time used:  0.01 sec
2023-04-02 05:08:06,330 		9216 of 10000 with 99.16% 	 Time used:  0.01 sec
2023-04-02 05:08:06,336 		9240 of 10000 with 99.17% 	 Time used:  0.01 sec
2023-04-02 05:08:06,343 		9264 of 10000 with 99.17% 	 Time used:  0.01 sec
2023-04-02 05:08:06,349 		9288 of 10000 with 99.17% 	 Time used:  0.01 sec
2023-04-02 05:08:06,356 		9312 of 10000 with 99.17% 	 Time used:  0.01 sec
2023-04-02 05:08:06,362 		9336 of 10000 with 99.18% 	 Time used:  0.01 sec
2023-04-02 05:08:06,368 		9360 of 10000 with 99.18% 	 Time used:  0.01 sec
2023-04-02 05:08:06,375 		9384 of 10000 with 99.18% 	 Time used:  0.01 sec
2023-04-02 05:08:06,381 		9408 of 10000 with 99.18% 	 Time used:  0.01 sec
2023-04-02 05:08:06,387 		9432 of 10000 with 99.18% 	 Time used:  0.01 sec
2023-04-02 05:08:06,394 		9456 of 10000 with 99.19% 	 Time used:  0.01 sec
2023-04-02 05:08:06,400 		9480 of 10000 with 99.18% 	 Time used:  0.01 sec
2023-04-02 05:08:06,407 		9504 of 10000 with 99.18% 	 Time used:  0.01 sec
2023-04-02 05:08:06,413 		9528 of 10000 with 99.18% 	 Time used:  0.01 sec
2023-04-02 05:08:06,419 		9552 of 10000 with 99.18% 	 Time used:  0.01 sec
2023-04-02 05:08:06,426 		9576 of 10000 with 99.19% 	 Time used:  0.01 sec
2023-04-02 05:08:06,432 		9600 of 10000 with 99.19% 	 Time used:  0.01 sec
2023-04-02 05:08:06,439 		9624 of 10000 with 99.19% 	 Time used:  0.01 sec
2023-04-02 05:08:06,445 		9648 of 10000 with 99.16% 	 Time used:  0.01 sec
2023-04-02 05:08:06,451 		9672 of 10000 with 99.16% 	 Time used:  0.01 sec
2023-04-02 05:08:06,458 		9696 of 10000 with 99.16% 	 Time used:  0.01 sec
2023-04-02 05:08:06,464 		9720 of 10000 with 99.17% 	 Time used:  0.01 sec
2023-04-02 05:08:06,471 		9744 of 10000 with 99.16% 	 Time used:  0.01 sec
2023-04-02 05:08:06,477 		9768 of 10000 with 99.16% 	 Time used:  0.01 sec
2023-04-02 05:08:06,484 		9792 of 10000 with 99.16% 	 Time used:  0.01 sec
2023-04-02 05:08:06,490 		9816 of 10000 with 99.16% 	 Time used:  0.01 sec
2023-04-02 05:08:06,496 		9840 of 10000 with 99.17% 	 Time used:  0.01 sec
2023-04-02 05:08:06,503 		9864 of 10000 with 99.17% 	 Time used:  0.01 sec
2023-04-02 05:08:06,509 		9888 of 10000 with 99.17% 	 Time used:  0.01 sec
2023-04-02 05:08:06,516 		9912 of 10000 with 99.17% 	 Time used:  0.01 sec
2023-04-02 05:08:06,523 		9936 of 10000 with 99.17% 	 Time used:  0.01 sec
2023-04-02 05:08:06,529 		9960 of 10000 with 99.18% 	 Time used:  0.01 sec
2023-04-02 05:08:06,535 		9984 of 10000 with 99.18% 	 Time used:  0.01 sec
2023-04-02 05:08:06,541 		10000 of 10000 with 99.17% 	 Time used:  0.01 sec
2023-04-02 05:08:06,542 
2023-04-02 05:08:06,546 			Learning rate: weights:   1.000e-03    
2023-04-02 05:08:06,546 			Last test performance: 99.17%
2023-04-02 05:08:06,546 ----------------
2023-04-02 05:08:06,761   29  =>  0    		Training 486 pattern with 99.38% 	Forward time: 	 0.15 sec
2023-04-02 05:08:06,761 			Loss:    5.740e-04    			Backward time: 	 0.05 sec 
2023-04-02 05:08:06,850 			Learning rate: weights:   1.000e-03    
2023-04-02 05:08:06,850 			Last test performance: 99.17%
2023-04-02 05:08:06,850 ----------------
2023-04-02 05:08:07,093   29  =>  1    		Training 486 pattern with 99.17% 	Forward time: 	 0.18 sec
2023-04-02 05:08:07,094 			Loss:    8.477e-04    			Backward time: 	 0.06 sec 
2023-04-02 05:08:07,180 			Learning rate: weights:   1.000e-03    
2023-04-02 05:08:07,181 			Last test performance: 99.17%
2023-04-02 05:08:07,181 ----------------
2023-04-02 05:08:07,467   29  =>  2    		Training 486 pattern with 99.17% 	Forward time: 	 0.22 sec
2023-04-02 05:08:07,467 			Loss:    8.857e-04    			Backward time: 	 0.06 sec 
2023-04-02 05:08:07,555 			Learning rate: weights:   1.000e-03    
2023-04-02 05:08:07,555 			Last test performance: 99.17%
2023-04-02 05:08:07,555 ----------------
2023-04-02 05:08:07,838   29  =>  3    		Training 486 pattern with 99.58% 	Forward time: 	 0.22 sec
2023-04-02 05:08:07,839 			Loss:    1.299e-03    			Backward time: 	 0.06 sec 
2023-04-02 05:08:07,983 			Learning rate: weights:   1.000e-03    
2023-04-02 05:08:07,984 			Last test performance: 99.17%
2023-04-02 05:08:07,985 ----------------
2023-04-02 05:08:08,245   29  =>  4    		Training 486 pattern with 99.38% 	Forward time: 	 0.20 sec
2023-04-02 05:08:08,245 			Loss:    7.106e-04    			Backward time: 	 0.05 sec 
2023-04-02 05:08:08,373 			Learning rate: weights:   1.000e-03    
2023-04-02 05:08:08,373 			Last test performance: 99.17%
2023-04-02 05:08:08,373 ----------------
2023-04-02 05:08:08,651   29  =>  5    		Training 486 pattern with 99.38% 	Forward time: 	 0.22 sec
2023-04-02 05:08:08,651 			Loss:    5.639e-04    			Backward time: 	 0.05 sec 
2023-04-02 05:08:08,782 			Learning rate: weights:   1.000e-03    
2023-04-02 05:08:08,782 			Last test performance: 99.17%
2023-04-02 05:08:08,782 ----------------
2023-04-02 05:08:09,026   29  =>  6    		Training 486 pattern with 99.58% 	Forward time: 	 0.18 sec
2023-04-02 05:08:09,027 			Loss:    8.233e-04    			Backward time: 	 0.06 sec 
2023-04-02 05:08:09,206 			Learning rate: weights:   1.000e-03    
2023-04-02 05:08:09,206 			Last test performance: 99.17%
2023-04-02 05:08:09,206 ----------------
2023-04-02 05:08:09,449   29  =>  7    		Training 486 pattern with 100.00% 	Forward time: 	 0.17 sec
2023-04-02 05:08:09,449 			Loss:    3.127e-04    			Backward time: 	 0.06 sec 
2023-04-02 05:08:09,536 			Learning rate: weights:   1.000e-03    
2023-04-02 05:08:09,536 			Last test performance: 99.17%
2023-04-02 05:08:09,536 ----------------
2023-04-02 05:08:09,824   29  =>  8    		Training 486 pattern with 99.58% 	Forward time: 	 0.22 sec
2023-04-02 05:08:09,824 			Loss:    5.232e-04    			Backward time: 	 0.06 sec 
2023-04-02 05:08:09,946 			Learning rate: weights:   1.000e-03    
2023-04-02 05:08:09,946 			Last test performance: 99.17%
2023-04-02 05:08:09,946 ----------------
2023-04-02 05:08:10,201   29  =>  9    		Training 486 pattern with 98.33% 	Forward time: 	 0.19 sec
2023-04-02 05:08:10,201 			Loss:    1.668e-03    			Backward time: 	 0.06 sec 
2023-04-02 05:08:10,330 			Learning rate: weights:   1.000e-03    
2023-04-02 05:08:10,331 			Last test performance: 99.17%
2023-04-02 05:08:10,331 ----------------
2023-04-02 05:08:10,594   29  =>  10   		Training 486 pattern with 99.17% 	Forward time: 	 0.19 sec
2023-04-02 05:08:10,594 			Loss:    7.385e-04    			Backward time: 	 0.07 sec 
2023-04-02 05:08:10,726 			Learning rate: weights:   1.000e-03    
2023-04-02 05:08:10,726 			Last test performance: 99.17%
2023-04-02 05:08:10,726 ----------------
2023-04-02 05:08:10,982   29  =>  11   		Training 486 pattern with 99.58% 	Forward time: 	 0.18 sec
2023-04-02 05:08:10,982 			Loss:    5.270e-04    			Backward time: 	 0.06 sec 
2023-04-02 05:08:11,067 			Learning rate: weights:   1.000e-03    
2023-04-02 05:08:11,068 			Last test performance: 99.17%
2023-04-02 05:08:11,068 ----------------
2023-04-02 05:08:11,326   29  =>  12   		Training 486 pattern with 98.54% 	Forward time: 	 0.20 sec
2023-04-02 05:08:11,327 			Loss:    1.130e-03    			Backward time: 	 0.05 sec 
2023-04-02 05:08:11,430 			Learning rate: weights:   1.000e-03    
2023-04-02 05:08:11,430 			Last test performance: 99.17%
2023-04-02 05:08:11,430 ----------------
2023-04-02 05:08:11,676   29  =>  13   		Training 486 pattern with 99.17% 	Forward time: 	 0.18 sec
2023-04-02 05:08:11,676 			Loss:    1.650e-03    			Backward time: 	 0.06 sec 
2023-04-02 05:08:11,766 			Learning rate: weights:   1.000e-03    
2023-04-02 05:08:11,767 			Last test performance: 99.17%
2023-04-02 05:08:11,767 ----------------
2023-04-02 05:08:12,041   29  =>  14   		Training 486 pattern with 99.58% 	Forward time: 	 0.20 sec
2023-04-02 05:08:12,041 			Loss:    6.837e-04    			Backward time: 	 0.06 sec 
2023-04-02 05:08:12,201 			Learning rate: weights:   1.000e-03    
2023-04-02 05:08:12,201 			Last test performance: 99.17%
2023-04-02 05:08:12,201 ----------------
2023-04-02 05:08:12,464   29  =>  15   		Training 486 pattern with 99.38% 	Forward time: 	 0.20 sec
2023-04-02 05:08:12,465 			Loss:    1.328e-03    			Backward time: 	 0.05 sec 
2023-04-02 05:08:12,632 			Learning rate: weights:   1.000e-03    
2023-04-02 05:08:12,632 			Last test performance: 99.17%
2023-04-02 05:08:12,632 ----------------
2023-04-02 05:08:12,913   29  =>  16   		Training 486 pattern with 98.75% 	Forward time: 	 0.22 sec
2023-04-02 05:08:12,913 			Loss:    1.035e-03    			Backward time: 	 0.05 sec 
2023-04-02 05:08:13,039 			Learning rate: weights:   1.000e-03    
2023-04-02 05:08:13,039 			Last test performance: 99.17%
2023-04-02 05:08:13,039 ----------------
2023-04-02 05:08:13,316   29  =>  17   		Training 486 pattern with 99.58% 	Forward time: 	 0.22 sec
2023-04-02 05:08:13,316 			Loss:    1.000e-03    			Backward time: 	 0.05 sec 
2023-04-02 05:08:13,466 			Learning rate: weights:   1.000e-03    
2023-04-02 05:08:13,466 			Last test performance: 99.17%
2023-04-02 05:08:13,467 ----------------
2023-04-02 05:08:13,758   29  =>  18   		Training 486 pattern with 99.38% 	Forward time: 	 0.22 sec
2023-04-02 05:08:13,758 			Loss:    6.290e-04    			Backward time: 	 0.06 sec 
2023-04-02 05:08:13,872 			Learning rate: weights:   1.000e-03    
2023-04-02 05:08:13,873 			Last test performance: 99.17%
2023-04-02 05:08:13,873 ----------------
2023-04-02 05:08:14,185   29  =>  19   		Training 486 pattern with 99.38% 	Forward time: 	 0.23 sec
2023-04-02 05:08:14,185 			Loss:    7.377e-04    			Backward time: 	 0.07 sec 
2023-04-02 05:08:14,418 			Learning rate: weights:   1.000e-03    
2023-04-02 05:08:14,418 			Last test performance: 99.17%
2023-04-02 05:08:14,418 ----------------
2023-04-02 05:08:14,670   29  =>  20   		Training 486 pattern with 100.00% 	Forward time: 	 0.18 sec
2023-04-02 05:08:14,670 			Loss:    2.187e-04    			Backward time: 	 0.06 sec 
2023-04-02 05:08:14,825 			Learning rate: weights:   1.000e-03    
2023-04-02 05:08:14,825 			Last test performance: 99.17%
2023-04-02 05:08:14,825 ----------------
2023-04-02 05:08:15,078   29  =>  21   		Training 486 pattern with 98.33% 	Forward time: 	 0.18 sec
2023-04-02 05:08:15,078 			Loss:    1.222e-03    			Backward time: 	 0.06 sec 
2023-04-02 05:08:15,169 			Learning rate: weights:   1.000e-03    
2023-04-02 05:08:15,170 			Last test performance: 99.17%
2023-04-02 05:08:15,170 ----------------
2023-04-02 05:08:15,412   29  =>  22   		Training 486 pattern with 99.58% 	Forward time: 	 0.18 sec
2023-04-02 05:08:15,412 			Loss:    5.676e-04    			Backward time: 	 0.05 sec 
2023-04-02 05:08:15,504 			Learning rate: weights:   1.000e-03    
2023-04-02 05:08:15,505 			Last test performance: 99.17%
2023-04-02 05:08:15,505 ----------------
2023-04-02 05:08:15,743   29  =>  23   		Training 486 pattern with 99.58% 	Forward time: 	 0.17 sec
2023-04-02 05:08:15,743 			Loss:    4.709e-04    			Backward time: 	 0.06 sec 
2023-04-02 05:08:15,970 			Learning rate: weights:   1.000e-03    
2023-04-02 05:08:15,971 			Last test performance: 99.17%
2023-04-02 05:08:15,972 ----------------
2023-04-02 05:08:16,244   29  =>  24   		Training 486 pattern with 99.17% 	Forward time: 	 0.20 sec
2023-04-02 05:08:16,244 			Loss:    1.281e-03    			Backward time: 	 0.06 sec 
2023-04-02 05:08:16,330 			Learning rate: weights:   1.000e-03    
2023-04-02 05:08:16,330 			Last test performance: 99.17%
2023-04-02 05:08:16,330 ----------------
2023-04-02 05:08:16,605   29  =>  25   		Training 486 pattern with 99.17% 	Forward time: 	 0.20 sec
2023-04-02 05:08:16,605 			Loss:    8.546e-04    			Backward time: 	 0.06 sec 
2023-04-02 05:08:16,762 			Learning rate: weights:   1.000e-03    
2023-04-02 05:08:16,762 			Last test performance: 99.17%
2023-04-02 05:08:16,762 ----------------
2023-04-02 05:08:17,047   29  =>  26   		Training 486 pattern with 99.17% 	Forward time: 	 0.21 sec
2023-04-02 05:08:17,047 			Loss:    1.315e-03    			Backward time: 	 0.06 sec 
2023-04-02 05:08:17,210 			Learning rate: weights:   1.000e-03    
2023-04-02 05:08:17,210 			Last test performance: 99.17%
2023-04-02 05:08:17,210 ----------------
2023-04-02 05:08:17,484   29  =>  27   		Training 486 pattern with 99.17% 	Forward time: 	 0.21 sec
2023-04-02 05:08:17,485 			Loss:    9.945e-04    			Backward time: 	 0.05 sec 
2023-04-02 05:08:17,752 			Learning rate: weights:   1.000e-03    
2023-04-02 05:08:17,752 			Last test performance: 99.17%
2023-04-02 05:08:17,752 ----------------
2023-04-02 05:08:17,987   29  =>  28   		Training 486 pattern with 99.17% 	Forward time: 	 0.16 sec
2023-04-02 05:08:17,987 			Loss:    6.824e-04    			Backward time: 	 0.06 sec 
2023-04-02 05:08:18,096 			Learning rate: weights:   1.000e-03    
2023-04-02 05:08:18,096 			Last test performance: 99.17%
2023-04-02 05:08:18,096 ----------------
2023-04-02 05:08:18,347   29  =>  29   		Training 486 pattern with 98.96% 	Forward time: 	 0.19 sec
2023-04-02 05:08:18,347 			Loss:    1.075e-03    			Backward time: 	 0.05 sec 
2023-04-02 05:08:18,434 			Learning rate: weights:   1.000e-03    
2023-04-02 05:08:18,434 			Last test performance: 99.17%
2023-04-02 05:08:18,434 ----------------
2023-04-02 05:08:18,717   29  =>  30   		Training 486 pattern with 98.96% 	Forward time: 	 0.22 sec
2023-04-02 05:08:18,717 			Loss:    1.121e-03    			Backward time: 	 0.05 sec 
2023-04-02 05:08:18,893 			Learning rate: weights:   1.000e-03    
2023-04-02 05:08:18,894 			Last test performance: 99.17%
2023-04-02 05:08:18,894 ----------------
2023-04-02 05:08:19,142   29  =>  31   		Training 486 pattern with 99.17% 	Forward time: 	 0.18 sec
2023-04-02 05:08:19,142 			Loss:    1.168e-03    			Backward time: 	 0.06 sec 
2023-04-02 05:08:19,266 			Learning rate: weights:   1.000e-03    
2023-04-02 05:08:19,266 			Last test performance: 99.17%
2023-04-02 05:08:19,266 ----------------
2023-04-02 05:08:19,516   29  =>  32   		Training 486 pattern with 99.38% 	Forward time: 	 0.18 sec
2023-04-02 05:08:19,517 			Loss:    5.446e-04    			Backward time: 	 0.06 sec 
2023-04-02 05:08:19,661 			Learning rate: weights:   1.000e-03    
2023-04-02 05:08:19,661 			Last test performance: 99.17%
2023-04-02 05:08:19,661 ----------------
2023-04-02 05:08:19,952   29  =>  33   		Training 486 pattern with 98.75% 	Forward time: 	 0.21 sec
2023-04-02 05:08:19,953 			Loss:    1.683e-03    			Backward time: 	 0.06 sec 
2023-04-02 05:08:20,041 			Learning rate: weights:   1.000e-03    
2023-04-02 05:08:20,041 			Last test performance: 99.17%
2023-04-02 05:08:20,041 ----------------
2023-04-02 05:08:20,326   29  =>  34   		Training 486 pattern with 99.79% 	Forward time: 	 0.21 sec
2023-04-02 05:08:20,326 			Loss:    1.026e-03    			Backward time: 	 0.06 sec 
2023-04-02 05:08:20,487 			Learning rate: weights:   1.000e-03    
2023-04-02 05:08:20,487 			Last test performance: 99.17%
2023-04-02 05:08:20,487 ----------------
2023-04-02 05:08:20,739   29  =>  35   		Training 486 pattern with 98.54% 	Forward time: 	 0.18 sec
2023-04-02 05:08:20,739 			Loss:    1.260e-03    			Backward time: 	 0.06 sec 
2023-04-02 05:08:20,826 			Learning rate: weights:   1.000e-03    
2023-04-02 05:08:20,826 			Last test performance: 99.17%
2023-04-02 05:08:20,826 ----------------
2023-04-02 05:08:21,076   29  =>  36   		Training 486 pattern with 99.38% 	Forward time: 	 0.18 sec
2023-04-02 05:08:21,077 			Loss:    6.146e-04    			Backward time: 	 0.06 sec 
2023-04-02 05:08:21,204 			Learning rate: weights:   1.000e-03    
2023-04-02 05:08:21,204 			Last test performance: 99.17%
2023-04-02 05:08:21,204 ----------------
2023-04-02 05:08:21,451   29  =>  37   		Training 486 pattern with 99.38% 	Forward time: 	 0.18 sec
2023-04-02 05:08:21,451 			Loss:    1.145e-03    			Backward time: 	 0.06 sec 
2023-04-02 05:08:21,619 			Learning rate: weights:   1.000e-03    
2023-04-02 05:08:21,620 			Last test performance: 99.17%
2023-04-02 05:08:21,620 ----------------
2023-04-02 05:08:21,896   29  =>  38   		Training 486 pattern with 99.58% 	Forward time: 	 0.21 sec
2023-04-02 05:08:21,896 			Loss:    6.174e-04    			Backward time: 	 0.05 sec 
2023-04-02 05:08:22,027 			Learning rate: weights:   1.000e-03    
2023-04-02 05:08:22,027 			Last test performance: 99.17%
2023-04-02 05:08:22,027 ----------------
2023-04-02 05:08:22,277   29  =>  39   		Training 486 pattern with 99.58% 	Forward time: 	 0.18 sec
2023-04-02 05:08:22,277 			Loss:    4.586e-04    			Backward time: 	 0.06 sec 
2023-04-02 05:08:22,405 			Learning rate: weights:   1.000e-03    
2023-04-02 05:08:22,405 			Last test performance: 99.17%
2023-04-02 05:08:22,406 ----------------
2023-04-02 05:08:22,693   29  =>  40   		Training 486 pattern with 99.17% 	Forward time: 	 0.22 sec
2023-04-02 05:08:22,693 			Loss:    8.456e-04    			Backward time: 	 0.06 sec 
2023-04-02 05:08:22,781 			Learning rate: weights:   1.000e-03    
2023-04-02 05:08:22,782 			Last test performance: 99.17%
2023-04-02 05:08:22,782 ----------------
2023-04-02 05:08:23,060   29  =>  41   		Training 486 pattern with 99.58% 	Forward time: 	 0.21 sec
2023-04-02 05:08:23,060 			Loss:    3.536e-04    			Backward time: 	 0.06 sec 
2023-04-02 05:08:23,222 			Learning rate: weights:   1.000e-03    
2023-04-02 05:08:23,222 			Last test performance: 99.17%
2023-04-02 05:08:23,222 ----------------
2023-04-02 05:08:23,462   29  =>  42   		Training 486 pattern with 98.75% 	Forward time: 	 0.18 sec
2023-04-02 05:08:23,462 			Loss:    2.404e-03    			Backward time: 	 0.05 sec 
2023-04-02 05:08:23,548 			Learning rate: weights:   1.000e-03    
2023-04-02 05:08:23,548 			Last test performance: 99.17%
2023-04-02 05:08:23,548 ----------------
2023-04-02 05:08:23,862   29  =>  43   		Training 486 pattern with 99.17% 	Forward time: 	 0.24 sec
2023-04-02 05:08:23,862 			Loss:    1.083e-03    			Backward time: 	 0.06 sec 
2023-04-02 05:08:24,003 			Learning rate: weights:   1.000e-03    
2023-04-02 05:08:24,003 			Last test performance: 99.17%
2023-04-02 05:08:24,003 ----------------
2023-04-02 05:08:24,288   29  =>  44   		Training 486 pattern with 99.17% 	Forward time: 	 0.20 sec
2023-04-02 05:08:24,288 			Loss:    8.852e-04    			Backward time: 	 0.07 sec 
2023-04-02 05:08:24,372 			Learning rate: weights:   1.000e-03    
2023-04-02 05:08:24,372 			Last test performance: 99.17%
2023-04-02 05:08:24,373 ----------------
2023-04-02 05:08:24,638   29  =>  45   		Training 486 pattern with 98.96% 	Forward time: 	 0.19 sec
2023-04-02 05:08:24,638 			Loss:    1.162e-03    			Backward time: 	 0.07 sec 
2023-04-02 05:08:24,723 			Learning rate: weights:   1.000e-03    
2023-04-02 05:08:24,723 			Last test performance: 99.17%
2023-04-02 05:08:24,723 ----------------
2023-04-02 05:08:25,117   29  =>  46   		Training 486 pattern with 99.38% 	Forward time: 	 0.26 sec
2023-04-02 05:08:25,117 			Loss:    6.387e-04    			Backward time: 	 0.12 sec 
2023-04-02 05:08:25,207 			Learning rate: weights:   1.000e-03    
2023-04-02 05:08:25,208 			Last test performance: 99.17%
2023-04-02 05:08:25,208 ----------------
2023-04-02 05:08:25,497   29  =>  47   		Training 486 pattern with 98.54% 	Forward time: 	 0.20 sec
2023-04-02 05:08:25,497 			Loss:    1.903e-03    			Backward time: 	 0.07 sec 
2023-04-02 05:08:25,635 			Learning rate: weights:   1.000e-03    
2023-04-02 05:08:25,636 			Last test performance: 99.17%
2023-04-02 05:08:25,636 ----------------
2023-04-02 05:08:25,906   29  =>  48   		Training 486 pattern with 99.17% 	Forward time: 	 0.21 sec
2023-04-02 05:08:25,906 			Loss:    1.867e-03    			Backward time: 	 0.05 sec 
2023-04-02 05:08:26,033 			Learning rate: weights:   1.000e-03    
2023-04-02 05:08:26,034 			Last test performance: 99.17%
2023-04-02 05:08:26,034 ----------------
2023-04-02 05:08:26,316   29  =>  49   		Training 486 pattern with 98.54% 	Forward time: 	 0.21 sec
2023-04-02 05:08:26,317 			Loss:    1.465e-03    			Backward time: 	 0.06 sec 
2023-04-02 05:08:26,426 			Learning rate: weights:   1.000e-03    
2023-04-02 05:08:26,426 			Last test performance: 99.17%
2023-04-02 05:08:26,426 ----------------
2023-04-02 05:08:26,672   29  =>  50   		Training 486 pattern with 98.54% 	Forward time: 	 0.17 sec
2023-04-02 05:08:26,672 			Loss:    1.409e-03    			Backward time: 	 0.06 sec 
2023-04-02 05:08:26,758 			Learning rate: weights:   1.000e-03    
2023-04-02 05:08:26,759 			Last test performance: 99.17%
2023-04-02 05:08:26,759 ----------------
2023-04-02 05:08:27,017   29  =>  51   		Training 486 pattern with 99.58% 	Forward time: 	 0.20 sec
2023-04-02 05:08:27,017 			Loss:    5.585e-04    			Backward time: 	 0.05 sec 
2023-04-02 05:08:27,099 			Learning rate: weights:   1.000e-03    
2023-04-02 05:08:27,099 			Last test performance: 99.17%
2023-04-02 05:08:27,099 ----------------
2023-04-02 05:08:27,347   29  =>  52   		Training 486 pattern with 99.38% 	Forward time: 	 0.18 sec
2023-04-02 05:08:27,347 			Loss:    9.086e-04    			Backward time: 	 0.05 sec 
2023-04-02 05:08:27,549 			Learning rate: weights:   1.000e-03    
2023-04-02 05:08:27,550 			Last test performance: 99.17%
2023-04-02 05:08:27,550 ----------------
2023-04-02 05:08:27,808   29  =>  53   		Training 486 pattern with 99.58% 	Forward time: 	 0.19 sec
2023-04-02 05:08:27,808 			Loss:    1.060e-03    			Backward time: 	 0.05 sec 
2023-04-02 05:08:27,895 			Learning rate: weights:   1.000e-03    
2023-04-02 05:08:27,895 			Last test performance: 99.17%
2023-04-02 05:08:27,895 ----------------
2023-04-02 05:08:28,164   29  =>  54   		Training 486 pattern with 98.75% 	Forward time: 	 0.21 sec
2023-04-02 05:08:28,164 			Loss:    1.415e-03    			Backward time: 	 0.05 sec 
2023-04-02 05:08:28,322 			Learning rate: weights:   1.000e-03    
2023-04-02 05:08:28,322 			Last test performance: 99.17%
2023-04-02 05:08:28,323 ----------------
2023-04-02 05:08:28,563   29  =>  55   		Training 486 pattern with 99.38% 	Forward time: 	 0.17 sec
2023-04-02 05:08:28,563 			Loss:    7.742e-04    			Backward time: 	 0.06 sec 
2023-04-02 05:08:28,647 			Learning rate: weights:   1.000e-03    
2023-04-02 05:08:28,647 			Last test performance: 99.17%
2023-04-02 05:08:28,647 ----------------
2023-04-02 05:08:28,888   29  =>  56   		Training 486 pattern with 100.00% 	Forward time: 	 0.17 sec
2023-04-02 05:08:28,888 			Loss:    4.246e-04    			Backward time: 	 0.06 sec 
2023-04-02 05:08:29,036 			Learning rate: weights:   1.000e-03    
2023-04-02 05:08:29,037 			Last test performance: 99.17%
2023-04-02 05:08:29,037 ----------------
2023-04-02 05:08:29,316   29  =>  57   		Training 486 pattern with 99.38% 	Forward time: 	 0.21 sec
2023-04-02 05:08:29,317 			Loss:    6.806e-04    			Backward time: 	 0.06 sec 
2023-04-02 05:08:29,418 			Learning rate: weights:   1.000e-03    
2023-04-02 05:08:29,418 			Last test performance: 99.17%
2023-04-02 05:08:29,418 ----------------
2023-04-02 05:08:29,647   29  =>  58   		Training 486 pattern with 98.75% 	Forward time: 	 0.17 sec
2023-04-02 05:08:29,648 			Loss:    1.011e-03    			Backward time: 	 0.05 sec 
2023-04-02 05:08:29,773 			Learning rate: weights:   1.000e-03    
2023-04-02 05:08:29,773 			Last test performance: 99.17%
2023-04-02 05:08:29,773 ----------------
2023-04-02 05:08:30,039   29  =>  59   		Training 486 pattern with 98.75% 	Forward time: 	 0.20 sec
2023-04-02 05:08:30,039 			Loss:    1.216e-03    			Backward time: 	 0.05 sec 
2023-04-02 05:08:30,158 			Learning rate: weights:   1.000e-03    
2023-04-02 05:08:30,158 			Last test performance: 99.17%
2023-04-02 05:08:30,158 ----------------
2023-04-02 05:08:30,431   29  =>  60   		Training 486 pattern with 98.75% 	Forward time: 	 0.21 sec
2023-04-02 05:08:30,431 			Loss:    1.941e-03    			Backward time: 	 0.05 sec 
2023-04-02 05:08:30,584 			Learning rate: weights:   1.000e-03    
2023-04-02 05:08:30,585 			Last test performance: 99.17%
2023-04-02 05:08:30,585 ----------------
2023-04-02 05:08:30,830   29  =>  61   		Training 486 pattern with 99.38% 	Forward time: 	 0.18 sec
2023-04-02 05:08:30,830 			Loss:    8.643e-04    			Backward time: 	 0.06 sec 
2023-04-02 05:08:30,942 			Learning rate: weights:   1.000e-03    
2023-04-02 05:08:30,942 			Last test performance: 99.17%
2023-04-02 05:08:30,942 ----------------
2023-04-02 05:08:31,225   29  =>  62   		Training 486 pattern with 99.58% 	Forward time: 	 0.21 sec
2023-04-02 05:08:31,225 			Loss:    9.185e-04    			Backward time: 	 0.06 sec 
2023-04-02 05:08:31,313 			Learning rate: weights:   1.000e-03    
2023-04-02 05:08:31,313 			Last test performance: 99.17%
2023-04-02 05:08:31,313 ----------------
2023-04-02 05:08:31,565   29  =>  63   		Training 486 pattern with 98.75% 	Forward time: 	 0.19 sec
2023-04-02 05:08:31,566 			Loss:    1.432e-03    			Backward time: 	 0.05 sec 
2023-04-02 05:08:31,652 			Learning rate: weights:   1.000e-03    
2023-04-02 05:08:31,652 			Last test performance: 99.17%
2023-04-02 05:08:31,652 ----------------
2023-04-02 05:08:31,887   29  =>  64   		Training 486 pattern with 98.54% 	Forward time: 	 0.17 sec
2023-04-02 05:08:31,887 			Loss:    1.774e-03    			Backward time: 	 0.05 sec 
2023-04-02 05:08:31,977 			Learning rate: weights:   1.000e-03    
2023-04-02 05:08:31,977 			Last test performance: 99.17%
2023-04-02 05:08:31,977 ----------------
2023-04-02 05:08:32,249   29  =>  65   		Training 486 pattern with 99.58% 	Forward time: 	 0.21 sec
2023-04-02 05:08:32,250 			Loss:    7.736e-04    			Backward time: 	 0.05 sec 
2023-04-02 05:08:32,385 			Learning rate: weights:   1.000e-03    
2023-04-02 05:08:32,385 			Last test performance: 99.17%
2023-04-02 05:08:32,385 ----------------
2023-04-02 05:08:32,617   29  =>  66   		Training 486 pattern with 99.17% 	Forward time: 	 0.17 sec
2023-04-02 05:08:32,617 			Loss:    1.176e-03    			Backward time: 	 0.05 sec 
2023-04-02 05:08:32,780 			Learning rate: weights:   1.000e-03    
2023-04-02 05:08:32,780 			Last test performance: 99.17%
2023-04-02 05:08:32,781 ----------------
2023-04-02 05:08:33,037   29  =>  67   		Training 486 pattern with 98.96% 	Forward time: 	 0.20 sec
2023-04-02 05:08:33,037 			Loss:    1.278e-03    			Backward time: 	 0.05 sec 
2023-04-02 05:08:33,123 			Learning rate: weights:   1.000e-03    
2023-04-02 05:08:33,123 			Last test performance: 99.17%
2023-04-02 05:08:33,123 ----------------
2023-04-02 05:08:33,386   29  =>  68   		Training 486 pattern with 98.75% 	Forward time: 	 0.20 sec
2023-04-02 05:08:33,386 			Loss:    7.759e-04    			Backward time: 	 0.05 sec 
2023-04-02 05:08:33,525 			Learning rate: weights:   1.000e-03    
2023-04-02 05:08:33,525 			Last test performance: 99.17%
2023-04-02 05:08:33,525 ----------------
2023-04-02 05:08:33,794   29  =>  69   		Training 486 pattern with 99.38% 	Forward time: 	 0.20 sec
2023-04-02 05:08:33,794 			Loss:    8.677e-04    			Backward time: 	 0.06 sec 
2023-04-02 05:08:33,926 			Learning rate: weights:   1.000e-03    
2023-04-02 05:08:33,926 			Last test performance: 99.17%
2023-04-02 05:08:33,926 ----------------
2023-04-02 05:08:34,161   29  =>  70   		Training 486 pattern with 98.96% 	Forward time: 	 0.17 sec
2023-04-02 05:08:34,162 			Loss:    1.000e-03    			Backward time: 	 0.05 sec 
2023-04-02 05:08:34,311 			Learning rate: weights:   1.000e-03    
2023-04-02 05:08:34,311 			Last test performance: 99.17%
2023-04-02 05:08:34,312 ----------------
2023-04-02 05:08:34,582   29  =>  71   		Training 486 pattern with 99.17% 	Forward time: 	 0.20 sec
2023-04-02 05:08:34,582 			Loss:    1.136e-03    			Backward time: 	 0.05 sec 
2023-04-02 05:08:34,715 			Learning rate: weights:   1.000e-03    
2023-04-02 05:08:34,715 			Last test performance: 99.17%
2023-04-02 05:08:34,715 ----------------
2023-04-02 05:08:34,994   29  =>  72   		Training 486 pattern with 99.17% 	Forward time: 	 0.21 sec
2023-04-02 05:08:34,995 			Loss:    1.066e-03    			Backward time: 	 0.06 sec 
2023-04-02 05:08:35,120 			Learning rate: weights:   1.000e-03    
2023-04-02 05:08:35,121 			Last test performance: 99.17%
2023-04-02 05:08:35,121 ----------------
2023-04-02 05:08:35,387   29  =>  73   		Training 486 pattern with 98.96% 	Forward time: 	 0.21 sec
2023-04-02 05:08:35,388 			Loss:    1.440e-03    			Backward time: 	 0.05 sec 
2023-04-02 05:08:35,561 			Learning rate: weights:   1.000e-03    
2023-04-02 05:08:35,562 			Last test performance: 99.17%
2023-04-02 05:08:35,562 ----------------
2023-04-02 05:08:35,857   29  =>  74   		Training 486 pattern with 99.58% 	Forward time: 	 0.23 sec
2023-04-02 05:08:35,857 			Loss:    6.802e-04    			Backward time: 	 0.05 sec 
2023-04-02 05:08:35,992 			Learning rate: weights:   1.000e-03    
2023-04-02 05:08:35,992 			Last test performance: 99.17%
2023-04-02 05:08:35,992 ----------------
2023-04-02 05:08:36,238   29  =>  75   		Training 486 pattern with 99.38% 	Forward time: 	 0.18 sec
2023-04-02 05:08:36,239 			Loss:    6.318e-04    			Backward time: 	 0.06 sec 
2023-04-02 05:08:36,386 			Learning rate: weights:   1.000e-03    
2023-04-02 05:08:36,386 			Last test performance: 99.17%
2023-04-02 05:08:36,386 ----------------
2023-04-02 05:08:36,646   29  =>  76   		Training 486 pattern with 98.33% 	Forward time: 	 0.19 sec
2023-04-02 05:08:36,646 			Loss:    1.836e-03    			Backward time: 	 0.06 sec 
2023-04-02 05:08:36,732 			Learning rate: weights:   1.000e-03    
2023-04-02 05:08:36,733 			Last test performance: 99.17%
2023-04-02 05:08:36,733 ----------------
2023-04-02 05:08:36,991   29  =>  77   		Training 486 pattern with 99.58% 	Forward time: 	 0.18 sec
2023-04-02 05:08:36,992 			Loss:    5.949e-04    			Backward time: 	 0.07 sec 
2023-04-02 05:08:37,163 			Learning rate: weights:   1.000e-03    
2023-04-02 05:08:37,164 			Last test performance: 99.17%
2023-04-02 05:08:37,164 ----------------
2023-04-02 05:08:37,415   29  =>  78   		Training 486 pattern with 99.17% 	Forward time: 	 0.18 sec
2023-04-02 05:08:37,415 			Loss:    1.530e-03    			Backward time: 	 0.06 sec 
2023-04-02 05:08:37,539 			Learning rate: weights:   1.000e-03    
2023-04-02 05:08:37,539 			Last test performance: 99.17%
2023-04-02 05:08:37,539 ----------------
2023-04-02 05:08:37,780   29  =>  79   		Training 486 pattern with 99.17% 	Forward time: 	 0.17 sec
2023-04-02 05:08:37,780 			Loss:    1.114e-03    			Backward time: 	 0.05 sec 
2023-04-02 05:08:37,864 			Learning rate: weights:   1.000e-03    
2023-04-02 05:08:37,864 			Last test performance: 99.17%
2023-04-02 05:08:37,864 ----------------
2023-04-02 05:08:38,111   29  =>  80   		Training 486 pattern with 99.58% 	Forward time: 	 0.18 sec
2023-04-02 05:08:38,111 			Loss:    1.112e-03    			Backward time: 	 0.06 sec 
2023-04-02 05:08:38,238 			Learning rate: weights:   1.000e-03    
2023-04-02 05:08:38,238 			Last test performance: 99.17%
2023-04-02 05:08:38,238 ----------------
2023-04-02 05:08:38,504   29  =>  81   		Training 486 pattern with 98.96% 	Forward time: 	 0.20 sec
2023-04-02 05:08:38,504 			Loss:    2.000e-03    			Backward time: 	 0.05 sec 
2023-04-02 05:08:38,668 			Learning rate: weights:   1.000e-03    
2023-04-02 05:08:38,669 			Last test performance: 99.17%
2023-04-02 05:08:38,669 ----------------
2023-04-02 05:08:38,964   29  =>  82   		Training 486 pattern with 98.96% 	Forward time: 	 0.22 sec
2023-04-02 05:08:38,964 			Loss:    8.139e-04    			Backward time: 	 0.06 sec 
2023-04-02 05:08:39,130 			Learning rate: weights:   1.000e-03    
2023-04-02 05:08:39,130 			Last test performance: 99.17%
2023-04-02 05:08:39,130 ----------------
2023-04-02 05:08:39,404   29  =>  83   		Training 486 pattern with 99.38% 	Forward time: 	 0.21 sec
2023-04-02 05:08:39,404 			Loss:    7.740e-04    			Backward time: 	 0.05 sec 
2023-04-02 05:08:39,530 			Learning rate: weights:   1.000e-03    
2023-04-02 05:08:39,530 			Last test performance: 99.17%
2023-04-02 05:08:39,530 ----------------
2023-04-02 05:08:39,782   29  =>  84   		Training 486 pattern with 99.17% 	Forward time: 	 0.18 sec
2023-04-02 05:08:39,782 			Loss:    1.619e-03    			Backward time: 	 0.06 sec 
2023-04-02 05:08:39,941 			Learning rate: weights:   1.000e-03    
2023-04-02 05:08:39,941 			Last test performance: 99.17%
2023-04-02 05:08:39,941 ----------------
2023-04-02 05:08:40,184   29  =>  85   		Training 486 pattern with 98.54% 	Forward time: 	 0.17 sec
2023-04-02 05:08:40,184 			Loss:    2.171e-03    			Backward time: 	 0.06 sec 
2023-04-02 05:08:40,331 			Learning rate: weights:   1.000e-03    
2023-04-02 05:08:40,331 			Last test performance: 99.17%
2023-04-02 05:08:40,331 ----------------
2023-04-02 05:08:40,598   29  =>  86   		Training 486 pattern with 98.75% 	Forward time: 	 0.21 sec
2023-04-02 05:08:40,598 			Loss:    1.160e-03    			Backward time: 	 0.05 sec 
2023-04-02 05:08:40,685 			Learning rate: weights:   1.000e-03    
2023-04-02 05:08:40,685 			Last test performance: 99.17%
2023-04-02 05:08:40,685 ----------------
2023-04-02 05:08:40,944   29  =>  87   		Training 486 pattern with 99.58% 	Forward time: 	 0.20 sec
2023-04-02 05:08:40,944 			Loss:    5.301e-04    			Backward time: 	 0.05 sec 
2023-04-02 05:08:41,030 			Learning rate: weights:   1.000e-03    
2023-04-02 05:08:41,031 			Last test performance: 99.17%
2023-04-02 05:08:41,031 ----------------
2023-04-02 05:08:41,272   29  =>  88   		Training 486 pattern with 98.75% 	Forward time: 	 0.18 sec
2023-04-02 05:08:41,272 			Loss:    1.860e-03    			Backward time: 	 0.05 sec 
2023-04-02 05:08:41,431 			Learning rate: weights:   1.000e-03    
2023-04-02 05:08:41,431 			Last test performance: 99.17%
2023-04-02 05:08:41,431 ----------------
2023-04-02 05:08:41,674   29  =>  89   		Training 486 pattern with 98.96% 	Forward time: 	 0.18 sec
2023-04-02 05:08:41,674 			Loss:    1.105e-03    			Backward time: 	 0.05 sec 
2023-04-02 05:08:41,758 			Learning rate: weights:   1.000e-03    
2023-04-02 05:08:41,758 			Last test performance: 99.17%
2023-04-02 05:08:41,758 ----------------
2023-04-02 05:08:42,011   29  =>  90   		Training 486 pattern with 99.17% 	Forward time: 	 0.18 sec
2023-04-02 05:08:42,012 			Loss:    9.769e-04    			Backward time: 	 0.05 sec 
2023-04-02 05:08:42,105 			Learning rate: weights:   1.000e-03    
2023-04-02 05:08:42,105 			Last test performance: 99.17%
2023-04-02 05:08:42,106 ----------------
2023-04-02 05:08:42,347   29  =>  91   		Training 486 pattern with 99.17% 	Forward time: 	 0.18 sec
2023-04-02 05:08:42,347 			Loss:    7.101e-04    			Backward time: 	 0.05 sec 
2023-04-02 05:08:42,475 			Learning rate: weights:   1.000e-03    
2023-04-02 05:08:42,475 			Last test performance: 99.17%
2023-04-02 05:08:42,475 ----------------
2023-04-02 05:08:42,744   29  =>  92   		Training 486 pattern with 99.17% 	Forward time: 	 0.21 sec
2023-04-02 05:08:42,744 			Loss:    1.075e-03    			Backward time: 	 0.05 sec 
2023-04-02 05:08:42,845 			Learning rate: weights:   1.000e-03    
2023-04-02 05:08:42,845 			Last test performance: 99.17%
2023-04-02 05:08:42,845 ----------------
2023-04-02 05:08:43,087   29  =>  93   		Training 486 pattern with 98.54% 	Forward time: 	 0.18 sec
2023-04-02 05:08:43,088 			Loss:    1.753e-03    			Backward time: 	 0.05 sec 
2023-04-02 05:08:43,213 			Learning rate: weights:   1.000e-03    
2023-04-02 05:08:43,213 			Last test performance: 99.17%
2023-04-02 05:08:43,213 ----------------
2023-04-02 05:08:43,486   29  =>  94   		Training 486 pattern with 98.75% 	Forward time: 	 0.21 sec
2023-04-02 05:08:43,486 			Loss:    1.305e-03    			Backward time: 	 0.05 sec 
2023-04-02 05:08:43,627 			Learning rate: weights:   1.000e-03    
2023-04-02 05:08:43,628 			Last test performance: 99.17%
2023-04-02 05:08:43,628 ----------------
2023-04-02 05:08:43,905   29  =>  95   		Training 486 pattern with 98.96% 	Forward time: 	 0.21 sec
2023-04-02 05:08:43,906 			Loss:    1.412e-03    			Backward time: 	 0.06 sec 
2023-04-02 05:08:44,001 			Learning rate: weights:   1.000e-03    
2023-04-02 05:08:44,001 			Last test performance: 99.17%
2023-04-02 05:08:44,002 ----------------
2023-04-02 05:08:44,278   29  =>  96   		Training 486 pattern with 99.38% 	Forward time: 	 0.21 sec
2023-04-02 05:08:44,278 			Loss:    5.870e-04    			Backward time: 	 0.06 sec 
2023-04-02 05:08:44,406 			Learning rate: weights:   1.000e-03    
2023-04-02 05:08:44,407 			Last test performance: 99.17%
2023-04-02 05:08:44,407 ----------------
2023-04-02 05:08:44,643   29  =>  97   		Training 486 pattern with 99.17% 	Forward time: 	 0.17 sec
2023-04-02 05:08:44,643 			Loss:    1.102e-03    			Backward time: 	 0.05 sec 
2023-04-02 05:08:44,813 			Learning rate: weights:   1.000e-03    
2023-04-02 05:08:44,814 			Last test performance: 99.17%
2023-04-02 05:08:44,814 ----------------
2023-04-02 05:08:45,091   29  =>  98   		Training 486 pattern with 98.75% 	Forward time: 	 0.21 sec
2023-04-02 05:08:45,091 			Loss:    1.563e-03    			Backward time: 	 0.05 sec 
2023-04-02 05:08:45,179 			Learning rate: weights:   1.000e-03    
2023-04-02 05:08:45,179 			Last test performance: 99.17%
2023-04-02 05:08:45,179 ----------------
2023-04-02 05:08:45,475   29  =>  99   		Training 486 pattern with 99.38% 	Forward time: 	 0.22 sec
2023-04-02 05:08:45,475 			Loss:    7.232e-04    			Backward time: 	 0.06 sec 
2023-04-02 05:08:45,576 			Learning rate: weights:   1.000e-03    
2023-04-02 05:08:45,576 			Last test performance: 99.17%
2023-04-02 05:08:45,576 ----------------
2023-04-02 05:08:45,882   29  => 100   		Training 486 pattern with 98.96% 	Forward time: 	 0.23 sec
2023-04-02 05:08:45,882 			Loss:    9.677e-04    			Backward time: 	 0.06 sec 
2023-04-02 05:08:46,014 			Learning rate: weights:   1.000e-03    
2023-04-02 05:08:46,014 			Last test performance: 99.17%
2023-04-02 05:08:46,014 ----------------
2023-04-02 05:08:46,280   29  => 101   		Training 486 pattern with 99.58% 	Forward time: 	 0.19 sec
2023-04-02 05:08:46,280 			Loss:    5.500e-04    			Backward time: 	 0.07 sec 
2023-04-02 05:08:46,360 			Learning rate: weights:   1.000e-03    
2023-04-02 05:08:46,360 			Last test performance: 99.17%
2023-04-02 05:08:46,360 ----------------
2023-04-02 05:08:46,611   29  => 102   		Training 486 pattern with 99.38% 	Forward time: 	 0.18 sec
2023-04-02 05:08:46,611 			Loss:    7.570e-04    			Backward time: 	 0.06 sec 
2023-04-02 05:08:46,698 			Learning rate: weights:   1.000e-03    
2023-04-02 05:08:46,699 			Last test performance: 99.17%
2023-04-02 05:08:46,699 ----------------
2023-04-02 05:08:46,956   29  => 103   		Training 486 pattern with 98.75% 	Forward time: 	 0.19 sec
2023-04-02 05:08:46,956 			Loss:    2.991e-03    			Backward time: 	 0.06 sec 
2023-04-02 05:08:47,041 			Learning rate: weights:   1.000e-03    
2023-04-02 05:08:47,041 			Last test performance: 99.17%
2023-04-02 05:08:47,041 ----------------
2023-04-02 05:08:47,304   29  => 104   		Training 486 pattern with 99.38% 	Forward time: 	 0.19 sec
2023-04-02 05:08:47,305 			Loss:    7.813e-04    			Backward time: 	 0.06 sec 
2023-04-02 05:08:47,424 			Learning rate: weights:   1.000e-03    
2023-04-02 05:08:47,424 			Last test performance: 99.17%
2023-04-02 05:08:47,424 ----------------
2023-04-02 05:08:47,719   29  => 105   		Training 486 pattern with 99.58% 	Forward time: 	 0.22 sec
2023-04-02 05:08:47,719 			Loss:    5.439e-04    			Backward time: 	 0.06 sec 
2023-04-02 05:08:48,137 			Learning rate: weights:   1.000e-03    
2023-04-02 05:08:48,137 			Last test performance: 99.17%
2023-04-02 05:08:48,138 ----------------
2023-04-02 05:08:48,415   29  => 106   		Training 486 pattern with 98.96% 	Forward time: 	 0.21 sec
2023-04-02 05:08:48,415 			Loss:    1.008e-03    			Backward time: 	 0.06 sec 
2023-04-02 05:08:48,564 			Learning rate: weights:   1.000e-03    
2023-04-02 05:08:48,565 			Last test performance: 99.17%
2023-04-02 05:08:48,565 ----------------
2023-04-02 05:08:48,851   29  => 107   		Training 486 pattern with 99.17% 	Forward time: 	 0.22 sec
2023-04-02 05:08:48,851 			Loss:    1.259e-03    			Backward time: 	 0.06 sec 
2023-04-02 05:08:48,967 			Learning rate: weights:   1.000e-03    
2023-04-02 05:08:48,967 			Last test performance: 99.17%
2023-04-02 05:08:48,967 ----------------
2023-04-02 05:08:49,230   29  => 108   		Training 486 pattern with 99.79% 	Forward time: 	 0.18 sec
2023-04-02 05:08:49,230 			Loss:    5.024e-04    			Backward time: 	 0.07 sec 
2023-04-02 05:08:49,355 			Learning rate: weights:   1.000e-03    
2023-04-02 05:08:49,355 			Last test performance: 99.17%
2023-04-02 05:08:49,355 ----------------
2023-04-02 05:08:49,749   29  => 109   		Training 486 pattern with 99.38% 	Forward time: 	 0.25 sec
2023-04-02 05:08:49,749 			Loss:    1.795e-03    			Backward time: 	 0.13 sec 
2023-04-02 05:08:49,872 			Learning rate: weights:   1.000e-03    
2023-04-02 05:08:49,872 			Last test performance: 99.17%
2023-04-02 05:08:49,872 ----------------
2023-04-02 05:08:50,182   29  => 110   		Training 486 pattern with 99.38% 	Forward time: 	 0.25 sec
2023-04-02 05:08:50,182 			Loss:    7.512e-04    			Backward time: 	 0.05 sec 
2023-04-02 05:08:50,278 			Learning rate: weights:   1.000e-03    
2023-04-02 05:08:50,278 			Last test performance: 99.17%
2023-04-02 05:08:50,278 ----------------
2023-04-02 05:08:50,542   29  => 111   		Training 486 pattern with 99.17% 	Forward time: 	 0.20 sec
2023-04-02 05:08:50,542 			Loss:    1.535e-03    			Backward time: 	 0.05 sec 
2023-04-02 05:08:50,675 			Learning rate: weights:   1.000e-03    
2023-04-02 05:08:50,675 			Last test performance: 99.17%
2023-04-02 05:08:50,675 ----------------
2023-04-02 05:08:50,945   29  => 112   		Training 486 pattern with 99.38% 	Forward time: 	 0.21 sec
2023-04-02 05:08:50,945 			Loss:    5.663e-04    			Backward time: 	 0.05 sec 
2023-04-02 05:08:51,115 			Learning rate: weights:   1.000e-03    
2023-04-02 05:08:51,115 			Last test performance: 99.17%
2023-04-02 05:08:51,115 ----------------
2023-04-02 05:08:51,412   29  => 113   		Training 486 pattern with 98.75% 	Forward time: 	 0.24 sec
2023-04-02 05:08:51,412 			Loss:    2.163e-03    			Backward time: 	 0.05 sec 
2023-04-02 05:08:51,561 			Learning rate: weights:   1.000e-03    
2023-04-02 05:08:51,561 			Last test performance: 99.17%
2023-04-02 05:08:51,562 ----------------
2023-04-02 05:08:51,837   29  => 114   		Training 486 pattern with 99.58% 	Forward time: 	 0.21 sec
2023-04-02 05:08:51,837 			Loss:    6.890e-04    			Backward time: 	 0.06 sec 
2023-04-02 05:08:51,932 			Learning rate: weights:   1.000e-03    
2023-04-02 05:08:51,932 			Last test performance: 99.17%
2023-04-02 05:08:51,932 ----------------
2023-04-02 05:08:52,201   29  => 115   		Training 486 pattern with 98.96% 	Forward time: 	 0.21 sec
2023-04-02 05:08:52,201 			Loss:    7.660e-04    			Backward time: 	 0.05 sec 
2023-04-02 05:08:52,314 			Learning rate: weights:   1.000e-03    
2023-04-02 05:08:52,315 			Last test performance: 99.17%
2023-04-02 05:08:52,315 ----------------
2023-04-02 05:08:52,593   29  => 116   		Training 486 pattern with 98.75% 	Forward time: 	 0.19 sec
2023-04-02 05:08:52,593 			Loss:    1.043e-03    			Backward time: 	 0.07 sec 
2023-04-02 05:08:52,721 			Learning rate: weights:   1.000e-03    
2023-04-02 05:08:52,721 			Last test performance: 99.17%
2023-04-02 05:08:52,721 ----------------
2023-04-02 05:08:52,982   29  => 117   		Training 486 pattern with 99.38% 	Forward time: 	 0.20 sec
2023-04-02 05:08:52,982 			Loss:    9.334e-04    			Backward time: 	 0.05 sec 
2023-04-02 05:08:53,068 			Learning rate: weights:   1.000e-03    
2023-04-02 05:08:53,068 			Last test performance: 99.17%
2023-04-02 05:08:53,068 ----------------
2023-04-02 05:08:53,346   29  => 118   		Training 486 pattern with 99.58% 	Forward time: 	 0.21 sec
2023-04-02 05:08:53,346 			Loss:    1.101e-03    			Backward time: 	 0.05 sec 
2023-04-02 05:08:53,484 			Learning rate: weights:   1.000e-03    
2023-04-02 05:08:53,485 			Last test performance: 99.17%
2023-04-02 05:08:53,485 ----------------
2023-04-02 05:08:53,789   29  => 119   		Training 486 pattern with 98.75% 	Forward time: 	 0.21 sec
2023-04-02 05:08:53,789 			Loss:    2.258e-03    			Backward time: 	 0.06 sec 
2023-04-02 05:08:53,937 			Learning rate: weights:   1.000e-03    
2023-04-02 05:08:53,938 			Last test performance: 99.17%
2023-04-02 05:08:53,938 ----------------
2023-04-02 05:08:54,204   29  => 120   		Training 486 pattern with 97.50% 	Forward time: 	 0.20 sec
2023-04-02 05:08:54,204 			Loss:    3.202e-03    			Backward time: 	 0.05 sec 
2023-04-02 05:08:54,351 			Learning rate: weights:   1.000e-03    
2023-04-02 05:08:54,351 			Last test performance: 99.17%
2023-04-02 05:08:54,351 ----------------
2023-04-02 05:08:54,618   29  => 121   		Training 486 pattern with 99.58% 	Forward time: 	 0.19 sec
2023-04-02 05:08:54,618 			Loss:    3.722e-04    			Backward time: 	 0.06 sec 
2023-04-02 05:08:54,761 			Learning rate: weights:   1.000e-03    
2023-04-02 05:08:54,761 			Last test performance: 99.17%
2023-04-02 05:08:54,762 ----------------
2023-04-02 05:08:55,038   29  => 122   		Training 486 pattern with 99.38% 	Forward time: 	 0.21 sec
2023-04-02 05:08:55,038 			Loss:    6.713e-04    			Backward time: 	 0.06 sec 
2023-04-02 05:08:55,141 			Learning rate: weights:   1.000e-03    
2023-04-02 05:08:55,141 			Last test performance: 99.17%
2023-04-02 05:08:55,142 ----------------
2023-04-02 05:08:55,379   29  => 123   		Training 486 pattern with 99.38% 	Forward time: 	 0.17 sec
2023-04-02 05:08:55,379 			Loss:    7.724e-04    			Backward time: 	 0.05 sec 
2023-04-02 05:08:55,545 			Learning rate: weights:   1.000e-03    
2023-04-02 05:08:55,545 			Last test performance: 99.17%
2023-04-02 05:08:55,546 ----------------
2023-04-02 05:08:55,810   29  => 124   		Training 486 pattern with 98.96% 	Forward time: 	 0.19 sec
2023-04-02 05:08:55,811 			Loss:    9.891e-04    			Backward time: 	 0.07 sec 
2023-04-02 05:08:55,959 
2023-04-02 05:08:55,959 Testing:
2023-04-02 05:08:56,014 		24 of 10000 with 95.83% 	 Time used:  0.05 sec
2023-04-02 05:08:56,021 		48 of 10000 with 97.92% 	 Time used:  0.01 sec
2023-04-02 05:08:56,027 		72 of 10000 with 98.61% 	 Time used:  0.01 sec
2023-04-02 05:08:56,033 		96 of 10000 with 97.92% 	 Time used:  0.01 sec
2023-04-02 05:08:56,039 		120 of 10000 with 98.33% 	 Time used:  0.01 sec
2023-04-02 05:08:56,045 		144 of 10000 with 97.92% 	 Time used:  0.01 sec
2023-04-02 05:08:56,051 		168 of 10000 with 98.21% 	 Time used:  0.01 sec
2023-04-02 05:08:56,057 		192 of 10000 with 98.44% 	 Time used:  0.01 sec
2023-04-02 05:08:56,063 		216 of 10000 with 98.61% 	 Time used:  0.01 sec
2023-04-02 05:08:56,070 		240 of 10000 with 98.75% 	 Time used:  0.01 sec
2023-04-02 05:08:56,076 		264 of 10000 with 98.86% 	 Time used:  0.01 sec
2023-04-02 05:08:56,082 		288 of 10000 with 98.96% 	 Time used:  0.01 sec
2023-04-02 05:08:56,088 		312 of 10000 with 98.72% 	 Time used:  0.01 sec
2023-04-02 05:08:56,094 		336 of 10000 with 98.51% 	 Time used:  0.01 sec
2023-04-02 05:08:56,100 		360 of 10000 with 98.61% 	 Time used:  0.01 sec
2023-04-02 05:08:56,106 		384 of 10000 with 98.70% 	 Time used:  0.01 sec
2023-04-02 05:08:56,113 		408 of 10000 with 98.77% 	 Time used:  0.01 sec
2023-04-02 05:08:56,119 		432 of 10000 with 98.84% 	 Time used:  0.01 sec
2023-04-02 05:08:56,125 		456 of 10000 with 98.03% 	 Time used:  0.01 sec
2023-04-02 05:08:56,131 		480 of 10000 with 98.12% 	 Time used:  0.01 sec
2023-04-02 05:08:56,137 		504 of 10000 with 98.02% 	 Time used:  0.01 sec
2023-04-02 05:08:56,144 		528 of 10000 with 98.11% 	 Time used:  0.01 sec
2023-04-02 05:08:56,150 		552 of 10000 with 98.19% 	 Time used:  0.01 sec
2023-04-02 05:08:56,156 		576 of 10000 with 98.26% 	 Time used:  0.01 sec
2023-04-02 05:08:56,162 		600 of 10000 with 98.33% 	 Time used:  0.01 sec
2023-04-02 05:08:56,169 		624 of 10000 with 98.40% 	 Time used:  0.01 sec
2023-04-02 05:08:56,175 		648 of 10000 with 98.46% 	 Time used:  0.01 sec
2023-04-02 05:08:56,181 		672 of 10000 with 98.51% 	 Time used:  0.01 sec
2023-04-02 05:08:56,187 		696 of 10000 with 98.56% 	 Time used:  0.01 sec
2023-04-02 05:08:56,193 		720 of 10000 with 98.61% 	 Time used:  0.01 sec
2023-04-02 05:08:56,200 		744 of 10000 with 98.66% 	 Time used:  0.01 sec
2023-04-02 05:08:56,206 		768 of 10000 with 98.70% 	 Time used:  0.01 sec
2023-04-02 05:08:56,212 		792 of 10000 with 98.74% 	 Time used:  0.01 sec
2023-04-02 05:08:56,219 		816 of 10000 with 98.77% 	 Time used:  0.01 sec
2023-04-02 05:08:56,225 		840 of 10000 with 98.69% 	 Time used:  0.01 sec
2023-04-02 05:08:56,231 		864 of 10000 with 98.73% 	 Time used:  0.01 sec
2023-04-02 05:08:56,238 		888 of 10000 with 98.76% 	 Time used:  0.01 sec
2023-04-02 05:08:56,244 		912 of 10000 with 98.57% 	 Time used:  0.01 sec
2023-04-02 05:08:56,250 		936 of 10000 with 98.61% 	 Time used:  0.01 sec
2023-04-02 05:08:56,256 		960 of 10000 with 98.65% 	 Time used:  0.01 sec
2023-04-02 05:08:56,265 		984 of 10000 with 98.68% 	 Time used:  0.01 sec
2023-04-02 05:08:56,271 		1008 of 10000 with 98.71% 	 Time used:  0.01 sec
2023-04-02 05:08:56,278 		1032 of 10000 with 98.74% 	 Time used:  0.01 sec
2023-04-02 05:08:56,285 		1056 of 10000 with 98.67% 	 Time used:  0.01 sec
2023-04-02 05:08:56,292 		1080 of 10000 with 98.61% 	 Time used:  0.01 sec
2023-04-02 05:08:56,298 		1104 of 10000 with 98.64% 	 Time used:  0.01 sec
2023-04-02 05:08:56,305 		1128 of 10000 with 98.67% 	 Time used:  0.01 sec
2023-04-02 05:08:56,311 		1152 of 10000 with 98.70% 	 Time used:  0.01 sec
2023-04-02 05:08:56,317 		1176 of 10000 with 98.72% 	 Time used:  0.01 sec
2023-04-02 05:08:56,323 		1200 of 10000 with 98.75% 	 Time used:  0.01 sec
2023-04-02 05:08:56,330 		1224 of 10000 with 98.69% 	 Time used:  0.01 sec
2023-04-02 05:08:56,336 		1248 of 10000 with 98.72% 	 Time used:  0.01 sec
2023-04-02 05:08:56,342 		1272 of 10000 with 98.74% 	 Time used:  0.01 sec
2023-04-02 05:08:56,348 		1296 of 10000 with 98.77% 	 Time used:  0.01 sec
2023-04-02 05:08:56,355 		1320 of 10000 with 98.79% 	 Time used:  0.01 sec
2023-04-02 05:08:56,361 		1344 of 10000 with 98.81% 	 Time used:  0.01 sec
2023-04-02 05:08:56,367 		1368 of 10000 with 98.76% 	 Time used:  0.01 sec
2023-04-02 05:08:56,373 		1392 of 10000 with 98.78% 	 Time used:  0.01 sec
2023-04-02 05:08:56,380 		1416 of 10000 with 98.80% 	 Time used:  0.01 sec
2023-04-02 05:08:56,386 		1440 of 10000 with 98.82% 	 Time used:  0.01 sec
2023-04-02 05:08:56,392 		1464 of 10000 with 98.84% 	 Time used:  0.01 sec
2023-04-02 05:08:56,399 		1488 of 10000 with 98.79% 	 Time used:  0.01 sec
2023-04-02 05:08:56,405 		1512 of 10000 with 98.81% 	 Time used:  0.01 sec
2023-04-02 05:08:56,411 		1536 of 10000 with 98.83% 	 Time used:  0.01 sec
2023-04-02 05:08:56,418 		1560 of 10000 with 98.85% 	 Time used:  0.01 sec
2023-04-02 05:08:56,424 		1584 of 10000 with 98.86% 	 Time used:  0.01 sec
2023-04-02 05:08:56,430 		1608 of 10000 with 98.88% 	 Time used:  0.01 sec
2023-04-02 05:08:56,436 		1632 of 10000 with 98.90% 	 Time used:  0.01 sec
2023-04-02 05:08:56,443 		1656 of 10000 with 98.91% 	 Time used:  0.01 sec
2023-04-02 05:08:56,449 		1680 of 10000 with 98.93% 	 Time used:  0.01 sec
2023-04-02 05:08:56,456 		1704 of 10000 with 98.94% 	 Time used:  0.01 sec
2023-04-02 05:08:56,462 		1728 of 10000 with 98.96% 	 Time used:  0.01 sec
2023-04-02 05:08:56,468 		1752 of 10000 with 98.97% 	 Time used:  0.01 sec
2023-04-02 05:08:56,474 		1776 of 10000 with 98.99% 	 Time used:  0.01 sec
2023-04-02 05:08:56,481 		1800 of 10000 with 98.94% 	 Time used:  0.01 sec
2023-04-02 05:08:56,487 		1824 of 10000 with 98.96% 	 Time used:  0.01 sec
2023-04-02 05:08:56,493 		1848 of 10000 with 98.97% 	 Time used:  0.01 sec
2023-04-02 05:08:56,500 		1872 of 10000 with 98.93% 	 Time used:  0.01 sec
2023-04-02 05:08:56,506 		1896 of 10000 with 98.95% 	 Time used:  0.01 sec
2023-04-02 05:08:56,512 		1920 of 10000 with 98.96% 	 Time used:  0.01 sec
2023-04-02 05:08:56,518 		1944 of 10000 with 98.97% 	 Time used:  0.01 sec
2023-04-02 05:08:56,525 		1968 of 10000 with 98.98% 	 Time used:  0.01 sec
2023-04-02 05:08:56,531 		1992 of 10000 with 99.00% 	 Time used:  0.01 sec
2023-04-02 05:08:56,537 		2016 of 10000 with 99.01% 	 Time used:  0.01 sec
2023-04-02 05:08:56,544 		2040 of 10000 with 99.02% 	 Time used:  0.01 sec
2023-04-02 05:08:56,550 		2064 of 10000 with 99.03% 	 Time used:  0.01 sec
2023-04-02 05:08:56,556 		2088 of 10000 with 99.04% 	 Time used:  0.01 sec
2023-04-02 05:08:56,563 		2112 of 10000 with 99.05% 	 Time used:  0.01 sec
2023-04-02 05:08:56,569 		2136 of 10000 with 99.06% 	 Time used:  0.01 sec
2023-04-02 05:08:56,576 		2160 of 10000 with 99.07% 	 Time used:  0.01 sec
2023-04-02 05:08:56,582 		2184 of 10000 with 99.08% 	 Time used:  0.01 sec
2023-04-02 05:08:56,588 		2208 of 10000 with 99.09% 	 Time used:  0.01 sec
2023-04-02 05:08:56,598 		2232 of 10000 with 99.10% 	 Time used:  0.01 sec
2023-04-02 05:08:56,606 		2256 of 10000 with 99.07% 	 Time used:  0.01 sec
2023-04-02 05:08:56,613 		2280 of 10000 with 99.08% 	 Time used:  0.01 sec
2023-04-02 05:08:56,620 		2304 of 10000 with 99.09% 	 Time used:  0.01 sec
2023-04-02 05:08:56,626 		2328 of 10000 with 99.10% 	 Time used:  0.01 sec
2023-04-02 05:08:56,633 		2352 of 10000 with 99.11% 	 Time used:  0.01 sec
2023-04-02 05:08:56,639 		2376 of 10000 with 99.12% 	 Time used:  0.01 sec
2023-04-02 05:08:56,645 		2400 of 10000 with 99.12% 	 Time used:  0.01 sec
2023-04-02 05:08:56,652 		2424 of 10000 with 99.13% 	 Time used:  0.01 sec
2023-04-02 05:08:56,658 		2448 of 10000 with 99.14% 	 Time used:  0.01 sec
2023-04-02 05:08:56,664 		2472 of 10000 with 99.15% 	 Time used:  0.01 sec
2023-04-02 05:08:56,671 		2496 of 10000 with 99.16% 	 Time used:  0.01 sec
2023-04-02 05:08:56,677 		2520 of 10000 with 99.17% 	 Time used:  0.01 sec
2023-04-02 05:08:56,683 		2544 of 10000 with 99.17% 	 Time used:  0.01 sec
2023-04-02 05:08:56,690 		2568 of 10000 with 99.18% 	 Time used:  0.01 sec
2023-04-02 05:08:56,696 		2592 of 10000 with 99.19% 	 Time used:  0.01 sec
2023-04-02 05:08:56,702 		2616 of 10000 with 99.20% 	 Time used:  0.01 sec
2023-04-02 05:08:56,709 		2640 of 10000 with 99.20% 	 Time used:  0.01 sec
2023-04-02 05:08:56,715 		2664 of 10000 with 99.21% 	 Time used:  0.01 sec
2023-04-02 05:08:56,721 		2688 of 10000 with 99.22% 	 Time used:  0.01 sec
2023-04-02 05:08:56,728 		2712 of 10000 with 99.23% 	 Time used:  0.01 sec
2023-04-02 05:08:56,734 		2736 of 10000 with 99.23% 	 Time used:  0.01 sec
2023-04-02 05:08:56,740 		2760 of 10000 with 99.24% 	 Time used:  0.01 sec
2023-04-02 05:08:56,747 		2784 of 10000 with 99.25% 	 Time used:  0.01 sec
2023-04-02 05:08:56,753 		2808 of 10000 with 99.25% 	 Time used:  0.01 sec
2023-04-02 05:08:56,760 		2832 of 10000 with 99.26% 	 Time used:  0.01 sec
2023-04-02 05:08:56,766 		2856 of 10000 with 99.26% 	 Time used:  0.01 sec
2023-04-02 05:08:56,773 		2880 of 10000 with 99.27% 	 Time used:  0.01 sec
2023-04-02 05:08:56,779 		2904 of 10000 with 99.28% 	 Time used:  0.01 sec
2023-04-02 05:08:56,786 		2928 of 10000 with 99.28% 	 Time used:  0.01 sec
2023-04-02 05:08:56,792 		2952 of 10000 with 99.29% 	 Time used:  0.01 sec
2023-04-02 05:08:56,798 		2976 of 10000 with 99.29% 	 Time used:  0.01 sec
2023-04-02 05:08:56,804 		3000 of 10000 with 99.30% 	 Time used:  0.01 sec
2023-04-02 05:08:56,811 		3024 of 10000 with 99.31% 	 Time used:  0.01 sec
2023-04-02 05:08:56,817 		3048 of 10000 with 99.31% 	 Time used:  0.01 sec
2023-04-02 05:08:56,824 		3072 of 10000 with 99.32% 	 Time used:  0.01 sec
2023-04-02 05:08:56,830 		3096 of 10000 with 99.32% 	 Time used:  0.01 sec
2023-04-02 05:08:56,836 		3120 of 10000 with 99.33% 	 Time used:  0.01 sec
2023-04-02 05:08:56,843 		3144 of 10000 with 99.33% 	 Time used:  0.01 sec
2023-04-02 05:08:56,849 		3168 of 10000 with 99.31% 	 Time used:  0.01 sec
2023-04-02 05:08:56,855 		3192 of 10000 with 99.28% 	 Time used:  0.01 sec
2023-04-02 05:08:56,862 		3216 of 10000 with 99.25% 	 Time used:  0.01 sec
2023-04-02 05:08:56,868 		3240 of 10000 with 99.26% 	 Time used:  0.01 sec
2023-04-02 05:08:56,874 		3264 of 10000 with 99.26% 	 Time used:  0.01 sec
2023-04-02 05:08:56,881 		3288 of 10000 with 99.27% 	 Time used:  0.01 sec
2023-04-02 05:08:56,887 		3312 of 10000 with 99.28% 	 Time used:  0.01 sec
2023-04-02 05:08:56,894 		3336 of 10000 with 99.28% 	 Time used:  0.01 sec
2023-04-02 05:08:56,900 		3360 of 10000 with 99.29% 	 Time used:  0.01 sec
2023-04-02 05:08:56,906 		3384 of 10000 with 99.29% 	 Time used:  0.01 sec
2023-04-02 05:08:56,913 		3408 of 10000 with 99.30% 	 Time used:  0.01 sec
2023-04-02 05:08:56,919 		3432 of 10000 with 99.30% 	 Time used:  0.01 sec
2023-04-02 05:08:56,925 		3456 of 10000 with 99.31% 	 Time used:  0.01 sec
2023-04-02 05:08:56,932 		3480 of 10000 with 99.28% 	 Time used:  0.01 sec
2023-04-02 05:08:56,939 		3504 of 10000 with 99.29% 	 Time used:  0.01 sec
2023-04-02 05:08:56,945 		3528 of 10000 with 99.29% 	 Time used:  0.01 sec
2023-04-02 05:08:56,951 		3552 of 10000 with 99.30% 	 Time used:  0.01 sec
2023-04-02 05:08:56,958 		3576 of 10000 with 99.27% 	 Time used:  0.01 sec
2023-04-02 05:08:56,964 		3600 of 10000 with 99.28% 	 Time used:  0.01 sec
2023-04-02 05:08:56,970 		3624 of 10000 with 99.28% 	 Time used:  0.01 sec
2023-04-02 05:08:56,976 		3648 of 10000 with 99.29% 	 Time used:  0.01 sec
2023-04-02 05:08:56,983 		3672 of 10000 with 99.26% 	 Time used:  0.01 sec
2023-04-02 05:08:56,989 		3696 of 10000 with 99.27% 	 Time used:  0.01 sec
2023-04-02 05:08:56,995 		3720 of 10000 with 99.25% 	 Time used:  0.01 sec
2023-04-02 05:08:57,002 		3744 of 10000 with 99.25% 	 Time used:  0.01 sec
2023-04-02 05:08:57,008 		3768 of 10000 with 99.26% 	 Time used:  0.01 sec
2023-04-02 05:08:57,014 		3792 of 10000 with 99.26% 	 Time used:  0.01 sec
2023-04-02 05:08:57,021 		3816 of 10000 with 99.27% 	 Time used:  0.01 sec
2023-04-02 05:08:57,027 		3840 of 10000 with 99.27% 	 Time used:  0.01 sec
2023-04-02 05:08:57,033 		3864 of 10000 with 99.28% 	 Time used:  0.01 sec
2023-04-02 05:08:57,040 		3888 of 10000 with 99.28% 	 Time used:  0.01 sec
2023-04-02 05:08:57,046 		3912 of 10000 with 99.28% 	 Time used:  0.01 sec
2023-04-02 05:08:57,052 		3936 of 10000 with 99.29% 	 Time used:  0.01 sec
2023-04-02 05:08:57,059 		3960 of 10000 with 99.29% 	 Time used:  0.01 sec
2023-04-02 05:08:57,065 		3984 of 10000 with 99.30% 	 Time used:  0.01 sec
2023-04-02 05:08:57,071 		4008 of 10000 with 99.28% 	 Time used:  0.01 sec
2023-04-02 05:08:57,078 		4032 of 10000 with 99.28% 	 Time used:  0.01 sec
2023-04-02 05:08:57,084 		4056 of 10000 with 99.29% 	 Time used:  0.01 sec
2023-04-02 05:08:57,091 		4080 of 10000 with 99.29% 	 Time used:  0.01 sec
2023-04-02 05:08:57,097 		4104 of 10000 with 99.29% 	 Time used:  0.01 sec
2023-04-02 05:08:57,103 		4128 of 10000 with 99.30% 	 Time used:  0.01 sec
2023-04-02 05:08:57,110 		4152 of 10000 with 99.30% 	 Time used:  0.01 sec
2023-04-02 05:08:57,116 		4176 of 10000 with 99.31% 	 Time used:  0.01 sec
2023-04-02 05:08:57,122 		4200 of 10000 with 99.29% 	 Time used:  0.01 sec
2023-04-02 05:08:57,129 		4224 of 10000 with 99.29% 	 Time used:  0.01 sec
2023-04-02 05:08:57,135 		4248 of 10000 with 99.29% 	 Time used:  0.01 sec
2023-04-02 05:08:57,141 		4272 of 10000 with 99.30% 	 Time used:  0.01 sec
2023-04-02 05:08:57,148 		4296 of 10000 with 99.30% 	 Time used:  0.01 sec
2023-04-02 05:08:57,154 		4320 of 10000 with 99.31% 	 Time used:  0.01 sec
2023-04-02 05:08:57,161 		4344 of 10000 with 99.31% 	 Time used:  0.01 sec
2023-04-02 05:08:57,174 		4368 of 10000 with 99.31% 	 Time used:  0.01 sec
2023-04-02 05:08:57,181 		4392 of 10000 with 99.32% 	 Time used:  0.01 sec
2023-04-02 05:08:57,188 		4416 of 10000 with 99.32% 	 Time used:  0.01 sec
2023-04-02 05:08:57,195 		4440 of 10000 with 99.32% 	 Time used:  0.01 sec
2023-04-02 05:08:57,201 		4464 of 10000 with 99.33% 	 Time used:  0.01 sec
2023-04-02 05:08:57,208 		4488 of 10000 with 99.33% 	 Time used:  0.01 sec
2023-04-02 05:08:57,215 		4512 of 10000 with 99.31% 	 Time used:  0.01 sec
2023-04-02 05:08:57,221 		4536 of 10000 with 99.32% 	 Time used:  0.01 sec
2023-04-02 05:08:57,228 		4560 of 10000 with 99.32% 	 Time used:  0.01 sec
2023-04-02 05:08:57,235 		4584 of 10000 with 99.32% 	 Time used:  0.01 sec
2023-04-02 05:08:57,241 		4608 of 10000 with 99.31% 	 Time used:  0.01 sec
2023-04-02 05:08:57,248 		4632 of 10000 with 99.31% 	 Time used:  0.01 sec
2023-04-02 05:08:57,255 		4656 of 10000 with 99.29% 	 Time used:  0.01 sec
2023-04-02 05:08:57,262 		4680 of 10000 with 99.29% 	 Time used:  0.01 sec
2023-04-02 05:08:57,273 		4704 of 10000 with 99.30% 	 Time used:  0.01 sec
2023-04-02 05:08:57,280 		4728 of 10000 with 99.28% 	 Time used:  0.01 sec
2023-04-02 05:08:57,286 		4752 of 10000 with 99.28% 	 Time used:  0.01 sec
2023-04-02 05:08:57,293 		4776 of 10000 with 99.29% 	 Time used:  0.01 sec
2023-04-02 05:08:57,300 		4800 of 10000 with 99.29% 	 Time used:  0.01 sec
2023-04-02 05:08:57,306 		4824 of 10000 with 99.30% 	 Time used:  0.01 sec
2023-04-02 05:08:57,314 		4848 of 10000 with 99.30% 	 Time used:  0.01 sec
2023-04-02 05:08:57,321 		4872 of 10000 with 99.28% 	 Time used:  0.01 sec
2023-04-02 05:08:57,327 		4896 of 10000 with 99.29% 	 Time used:  0.01 sec
2023-04-02 05:08:57,334 		4920 of 10000 with 99.29% 	 Time used:  0.01 sec
2023-04-02 05:08:57,340 		4944 of 10000 with 99.29% 	 Time used:  0.01 sec
2023-04-02 05:08:57,347 		4968 of 10000 with 99.30% 	 Time used:  0.01 sec
2023-04-02 05:08:57,353 		4992 of 10000 with 99.28% 	 Time used:  0.01 sec
2023-04-02 05:08:57,359 		5016 of 10000 with 99.28% 	 Time used:  0.01 sec
2023-04-02 05:08:57,366 		5040 of 10000 with 99.29% 	 Time used:  0.01 sec
2023-04-02 05:08:57,372 		5064 of 10000 with 99.29% 	 Time used:  0.01 sec
2023-04-02 05:08:57,379 		5088 of 10000 with 99.29% 	 Time used:  0.01 sec
2023-04-02 05:08:57,385 		5112 of 10000 with 99.30% 	 Time used:  0.01 sec
2023-04-02 05:08:57,391 		5136 of 10000 with 99.30% 	 Time used:  0.01 sec
2023-04-02 05:08:57,398 		5160 of 10000 with 99.30% 	 Time used:  0.01 sec
2023-04-02 05:08:57,404 		5184 of 10000 with 99.31% 	 Time used:  0.01 sec
2023-04-02 05:08:57,410 		5208 of 10000 with 99.31% 	 Time used:  0.01 sec
2023-04-02 05:08:57,417 		5232 of 10000 with 99.29% 	 Time used:  0.01 sec
2023-04-02 05:08:57,423 		5256 of 10000 with 99.30% 	 Time used:  0.01 sec
2023-04-02 05:08:57,430 		5280 of 10000 with 99.30% 	 Time used:  0.01 sec
2023-04-02 05:08:57,436 		5304 of 10000 with 99.30% 	 Time used:  0.01 sec
2023-04-02 05:08:57,443 		5328 of 10000 with 99.29% 	 Time used:  0.01 sec
2023-04-02 05:08:57,449 		5352 of 10000 with 99.27% 	 Time used:  0.01 sec
2023-04-02 05:08:57,456 		5376 of 10000 with 99.27% 	 Time used:  0.01 sec
2023-04-02 05:08:57,462 		5400 of 10000 with 99.26% 	 Time used:  0.01 sec
2023-04-02 05:08:57,468 		5424 of 10000 with 99.26% 	 Time used:  0.01 sec
2023-04-02 05:08:57,475 		5448 of 10000 with 99.27% 	 Time used:  0.01 sec
2023-04-02 05:08:57,481 		5472 of 10000 with 99.27% 	 Time used:  0.01 sec
2023-04-02 05:08:57,487 		5496 of 10000 with 99.27% 	 Time used:  0.01 sec
2023-04-02 05:08:57,493 		5520 of 10000 with 99.28% 	 Time used:  0.01 sec
2023-04-02 05:08:57,500 		5544 of 10000 with 99.28% 	 Time used:  0.01 sec
2023-04-02 05:08:57,506 		5568 of 10000 with 99.28% 	 Time used:  0.01 sec
2023-04-02 05:08:57,512 		5592 of 10000 with 99.28% 	 Time used:  0.01 sec
2023-04-02 05:08:57,519 		5616 of 10000 with 99.29% 	 Time used:  0.01 sec
2023-04-02 05:08:57,525 		5640 of 10000 with 99.27% 	 Time used:  0.01 sec
2023-04-02 05:08:57,532 		5664 of 10000 with 99.28% 	 Time used:  0.01 sec
2023-04-02 05:08:57,538 		5688 of 10000 with 99.28% 	 Time used:  0.01 sec
2023-04-02 05:08:57,545 		5712 of 10000 with 99.28% 	 Time used:  0.01 sec
2023-04-02 05:08:57,551 		5736 of 10000 with 99.25% 	 Time used:  0.01 sec
2023-04-02 05:08:57,557 		5760 of 10000 with 99.25% 	 Time used:  0.01 sec
2023-04-02 05:08:57,564 		5784 of 10000 with 99.26% 	 Time used:  0.01 sec
2023-04-02 05:08:57,570 		5808 of 10000 with 99.26% 	 Time used:  0.01 sec
2023-04-02 05:08:57,576 		5832 of 10000 with 99.25% 	 Time used:  0.01 sec
2023-04-02 05:08:57,583 		5856 of 10000 with 99.25% 	 Time used:  0.01 sec
2023-04-02 05:08:57,589 		5880 of 10000 with 99.25% 	 Time used:  0.01 sec
2023-04-02 05:08:57,595 		5904 of 10000 with 99.24% 	 Time used:  0.01 sec
2023-04-02 05:08:57,602 		5928 of 10000 with 99.24% 	 Time used:  0.01 sec
2023-04-02 05:08:57,608 		5952 of 10000 with 99.24% 	 Time used:  0.01 sec
2023-04-02 05:08:57,614 		5976 of 10000 with 99.25% 	 Time used:  0.01 sec
2023-04-02 05:08:57,621 		6000 of 10000 with 99.23% 	 Time used:  0.01 sec
2023-04-02 05:08:57,627 		6024 of 10000 with 99.24% 	 Time used:  0.01 sec
2023-04-02 05:08:57,633 		6048 of 10000 with 99.22% 	 Time used:  0.01 sec
2023-04-02 05:08:57,640 		6072 of 10000 with 99.23% 	 Time used:  0.01 sec
2023-04-02 05:08:57,646 		6096 of 10000 with 99.21% 	 Time used:  0.01 sec
2023-04-02 05:08:57,652 		6120 of 10000 with 99.20% 	 Time used:  0.01 sec
2023-04-02 05:08:57,658 		6144 of 10000 with 99.20% 	 Time used:  0.01 sec
2023-04-02 05:08:57,665 		6168 of 10000 with 99.21% 	 Time used:  0.01 sec
2023-04-02 05:08:57,671 		6192 of 10000 with 99.21% 	 Time used:  0.01 sec
2023-04-02 05:08:57,677 		6216 of 10000 with 99.21% 	 Time used:  0.01 sec
2023-04-02 05:08:57,684 		6240 of 10000 with 99.21% 	 Time used:  0.01 sec
2023-04-02 05:08:57,690 		6264 of 10000 with 99.22% 	 Time used:  0.01 sec
2023-04-02 05:08:57,696 		6288 of 10000 with 99.22% 	 Time used:  0.01 sec
2023-04-02 05:08:57,703 		6312 of 10000 with 99.22% 	 Time used:  0.01 sec
2023-04-02 05:08:57,709 		6336 of 10000 with 99.23% 	 Time used:  0.01 sec
2023-04-02 05:08:57,716 		6360 of 10000 with 99.23% 	 Time used:  0.01 sec
2023-04-02 05:08:57,722 		6384 of 10000 with 99.23% 	 Time used:  0.01 sec
2023-04-02 05:08:57,728 		6408 of 10000 with 99.24% 	 Time used:  0.01 sec
2023-04-02 05:08:57,735 		6432 of 10000 with 99.24% 	 Time used:  0.01 sec
2023-04-02 05:08:57,741 		6456 of 10000 with 99.24% 	 Time used:  0.01 sec
2023-04-02 05:08:57,748 		6480 of 10000 with 99.24% 	 Time used:  0.01 sec
2023-04-02 05:08:57,754 		6504 of 10000 with 99.23% 	 Time used:  0.01 sec
2023-04-02 05:08:57,761 		6528 of 10000 with 99.23% 	 Time used:  0.01 sec
2023-04-02 05:08:57,767 		6552 of 10000 with 99.24% 	 Time used:  0.01 sec
2023-04-02 05:08:57,773 		6576 of 10000 with 99.24% 	 Time used:  0.01 sec
2023-04-02 05:08:57,780 		6600 of 10000 with 99.24% 	 Time used:  0.01 sec
2023-04-02 05:08:57,786 		6624 of 10000 with 99.25% 	 Time used:  0.01 sec
2023-04-02 05:08:57,792 		6648 of 10000 with 99.25% 	 Time used:  0.01 sec
2023-04-02 05:08:57,799 		6672 of 10000 with 99.25% 	 Time used:  0.01 sec
2023-04-02 05:08:57,805 		6696 of 10000 with 99.25% 	 Time used:  0.01 sec
2023-04-02 05:08:57,811 		6720 of 10000 with 99.26% 	 Time used:  0.01 sec
2023-04-02 05:08:57,818 		6744 of 10000 with 99.24% 	 Time used:  0.01 sec
2023-04-02 05:08:57,824 		6768 of 10000 with 99.25% 	 Time used:  0.01 sec
2023-04-02 05:08:57,831 		6792 of 10000 with 99.23% 	 Time used:  0.01 sec
2023-04-02 05:08:57,837 		6816 of 10000 with 99.24% 	 Time used:  0.01 sec
2023-04-02 05:08:57,843 		6840 of 10000 with 99.23% 	 Time used:  0.01 sec
2023-04-02 05:08:57,850 		6864 of 10000 with 99.23% 	 Time used:  0.01 sec
2023-04-02 05:08:57,856 		6888 of 10000 with 99.23% 	 Time used:  0.01 sec
2023-04-02 05:08:57,862 		6912 of 10000 with 99.23% 	 Time used:  0.01 sec
2023-04-02 05:08:57,869 		6936 of 10000 with 99.24% 	 Time used:  0.01 sec
2023-04-02 05:08:57,875 		6960 of 10000 with 99.24% 	 Time used:  0.01 sec
2023-04-02 05:08:57,881 		6984 of 10000 with 99.23% 	 Time used:  0.01 sec
2023-04-02 05:08:57,887 		7008 of 10000 with 99.23% 	 Time used:  0.01 sec
2023-04-02 05:08:57,894 		7032 of 10000 with 99.22% 	 Time used:  0.01 sec
2023-04-02 05:08:57,900 		7056 of 10000 with 99.22% 	 Time used:  0.01 sec
2023-04-02 05:08:57,907 		7080 of 10000 with 99.22% 	 Time used:  0.01 sec
2023-04-02 05:08:57,913 		7104 of 10000 with 99.23% 	 Time used:  0.01 sec
2023-04-02 05:08:57,919 		7128 of 10000 with 99.23% 	 Time used:  0.01 sec
2023-04-02 05:08:57,925 		7152 of 10000 with 99.23% 	 Time used:  0.01 sec
2023-04-02 05:08:57,932 		7176 of 10000 with 99.23% 	 Time used:  0.01 sec
2023-04-02 05:08:57,938 		7200 of 10000 with 99.24% 	 Time used:  0.01 sec
2023-04-02 05:08:57,944 		7224 of 10000 with 99.24% 	 Time used:  0.01 sec
2023-04-02 05:08:57,951 		7248 of 10000 with 99.23% 	 Time used:  0.01 sec
2023-04-02 05:08:57,957 		7272 of 10000 with 99.22% 	 Time used:  0.01 sec
2023-04-02 05:08:57,964 		7296 of 10000 with 99.22% 	 Time used:  0.01 sec
2023-04-02 05:08:57,970 		7320 of 10000 with 99.22% 	 Time used:  0.01 sec
2023-04-02 05:08:57,976 		7344 of 10000 with 99.22% 	 Time used:  0.01 sec
2023-04-02 05:08:57,983 		7368 of 10000 with 99.23% 	 Time used:  0.01 sec
2023-04-02 05:08:57,989 		7392 of 10000 with 99.23% 	 Time used:  0.01 sec
2023-04-02 05:08:57,996 		7416 of 10000 with 99.23% 	 Time used:  0.01 sec
2023-04-02 05:08:58,002 		7440 of 10000 with 99.23% 	 Time used:  0.01 sec
2023-04-02 05:08:58,009 		7464 of 10000 with 99.24% 	 Time used:  0.01 sec
2023-04-02 05:08:58,015 		7488 of 10000 with 99.24% 	 Time used:  0.01 sec
2023-04-02 05:08:58,022 		7512 of 10000 with 99.24% 	 Time used:  0.01 sec
2023-04-02 05:08:58,028 		7536 of 10000 with 99.24% 	 Time used:  0.01 sec
2023-04-02 05:08:58,035 		7560 of 10000 with 99.25% 	 Time used:  0.01 sec
2023-04-02 05:08:58,041 		7584 of 10000 with 99.25% 	 Time used:  0.01 sec
2023-04-02 05:08:58,048 		7608 of 10000 with 99.25% 	 Time used:  0.01 sec
2023-04-02 05:08:58,054 		7632 of 10000 with 99.25% 	 Time used:  0.01 sec
2023-04-02 05:08:58,060 		7656 of 10000 with 99.26% 	 Time used:  0.01 sec
2023-04-02 05:08:58,067 		7680 of 10000 with 99.26% 	 Time used:  0.01 sec
2023-04-02 05:08:58,073 		7704 of 10000 with 99.26% 	 Time used:  0.01 sec
2023-04-02 05:08:58,080 		7728 of 10000 with 99.26% 	 Time used:  0.01 sec
2023-04-02 05:08:58,086 		7752 of 10000 with 99.26% 	 Time used:  0.01 sec
2023-04-02 05:08:58,093 		7776 of 10000 with 99.27% 	 Time used:  0.01 sec
2023-04-02 05:08:58,099 		7800 of 10000 with 99.27% 	 Time used:  0.01 sec
2023-04-02 05:08:58,105 		7824 of 10000 with 99.27% 	 Time used:  0.01 sec
2023-04-02 05:08:58,112 		7848 of 10000 with 99.27% 	 Time used:  0.01 sec
2023-04-02 05:08:58,118 		7872 of 10000 with 99.26% 	 Time used:  0.01 sec
2023-04-02 05:08:58,124 		7896 of 10000 with 99.27% 	 Time used:  0.01 sec
2023-04-02 05:08:58,134 		7920 of 10000 with 99.27% 	 Time used:  0.01 sec
2023-04-02 05:08:58,143 		7944 of 10000 with 99.27% 	 Time used:  0.01 sec
2023-04-02 05:08:58,152 		7968 of 10000 with 99.27% 	 Time used:  0.01 sec
2023-04-02 05:08:58,160 		7992 of 10000 with 99.27% 	 Time used:  0.01 sec
2023-04-02 05:08:58,169 		8016 of 10000 with 99.26% 	 Time used:  0.01 sec
2023-04-02 05:08:58,177 		8040 of 10000 with 99.27% 	 Time used:  0.01 sec
2023-04-02 05:08:58,185 		8064 of 10000 with 99.27% 	 Time used:  0.01 sec
2023-04-02 05:08:58,194 		8088 of 10000 with 99.26% 	 Time used:  0.01 sec
2023-04-02 05:08:58,202 		8112 of 10000 with 99.26% 	 Time used:  0.01 sec
2023-04-02 05:08:58,210 		8136 of 10000 with 99.26% 	 Time used:  0.01 sec
2023-04-02 05:08:58,218 		8160 of 10000 with 99.26% 	 Time used:  0.01 sec
2023-04-02 05:08:58,226 		8184 of 10000 with 99.27% 	 Time used:  0.01 sec
2023-04-02 05:08:58,234 		8208 of 10000 with 99.27% 	 Time used:  0.01 sec
2023-04-02 05:08:58,242 		8232 of 10000 with 99.26% 	 Time used:  0.01 sec
2023-04-02 05:08:58,250 		8256 of 10000 with 99.26% 	 Time used:  0.01 sec
2023-04-02 05:08:58,258 		8280 of 10000 with 99.26% 	 Time used:  0.01 sec
2023-04-02 05:08:58,265 		8304 of 10000 with 99.27% 	 Time used:  0.01 sec
2023-04-02 05:08:58,272 		8328 of 10000 with 99.27% 	 Time used:  0.01 sec
2023-04-02 05:08:58,280 		8352 of 10000 with 99.27% 	 Time used:  0.01 sec
2023-04-02 05:08:58,287 		8376 of 10000 with 99.27% 	 Time used:  0.01 sec
2023-04-02 05:08:58,294 		8400 of 10000 with 99.27% 	 Time used:  0.01 sec
2023-04-02 05:08:58,301 		8424 of 10000 with 99.28% 	 Time used:  0.01 sec
2023-04-02 05:08:58,310 		8448 of 10000 with 99.27% 	 Time used:  0.01 sec
2023-04-02 05:08:58,327 		8472 of 10000 with 99.27% 	 Time used:  0.02 sec
2023-04-02 05:08:58,336 		8496 of 10000 with 99.27% 	 Time used:  0.01 sec
2023-04-02 05:08:58,344 		8520 of 10000 with 99.26% 	 Time used:  0.01 sec
2023-04-02 05:08:58,351 		8544 of 10000 with 99.26% 	 Time used:  0.01 sec
2023-04-02 05:08:58,357 		8568 of 10000 with 99.26% 	 Time used:  0.01 sec
2023-04-02 05:08:58,364 		8592 of 10000 with 99.27% 	 Time used:  0.01 sec
2023-04-02 05:08:58,371 		8616 of 10000 with 99.27% 	 Time used:  0.01 sec
2023-04-02 05:08:58,378 		8640 of 10000 with 99.26% 	 Time used:  0.01 sec
2023-04-02 05:08:58,385 		8664 of 10000 with 99.25% 	 Time used:  0.01 sec
2023-04-02 05:08:58,391 		8688 of 10000 with 99.25% 	 Time used:  0.01 sec
2023-04-02 05:08:58,398 		8712 of 10000 with 99.25% 	 Time used:  0.01 sec
2023-04-02 05:08:58,404 		8736 of 10000 with 99.26% 	 Time used:  0.01 sec
2023-04-02 05:08:58,410 		8760 of 10000 with 99.26% 	 Time used:  0.01 sec
2023-04-02 05:08:58,417 		8784 of 10000 with 99.26% 	 Time used:  0.01 sec
2023-04-02 05:08:58,423 		8808 of 10000 with 99.25% 	 Time used:  0.01 sec
2023-04-02 05:08:58,430 		8832 of 10000 with 99.24% 	 Time used:  0.01 sec
2023-04-02 05:08:58,436 		8856 of 10000 with 99.24% 	 Time used:  0.01 sec
2023-04-02 05:08:58,442 		8880 of 10000 with 99.25% 	 Time used:  0.01 sec
2023-04-02 05:08:58,449 		8904 of 10000 with 99.25% 	 Time used:  0.01 sec
2023-04-02 05:08:58,455 		8928 of 10000 with 99.25% 	 Time used:  0.01 sec
2023-04-02 05:08:58,463 		8952 of 10000 with 99.25% 	 Time used:  0.01 sec
2023-04-02 05:08:58,472 		8976 of 10000 with 99.25% 	 Time used:  0.01 sec
2023-04-02 05:08:58,478 		9000 of 10000 with 99.26% 	 Time used:  0.01 sec
2023-04-02 05:08:58,484 		9024 of 10000 with 99.26% 	 Time used:  0.01 sec
2023-04-02 05:08:58,491 		9048 of 10000 with 99.26% 	 Time used:  0.01 sec
2023-04-02 05:08:58,497 		9072 of 10000 with 99.25% 	 Time used:  0.01 sec
2023-04-02 05:08:58,504 		9096 of 10000 with 99.25% 	 Time used:  0.01 sec
2023-04-02 05:08:58,510 		9120 of 10000 with 99.25% 	 Time used:  0.01 sec
2023-04-02 05:08:58,517 		9144 of 10000 with 99.26% 	 Time used:  0.01 sec
2023-04-02 05:08:58,523 		9168 of 10000 with 99.26% 	 Time used:  0.01 sec
2023-04-02 05:08:58,529 		9192 of 10000 with 99.26% 	 Time used:  0.01 sec
2023-04-02 05:08:58,536 		9216 of 10000 with 99.25% 	 Time used:  0.01 sec
2023-04-02 05:08:58,542 		9240 of 10000 with 99.25% 	 Time used:  0.01 sec
2023-04-02 05:08:58,548 		9264 of 10000 with 99.26% 	 Time used:  0.01 sec
2023-04-02 05:08:58,555 		9288 of 10000 with 99.26% 	 Time used:  0.01 sec
2023-04-02 05:08:58,561 		9312 of 10000 with 99.26% 	 Time used:  0.01 sec
2023-04-02 05:08:58,568 		9336 of 10000 with 99.26% 	 Time used:  0.01 sec
2023-04-02 05:08:58,574 		9360 of 10000 with 99.26% 	 Time used:  0.01 sec
2023-04-02 05:08:58,580 		9384 of 10000 with 99.26% 	 Time used:  0.01 sec
2023-04-02 05:08:58,587 		9408 of 10000 with 99.27% 	 Time used:  0.01 sec
2023-04-02 05:08:58,593 		9432 of 10000 with 99.27% 	 Time used:  0.01 sec
2023-04-02 05:08:58,599 		9456 of 10000 with 99.27% 	 Time used:  0.01 sec
2023-04-02 05:08:58,606 		9480 of 10000 with 99.27% 	 Time used:  0.01 sec
2023-04-02 05:08:58,612 		9504 of 10000 with 99.27% 	 Time used:  0.01 sec
2023-04-02 05:08:58,618 		9528 of 10000 with 99.27% 	 Time used:  0.01 sec
2023-04-02 05:08:58,625 		9552 of 10000 with 99.27% 	 Time used:  0.01 sec
2023-04-02 05:08:58,631 		9576 of 10000 with 99.27% 	 Time used:  0.01 sec
2023-04-02 05:08:58,638 		9600 of 10000 with 99.27% 	 Time used:  0.01 sec
2023-04-02 05:08:58,644 		9624 of 10000 with 99.27% 	 Time used:  0.01 sec
2023-04-02 05:08:58,650 		9648 of 10000 with 99.26% 	 Time used:  0.01 sec
2023-04-02 05:08:58,656 		9672 of 10000 with 99.27% 	 Time used:  0.01 sec
2023-04-02 05:08:58,663 		9696 of 10000 with 99.27% 	 Time used:  0.01 sec
2023-04-02 05:08:58,669 		9720 of 10000 with 99.25% 	 Time used:  0.01 sec
2023-04-02 05:08:58,675 		9744 of 10000 with 99.25% 	 Time used:  0.01 sec
2023-04-02 05:08:58,681 		9768 of 10000 with 99.24% 	 Time used:  0.01 sec
2023-04-02 05:08:58,688 		9792 of 10000 with 99.24% 	 Time used:  0.01 sec
2023-04-02 05:08:58,694 		9816 of 10000 with 99.25% 	 Time used:  0.01 sec
2023-04-02 05:08:58,700 		9840 of 10000 with 99.25% 	 Time used:  0.01 sec
2023-04-02 05:08:58,706 		9864 of 10000 with 99.25% 	 Time used:  0.01 sec
2023-04-02 05:08:58,712 		9888 of 10000 with 99.25% 	 Time used:  0.01 sec
2023-04-02 05:08:58,719 		9912 of 10000 with 99.25% 	 Time used:  0.01 sec
2023-04-02 05:08:58,725 		9936 of 10000 with 99.26% 	 Time used:  0.01 sec
2023-04-02 05:08:58,731 		9960 of 10000 with 99.26% 	 Time used:  0.01 sec
2023-04-02 05:08:58,738 		9984 of 10000 with 99.26% 	 Time used:  0.01 sec
2023-04-02 05:08:58,745 		10000 of 10000 with 99.25% 	 Time used:  0.01 sec
2023-04-02 05:08:58,745 
2023-04-02 05:08:58,751 			Learning rate: weights:   1.000e-03    
2023-04-02 05:08:58,751 			Last test performance: 99.25%
2023-04-02 05:08:58,751 ----------------
2023-04-02 05:08:58,968   30  =>  0    		Training 486 pattern with 99.38% 	Forward time: 	 0.15 sec
2023-04-02 05:08:58,968 			Loss:    8.311e-04    			Backward time: 	 0.05 sec 
2023-04-02 05:08:59,065 			Learning rate: weights:   1.000e-03    
2023-04-02 05:08:59,065 			Last test performance: 99.25%
2023-04-02 05:08:59,065 ----------------
2023-04-02 05:08:59,325   30  =>  1    		Training 486 pattern with 99.79% 	Forward time: 	 0.20 sec
2023-04-02 05:08:59,325 			Loss:    9.559e-04    			Backward time: 	 0.05 sec 
2023-04-02 05:08:59,442 			Learning rate: weights:   1.000e-03    
2023-04-02 05:08:59,442 			Last test performance: 99.25%
2023-04-02 05:08:59,442 ----------------
2023-04-02 05:08:59,729   30  =>  2    		Training 486 pattern with 99.58% 	Forward time: 	 0.21 sec
2023-04-02 05:08:59,729 			Loss:    3.166e-04    			Backward time: 	 0.06 sec 
2023-04-02 05:08:59,848 			Learning rate: weights:   1.000e-03    
2023-04-02 05:08:59,848 			Last test performance: 99.25%
2023-04-02 05:08:59,848 ----------------
2023-04-02 05:09:00,107   30  =>  3    		Training 486 pattern with 99.58% 	Forward time: 	 0.20 sec
2023-04-02 05:09:00,107 			Loss:    1.216e-03    			Backward time: 	 0.05 sec 
2023-04-02 05:09:00,214 			Learning rate: weights:   1.000e-03    
2023-04-02 05:09:00,214 			Last test performance: 99.25%
2023-04-02 05:09:00,215 ----------------
2023-04-02 05:09:00,493   30  =>  4    		Training 486 pattern with 99.79% 	Forward time: 	 0.21 sec
2023-04-02 05:09:00,493 			Loss:    4.664e-04    			Backward time: 	 0.06 sec 
2023-04-02 05:09:00,605 			Learning rate: weights:   1.000e-03    
2023-04-02 05:09:00,605 			Last test performance: 99.25%
2023-04-02 05:09:00,605 ----------------
2023-04-02 05:09:00,891   30  =>  5    		Training 486 pattern with 98.96% 	Forward time: 	 0.22 sec
2023-04-02 05:09:00,891 			Loss:    7.344e-04    			Backward time: 	 0.06 sec 
2023-04-02 05:09:01,000 			Learning rate: weights:   1.000e-03    
2023-04-02 05:09:01,000 			Last test performance: 99.25%
2023-04-02 05:09:01,000 ----------------
2023-04-02 05:09:01,240   30  =>  6    		Training 486 pattern with 99.58% 	Forward time: 	 0.18 sec
2023-04-02 05:09:01,240 			Loss:    4.362e-04    			Backward time: 	 0.05 sec 
2023-04-02 05:09:01,357 			Learning rate: weights:   1.000e-03    
2023-04-02 05:09:01,357 			Last test performance: 99.25%
2023-04-02 05:09:01,357 ----------------
2023-04-02 05:09:01,590   30  =>  7    		Training 486 pattern with 99.38% 	Forward time: 	 0.17 sec
2023-04-02 05:09:01,590 			Loss:    7.793e-04    			Backward time: 	 0.05 sec 
2023-04-02 05:09:01,727 			Learning rate: weights:   1.000e-03    
2023-04-02 05:09:01,727 			Last test performance: 99.25%
2023-04-02 05:09:01,727 ----------------
2023-04-02 05:09:02,010   30  =>  8    		Training 486 pattern with 97.92% 	Forward time: 	 0.20 sec
2023-04-02 05:09:02,010 			Loss:    2.142e-03    			Backward time: 	 0.07 sec 
2023-04-02 05:09:02,143 			Learning rate: weights:   1.000e-03    
2023-04-02 05:09:02,143 			Last test performance: 99.25%
2023-04-02 05:09:02,143 ----------------
2023-04-02 05:09:02,436   30  =>  9    		Training 486 pattern with 99.38% 	Forward time: 	 0.23 sec
2023-04-02 05:09:02,436 			Loss:    6.616e-04    			Backward time: 	 0.05 sec 
2023-04-02 05:09:02,592 			Learning rate: weights:   1.000e-03    
2023-04-02 05:09:02,592 			Last test performance: 99.25%
2023-04-02 05:09:02,593 ----------------
2023-04-02 05:09:02,906   30  =>  10   		Training 486 pattern with 99.79% 	Forward time: 	 0.24 sec
2023-04-02 05:09:02,906 			Loss:    6.268e-04    			Backward time: 	 0.06 sec 
2023-04-02 05:09:02,989 			Learning rate: weights:   1.000e-03    
2023-04-02 05:09:02,989 			Last test performance: 99.25%
2023-04-02 05:09:02,989 ----------------
2023-04-02 05:09:03,233   30  =>  11   		Training 486 pattern with 99.58% 	Forward time: 	 0.18 sec
2023-04-02 05:09:03,233 			Loss:    4.063e-04    			Backward time: 	 0.06 sec 
2023-04-02 05:09:03,322 			Learning rate: weights:   1.000e-03    
2023-04-02 05:09:03,322 			Last test performance: 99.25%
2023-04-02 05:09:03,322 ----------------
2023-04-02 05:09:03,578   30  =>  12   		Training 486 pattern with 99.17% 	Forward time: 	 0.19 sec
2023-04-02 05:09:03,578 			Loss:    8.614e-04    			Backward time: 	 0.05 sec 
2023-04-02 05:09:03,669 			Learning rate: weights:   1.000e-03    
2023-04-02 05:09:03,670 			Last test performance: 99.25%
2023-04-02 05:09:03,670 ----------------
2023-04-02 05:09:03,916   30  =>  13   		Training 486 pattern with 99.17% 	Forward time: 	 0.17 sec
2023-04-02 05:09:03,916 			Loss:    1.014e-03    			Backward time: 	 0.06 sec 
2023-04-02 05:09:04,050 			Learning rate: weights:   1.000e-03    
2023-04-02 05:09:04,050 			Last test performance: 99.25%
2023-04-02 05:09:04,050 ----------------
2023-04-02 05:09:04,317   30  =>  14   		Training 486 pattern with 99.38% 	Forward time: 	 0.20 sec
2023-04-02 05:09:04,317 			Loss:    8.261e-04    			Backward time: 	 0.05 sec 
2023-04-02 05:09:04,520 			Learning rate: weights:   1.000e-03    
2023-04-02 05:09:04,520 			Last test performance: 99.25%
2023-04-02 05:09:04,520 ----------------
2023-04-02 05:09:04,782   30  =>  15   		Training 486 pattern with 98.54% 	Forward time: 	 0.20 sec
2023-04-02 05:09:04,782 			Loss:    2.033e-03    			Backward time: 	 0.05 sec 
2023-04-02 05:09:04,916 			Learning rate: weights:   1.000e-03    
2023-04-02 05:09:04,916 			Last test performance: 99.25%
2023-04-02 05:09:04,916 ----------------
2023-04-02 05:09:05,178   30  =>  16   		Training 486 pattern with 98.33% 	Forward time: 	 0.20 sec
2023-04-02 05:09:05,178 			Loss:    1.431e-03    			Backward time: 	 0.05 sec 
2023-04-02 05:09:05,321 			Learning rate: weights:   1.000e-03    
2023-04-02 05:09:05,321 			Last test performance: 99.25%
2023-04-02 05:09:05,321 ----------------
2023-04-02 05:09:05,582   30  =>  17   		Training 486 pattern with 99.38% 	Forward time: 	 0.20 sec
2023-04-02 05:09:05,582 			Loss:    7.325e-04    			Backward time: 	 0.05 sec 
2023-04-02 05:09:05,728 			Learning rate: weights:   1.000e-03    
2023-04-02 05:09:05,728 			Last test performance: 99.25%
2023-04-02 05:09:05,728 ----------------
2023-04-02 05:09:06,008   30  =>  18   		Training 486 pattern with 99.58% 	Forward time: 	 0.22 sec
2023-04-02 05:09:06,008 			Loss:    9.453e-04    			Backward time: 	 0.05 sec 
2023-04-02 05:09:06,130 			Learning rate: weights:   1.000e-03    
2023-04-02 05:09:06,130 			Last test performance: 99.25%
2023-04-02 05:09:06,131 ----------------
2023-04-02 05:09:06,374   30  =>  19   		Training 486 pattern with 98.75% 	Forward time: 	 0.18 sec
2023-04-02 05:09:06,374 			Loss:    1.260e-03    			Backward time: 	 0.06 sec 
2023-04-02 05:09:06,514 			Learning rate: weights:   1.000e-03    
2023-04-02 05:09:06,514 			Last test performance: 99.25%
2023-04-02 05:09:06,514 ----------------
2023-04-02 05:09:06,779   30  =>  20   		Training 486 pattern with 99.17% 	Forward time: 	 0.21 sec
2023-04-02 05:09:06,779 			Loss:    9.722e-04    			Backward time: 	 0.05 sec 
2023-04-02 05:09:06,865 			Learning rate: weights:   1.000e-03    
2023-04-02 05:09:06,865 			Last test performance: 99.25%
2023-04-02 05:09:06,865 ----------------
2023-04-02 05:09:07,113   30  =>  21   		Training 486 pattern with 98.96% 	Forward time: 	 0.18 sec
2023-04-02 05:09:07,113 			Loss:    1.097e-03    			Backward time: 	 0.06 sec 
2023-04-02 05:09:07,274 			Learning rate: weights:   1.000e-03    
2023-04-02 05:09:07,274 			Last test performance: 99.25%
2023-04-02 05:09:07,274 ----------------
2023-04-02 05:09:07,520   30  =>  22   		Training 486 pattern with 99.58% 	Forward time: 	 0.17 sec
2023-04-02 05:09:07,521 			Loss:    5.808e-04    			Backward time: 	 0.06 sec 
2023-04-02 05:09:07,673 			Learning rate: weights:   1.000e-03    
2023-04-02 05:09:07,673 			Last test performance: 99.25%
2023-04-02 05:09:07,673 ----------------
2023-04-02 05:09:07,956   30  =>  23   		Training 486 pattern with 99.58% 	Forward time: 	 0.22 sec
2023-04-02 05:09:07,956 			Loss:    9.197e-04    			Backward time: 	 0.05 sec 
2023-04-02 05:09:08,124 			Learning rate: weights:   1.000e-03    
2023-04-02 05:09:08,124 			Last test performance: 99.25%
2023-04-02 05:09:08,124 ----------------
2023-04-02 05:09:08,432   30  =>  24   		Training 486 pattern with 98.75% 	Forward time: 	 0.23 sec
2023-04-02 05:09:08,432 			Loss:    1.201e-03    			Backward time: 	 0.06 sec 
2023-04-02 05:09:08,561 			Learning rate: weights:   1.000e-03    
2023-04-02 05:09:08,562 			Last test performance: 99.25%
2023-04-02 05:09:08,563 ----------------
2023-04-02 05:09:08,825   30  =>  25   		Training 486 pattern with 98.75% 	Forward time: 	 0.21 sec
2023-04-02 05:09:08,825 			Loss:    1.605e-03    			Backward time: 	 0.05 sec 
2023-04-02 05:09:08,939 			Learning rate: weights:   1.000e-03    
2023-04-02 05:09:08,939 			Last test performance: 99.25%
2023-04-02 05:09:08,940 ----------------
2023-04-02 05:09:09,188   30  =>  26   		Training 486 pattern with 98.75% 	Forward time: 	 0.18 sec
2023-04-02 05:09:09,188 			Loss:    8.866e-04    			Backward time: 	 0.06 sec 
2023-04-02 05:09:09,319 			Learning rate: weights:   1.000e-03    
2023-04-02 05:09:09,319 			Last test performance: 99.25%
2023-04-02 05:09:09,319 ----------------
2023-04-02 05:09:09,611   30  =>  27   		Training 486 pattern with 99.58% 	Forward time: 	 0.22 sec
2023-04-02 05:09:09,611 			Loss:    5.803e-04    			Backward time: 	 0.06 sec 
2023-04-02 05:09:09,720 			Learning rate: weights:   1.000e-03    
2023-04-02 05:09:09,721 			Last test performance: 99.25%
2023-04-02 05:09:09,721 ----------------
2023-04-02 05:09:10,001   30  =>  28   		Training 486 pattern with 98.75% 	Forward time: 	 0.21 sec
2023-04-02 05:09:10,001 			Loss:    1.675e-03    			Backward time: 	 0.06 sec 
2023-04-02 05:09:10,092 			Learning rate: weights:   1.000e-03    
2023-04-02 05:09:10,092 			Last test performance: 99.25%
2023-04-02 05:09:10,092 ----------------
2023-04-02 05:09:10,341   30  =>  29   		Training 486 pattern with 98.54% 	Forward time: 	 0.18 sec
2023-04-02 05:09:10,341 			Loss:    1.455e-03    			Backward time: 	 0.06 sec 
2023-04-02 05:09:10,470 			Learning rate: weights:   1.000e-03    
2023-04-02 05:09:10,470 			Last test performance: 99.25%
2023-04-02 05:09:10,470 ----------------
2023-04-02 05:09:10,771   30  =>  30   		Training 486 pattern with 99.58% 	Forward time: 	 0.23 sec
2023-04-02 05:09:10,771 			Loss:    5.772e-04    			Backward time: 	 0.06 sec 
2023-04-02 05:09:10,857 			Learning rate: weights:   1.000e-03    
2023-04-02 05:09:10,857 			Last test performance: 99.25%
2023-04-02 05:09:10,857 ----------------
2023-04-02 05:09:11,108   30  =>  31   		Training 486 pattern with 99.58% 	Forward time: 	 0.18 sec
2023-04-02 05:09:11,108 			Loss:    7.136e-04    			Backward time: 	 0.06 sec 
2023-04-02 05:09:11,256 			Learning rate: weights:   1.000e-03    
2023-04-02 05:09:11,256 			Last test performance: 99.25%
2023-04-02 05:09:11,257 ----------------
2023-04-02 05:09:11,526   30  =>  32   		Training 486 pattern with 98.12% 	Forward time: 	 0.21 sec
2023-04-02 05:09:11,526 			Loss:    3.252e-03    			Backward time: 	 0.05 sec 
2023-04-02 05:09:11,655 			Learning rate: weights:   1.000e-03    
2023-04-02 05:09:11,655 			Last test performance: 99.25%
2023-04-02 05:09:11,655 ----------------
2023-04-02 05:09:11,936   30  =>  33   		Training 486 pattern with 99.17% 	Forward time: 	 0.21 sec
2023-04-02 05:09:11,936 			Loss:    1.459e-03    			Backward time: 	 0.05 sec 
2023-04-02 05:09:12,046 			Learning rate: weights:   1.000e-03    
2023-04-02 05:09:12,046 			Last test performance: 99.25%
2023-04-02 05:09:12,046 ----------------
2023-04-02 05:09:12,301   30  =>  34   		Training 486 pattern with 98.54% 	Forward time: 	 0.18 sec
2023-04-02 05:09:12,301 			Loss:    1.240e-03    			Backward time: 	 0.06 sec 
2023-04-02 05:09:12,444 			Learning rate: weights:   1.000e-03    
2023-04-02 05:09:12,444 			Last test performance: 99.25%
2023-04-02 05:09:12,444 ----------------
2023-04-02 05:09:12,730   30  =>  35   		Training 486 pattern with 99.38% 	Forward time: 	 0.22 sec
2023-04-02 05:09:12,730 			Loss:    6.509e-04    			Backward time: 	 0.06 sec 
2023-04-02 05:09:12,862 			Learning rate: weights:   1.000e-03    
2023-04-02 05:09:12,862 			Last test performance: 99.25%
2023-04-02 05:09:12,863 ----------------
2023-04-02 05:09:13,108   30  =>  36   		Training 486 pattern with 98.54% 	Forward time: 	 0.17 sec
2023-04-02 05:09:13,108 			Loss:    1.278e-03    			Backward time: 	 0.06 sec 
2023-04-02 05:09:13,333 			Learning rate: weights:   1.000e-03    
2023-04-02 05:09:13,333 			Last test performance: 99.25%
2023-04-02 05:09:13,334 ----------------
2023-04-02 05:09:13,616   30  =>  37   		Training 486 pattern with 99.58% 	Forward time: 	 0.21 sec
2023-04-02 05:09:13,616 			Loss:    5.168e-04    			Backward time: 	 0.06 sec 
2023-04-02 05:09:13,762 			Learning rate: weights:   1.000e-03    
2023-04-02 05:09:13,762 			Last test performance: 99.25%
2023-04-02 05:09:13,762 ----------------
2023-04-02 05:09:14,046   30  =>  38   		Training 486 pattern with 98.54% 	Forward time: 	 0.22 sec
2023-04-02 05:09:14,046 			Loss:    1.380e-03    			Backward time: 	 0.05 sec 
2023-04-02 05:09:14,216 			Learning rate: weights:   1.000e-03    
2023-04-02 05:09:14,217 			Last test performance: 99.25%
2023-04-02 05:09:14,217 ----------------
2023-04-02 05:09:14,504   30  =>  39   		Training 486 pattern with 99.58% 	Forward time: 	 0.21 sec
2023-04-02 05:09:14,504 			Loss:    8.976e-04    			Backward time: 	 0.06 sec 
2023-04-02 05:09:14,579 			Learning rate: weights:   1.000e-03    
2023-04-02 05:09:14,579 			Last test performance: 99.25%
2023-04-02 05:09:14,579 ----------------
2023-04-02 05:09:14,853   30  =>  40   		Training 486 pattern with 99.58% 	Forward time: 	 0.21 sec
2023-04-02 05:09:14,853 			Loss:    5.402e-04    			Backward time: 	 0.05 sec 
2023-04-02 05:09:14,963 			Learning rate: weights:   1.000e-03    
2023-04-02 05:09:14,963 			Last test performance: 99.25%
2023-04-02 05:09:14,963 ----------------
2023-04-02 05:09:15,249   30  =>  41   		Training 486 pattern with 98.96% 	Forward time: 	 0.22 sec
2023-04-02 05:09:15,249 			Loss:    1.571e-03    			Backward time: 	 0.06 sec 
2023-04-02 05:09:15,430 			Learning rate: weights:   1.000e-03    
2023-04-02 05:09:15,431 			Last test performance: 99.25%
2023-04-02 05:09:15,431 ----------------
2023-04-02 05:09:15,695   30  =>  42   		Training 486 pattern with 98.33% 	Forward time: 	 0.20 sec
2023-04-02 05:09:15,695 			Loss:    2.521e-03    			Backward time: 	 0.05 sec 
2023-04-02 05:09:15,805 			Learning rate: weights:   1.000e-03    
2023-04-02 05:09:15,805 			Last test performance: 99.25%
2023-04-02 05:09:15,805 ----------------
2023-04-02 05:09:16,083   30  =>  43   		Training 486 pattern with 99.38% 	Forward time: 	 0.21 sec
2023-04-02 05:09:16,083 			Loss:    9.209e-04    			Backward time: 	 0.06 sec 
2023-04-02 05:09:16,227 			Learning rate: weights:   1.000e-03    
2023-04-02 05:09:16,227 			Last test performance: 99.25%
2023-04-02 05:09:16,227 ----------------
2023-04-02 05:09:16,473   30  =>  44   		Training 486 pattern with 98.96% 	Forward time: 	 0.18 sec
2023-04-02 05:09:16,473 			Loss:    1.432e-03    			Backward time: 	 0.06 sec 
2023-04-02 05:09:16,560 			Learning rate: weights:   1.000e-03    
2023-04-02 05:09:16,560 			Last test performance: 99.25%
2023-04-02 05:09:16,560 ----------------
2023-04-02 05:09:16,831   30  =>  45   		Training 486 pattern with 99.17% 	Forward time: 	 0.21 sec
2023-04-02 05:09:16,831 			Loss:    7.226e-04    			Backward time: 	 0.05 sec 
2023-04-02 05:09:16,921 			Learning rate: weights:   1.000e-03    
2023-04-02 05:09:16,921 			Last test performance: 99.25%
2023-04-02 05:09:16,921 ----------------
2023-04-02 05:09:17,229   30  =>  46   		Training 486 pattern with 98.75% 	Forward time: 	 0.23 sec
2023-04-02 05:09:17,230 			Loss:    1.171e-03    			Backward time: 	 0.06 sec 
2023-04-02 05:09:17,365 			Learning rate: weights:   1.000e-03    
2023-04-02 05:09:17,365 			Last test performance: 99.25%
2023-04-02 05:09:17,365 ----------------
2023-04-02 05:09:17,647   30  =>  47   		Training 486 pattern with 98.54% 	Forward time: 	 0.21 sec
2023-04-02 05:09:17,647 			Loss:    1.594e-03    			Backward time: 	 0.06 sec 
2023-04-02 05:09:17,735 			Learning rate: weights:   1.000e-03    
2023-04-02 05:09:17,735 			Last test performance: 99.25%
2023-04-02 05:09:17,735 ----------------
2023-04-02 05:09:17,976   30  =>  48   		Training 486 pattern with 99.38% 	Forward time: 	 0.17 sec
2023-04-02 05:09:17,976 			Loss:    1.696e-03    			Backward time: 	 0.06 sec 
2023-04-02 05:09:18,282 			Learning rate: weights:   1.000e-03    
2023-04-02 05:09:18,282 			Last test performance: 99.25%
2023-04-02 05:09:18,282 ----------------
2023-04-02 05:09:18,516   30  =>  49   		Training 486 pattern with 99.58% 	Forward time: 	 0.17 sec
2023-04-02 05:09:18,516 			Loss:    6.904e-04    			Backward time: 	 0.05 sec 
2023-04-02 05:09:18,657 			Learning rate: weights:   1.000e-03    
2023-04-02 05:09:18,657 			Last test performance: 99.25%
2023-04-02 05:09:18,657 ----------------
2023-04-02 05:09:18,902   30  =>  50   		Training 486 pattern with 98.75% 	Forward time: 	 0.18 sec
2023-04-02 05:09:18,902 			Loss:    1.199e-03    			Backward time: 	 0.06 sec 
2023-04-02 05:09:19,029 			Learning rate: weights:   1.000e-03    
2023-04-02 05:09:19,030 			Last test performance: 99.25%
2023-04-02 05:09:19,030 ----------------
2023-04-02 05:09:19,302   30  =>  51   		Training 486 pattern with 100.00% 	Forward time: 	 0.20 sec
2023-04-02 05:09:19,302 			Loss:    3.554e-04    			Backward time: 	 0.06 sec 
2023-04-02 05:09:19,427 			Learning rate: weights:   1.000e-03    
2023-04-02 05:09:19,428 			Last test performance: 99.25%
2023-04-02 05:09:19,428 ----------------
2023-04-02 05:09:19,696   30  =>  52   		Training 486 pattern with 99.58% 	Forward time: 	 0.21 sec
2023-04-02 05:09:19,697 			Loss:    8.549e-04    			Backward time: 	 0.05 sec 
2023-04-02 05:09:19,803 			Learning rate: weights:   1.000e-03    
2023-04-02 05:09:19,803 			Last test performance: 99.25%
2023-04-02 05:09:19,803 ----------------
2023-04-02 05:09:20,060   30  =>  53   		Training 486 pattern with 99.38% 	Forward time: 	 0.20 sec
2023-04-02 05:09:20,060 			Loss:    1.033e-03    			Backward time: 	 0.05 sec 
2023-04-02 05:09:20,152 			Learning rate: weights:   1.000e-03    
2023-04-02 05:09:20,152 			Last test performance: 99.25%
2023-04-02 05:09:20,152 ----------------
2023-04-02 05:09:20,406   30  =>  54   		Training 486 pattern with 98.54% 	Forward time: 	 0.19 sec
2023-04-02 05:09:20,407 			Loss:    2.093e-03    			Backward time: 	 0.05 sec 
2023-04-02 05:09:20,527 			Learning rate: weights:   1.000e-03    
2023-04-02 05:09:20,527 			Last test performance: 99.25%
2023-04-02 05:09:20,527 ----------------
2023-04-02 05:09:20,839   30  =>  55   		Training 486 pattern with 99.58% 	Forward time: 	 0.24 sec
2023-04-02 05:09:20,840 			Loss:    6.397e-04    			Backward time: 	 0.06 sec 
2023-04-02 05:09:20,936 			Learning rate: weights:   1.000e-03    
2023-04-02 05:09:20,936 			Last test performance: 99.25%
2023-04-02 05:09:20,936 ----------------
2023-04-02 05:09:21,181   30  =>  56   		Training 486 pattern with 98.96% 	Forward time: 	 0.17 sec
2023-04-02 05:09:21,181 			Loss:    1.824e-03    			Backward time: 	 0.06 sec 
2023-04-02 05:09:21,269 			Learning rate: weights:   1.000e-03    
2023-04-02 05:09:21,269 			Last test performance: 99.25%
2023-04-02 05:09:21,270 ----------------
2023-04-02 05:09:21,553   30  =>  57   		Training 486 pattern with 99.17% 	Forward time: 	 0.22 sec
2023-04-02 05:09:21,553 			Loss:    8.955e-04    			Backward time: 	 0.06 sec 
2023-04-02 05:09:21,692 			Learning rate: weights:   1.000e-03    
2023-04-02 05:09:21,692 			Last test performance: 99.25%
2023-04-02 05:09:21,692 ----------------
2023-04-02 05:09:21,937   30  =>  58   		Training 486 pattern with 99.38% 	Forward time: 	 0.18 sec
2023-04-02 05:09:21,938 			Loss:    5.504e-04    			Backward time: 	 0.06 sec 
2023-04-02 05:09:22,035 			Learning rate: weights:   1.000e-03    
2023-04-02 05:09:22,035 			Last test performance: 99.25%
2023-04-02 05:09:22,035 ----------------
2023-04-02 05:09:22,324   30  =>  59   		Training 486 pattern with 99.17% 	Forward time: 	 0.22 sec
2023-04-02 05:09:22,324 			Loss:    8.529e-04    			Backward time: 	 0.06 sec 
2023-04-02 05:09:22,465 			Learning rate: weights:   1.000e-03    
2023-04-02 05:09:22,465 			Last test performance: 99.25%
2023-04-02 05:09:22,465 ----------------
2023-04-02 05:09:22,722   30  =>  60   		Training 486 pattern with 99.38% 	Forward time: 	 0.20 sec
2023-04-02 05:09:22,722 			Loss:    7.110e-04    			Backward time: 	 0.05 sec 
2023-04-02 05:09:22,817 			Learning rate: weights:   1.000e-03    
2023-04-02 05:09:22,817 			Last test performance: 99.25%
2023-04-02 05:09:22,817 ----------------
2023-04-02 05:09:23,054   30  =>  61   		Training 486 pattern with 99.58% 	Forward time: 	 0.17 sec
2023-04-02 05:09:23,054 			Loss:    5.360e-04    			Backward time: 	 0.05 sec 
2023-04-02 05:09:23,216 			Learning rate: weights:   1.000e-03    
2023-04-02 05:09:23,216 			Last test performance: 99.25%
2023-04-02 05:09:23,216 ----------------
2023-04-02 05:09:23,486   30  =>  62   		Training 486 pattern with 99.38% 	Forward time: 	 0.16 sec
2023-04-02 05:09:23,486 			Loss:    5.488e-04    			Backward time: 	 0.10 sec 
2023-04-02 05:09:23,616 			Learning rate: weights:   1.000e-03    
2023-04-02 05:09:23,617 			Last test performance: 99.25%
2023-04-02 05:09:23,617 ----------------
2023-04-02 05:09:23,846   30  =>  63   		Training 486 pattern with 99.38% 	Forward time: 	 0.17 sec
2023-04-02 05:09:23,846 			Loss:    1.252e-03    			Backward time: 	 0.05 sec 
2023-04-02 05:09:23,997 			Learning rate: weights:   1.000e-03    
2023-04-02 05:09:23,997 			Last test performance: 99.25%
2023-04-02 05:09:23,997 ----------------
2023-04-02 05:09:24,279   30  =>  64   		Training 486 pattern with 99.79% 	Forward time: 	 0.21 sec
2023-04-02 05:09:24,279 			Loss:    6.253e-04    			Backward time: 	 0.06 sec 
2023-04-02 05:09:24,367 			Learning rate: weights:   1.000e-03    
2023-04-02 05:09:24,368 			Last test performance: 99.25%
2023-04-02 05:09:24,368 ----------------
2023-04-02 05:09:24,634   30  =>  65   		Training 486 pattern with 99.17% 	Forward time: 	 0.21 sec
2023-04-02 05:09:24,634 			Loss:    9.997e-04    			Backward time: 	 0.05 sec 
2023-04-02 05:09:24,792 			Learning rate: weights:   1.000e-03    
2023-04-02 05:09:24,792 			Last test performance: 99.25%
2023-04-02 05:09:24,792 ----------------
2023-04-02 05:09:25,059   30  =>  66   		Training 486 pattern with 99.17% 	Forward time: 	 0.18 sec
2023-04-02 05:09:25,059 			Loss:    1.694e-03    			Backward time: 	 0.08 sec 
2023-04-02 05:09:25,189 			Learning rate: weights:   1.000e-03    
2023-04-02 05:09:25,189 			Last test performance: 99.25%
2023-04-02 05:09:25,189 ----------------
2023-04-02 05:09:25,430   30  =>  67   		Training 486 pattern with 100.00% 	Forward time: 	 0.17 sec
2023-04-02 05:09:25,430 			Loss:    3.896e-04    			Backward time: 	 0.06 sec 
2023-04-02 05:09:25,557 			Learning rate: weights:   1.000e-03    
2023-04-02 05:09:25,557 			Last test performance: 99.25%
2023-04-02 05:09:25,557 ----------------
2023-04-02 05:09:25,830   30  =>  68   		Training 486 pattern with 98.96% 	Forward time: 	 0.20 sec
2023-04-02 05:09:25,830 			Loss:    9.776e-04    			Backward time: 	 0.06 sec 
2023-04-02 05:09:25,915 			Learning rate: weights:   1.000e-03    
2023-04-02 05:09:25,916 			Last test performance: 99.25%
2023-04-02 05:09:25,916 ----------------
2023-04-02 05:09:26,204   30  =>  69   		Training 486 pattern with 98.75% 	Forward time: 	 0.22 sec
2023-04-02 05:09:26,204 			Loss:    1.145e-03    			Backward time: 	 0.05 sec 
2023-04-02 05:09:26,335 			Learning rate: weights:   1.000e-03    
2023-04-02 05:09:26,335 			Last test performance: 99.25%
2023-04-02 05:09:26,335 ----------------
2023-04-02 05:09:26,587   30  =>  70   		Training 486 pattern with 99.58% 	Forward time: 	 0.18 sec
2023-04-02 05:09:26,587 			Loss:    6.448e-04    			Backward time: 	 0.06 sec 
2023-04-02 05:09:26,744 			Learning rate: weights:   1.000e-03    
2023-04-02 05:09:26,744 			Last test performance: 99.25%
2023-04-02 05:09:26,744 ----------------
2023-04-02 05:09:27,011   30  =>  71   		Training 486 pattern with 99.58% 	Forward time: 	 0.15 sec
2023-04-02 05:09:27,011 			Loss:    9.813e-04    			Backward time: 	 0.11 sec 
2023-04-02 05:09:27,103 			Learning rate: weights:   1.000e-03    
2023-04-02 05:09:27,103 			Last test performance: 99.25%
2023-04-02 05:09:27,103 ----------------
2023-04-02 05:09:27,352   30  =>  72   		Training 486 pattern with 99.79% 	Forward time: 	 0.18 sec
2023-04-02 05:09:27,352 			Loss:    5.166e-04    			Backward time: 	 0.06 sec 
2023-04-02 05:09:27,490 			Learning rate: weights:   1.000e-03    
2023-04-02 05:09:27,490 			Last test performance: 99.25%
2023-04-02 05:09:27,491 ----------------
2023-04-02 05:09:27,770   30  =>  73   		Training 486 pattern with 98.96% 	Forward time: 	 0.21 sec
2023-04-02 05:09:27,770 			Loss:    1.022e-03    			Backward time: 	 0.06 sec 
2023-04-02 05:09:27,851 			Learning rate: weights:   1.000e-03    
2023-04-02 05:09:27,851 			Last test performance: 99.25%
2023-04-02 05:09:27,852 ----------------
2023-04-02 05:09:28,092   30  =>  74   		Training 486 pattern with 99.38% 	Forward time: 	 0.17 sec
2023-04-02 05:09:28,092 			Loss:    8.965e-04    			Backward time: 	 0.06 sec 
2023-04-02 05:09:28,202 			Learning rate: weights:   1.000e-03    
2023-04-02 05:09:28,202 			Last test performance: 99.25%
2023-04-02 05:09:28,202 ----------------
2023-04-02 05:09:28,441   30  =>  75   		Training 486 pattern with 98.54% 	Forward time: 	 0.17 sec
2023-04-02 05:09:28,441 			Loss:    1.905e-03    			Backward time: 	 0.05 sec 
2023-04-02 05:09:28,567 			Learning rate: weights:   1.000e-03    
2023-04-02 05:09:28,567 			Last test performance: 99.25%
2023-04-02 05:09:28,568 ----------------
2023-04-02 05:09:28,839   30  =>  76   		Training 486 pattern with 99.38% 	Forward time: 	 0.21 sec
2023-04-02 05:09:28,839 			Loss:    5.490e-04    			Backward time: 	 0.05 sec 
2023-04-02 05:09:28,969 			Learning rate: weights:   1.000e-03    
2023-04-02 05:09:28,970 			Last test performance: 99.25%
2023-04-02 05:09:28,970 ----------------
2023-04-02 05:09:29,211   30  =>  77   		Training 486 pattern with 99.79% 	Forward time: 	 0.17 sec
2023-04-02 05:09:29,211 			Loss:    4.663e-04    			Backward time: 	 0.06 sec 
2023-04-02 05:09:29,296 			Learning rate: weights:   1.000e-03    
2023-04-02 05:09:29,296 			Last test performance: 99.25%
2023-04-02 05:09:29,296 ----------------
2023-04-02 05:09:29,534   30  =>  78   		Training 486 pattern with 98.54% 	Forward time: 	 0.17 sec
2023-04-02 05:09:29,535 			Loss:    2.297e-03    			Backward time: 	 0.05 sec 
2023-04-02 05:09:29,662 			Learning rate: weights:   1.000e-03    
2023-04-02 05:09:29,662 			Last test performance: 99.25%
2023-04-02 05:09:29,662 ----------------
2023-04-02 05:09:29,919   30  =>  79   		Training 486 pattern with 98.96% 	Forward time: 	 0.20 sec
2023-04-02 05:09:29,919 			Loss:    1.043e-03    			Backward time: 	 0.05 sec 
2023-04-02 05:09:30,007 			Learning rate: weights:   1.000e-03    
2023-04-02 05:09:30,007 			Last test performance: 99.25%
2023-04-02 05:09:30,007 ----------------
2023-04-02 05:09:30,271   30  =>  80   		Training 486 pattern with 99.17% 	Forward time: 	 0.20 sec
2023-04-02 05:09:30,271 			Loss:    8.013e-04    			Backward time: 	 0.05 sec 
2023-04-02 05:09:30,363 			Learning rate: weights:   1.000e-03    
2023-04-02 05:09:30,363 			Last test performance: 99.25%
2023-04-02 05:09:30,363 ----------------
2023-04-02 05:09:30,640   30  =>  81   		Training 486 pattern with 98.75% 	Forward time: 	 0.21 sec
2023-04-02 05:09:30,640 			Loss:    1.483e-03    			Backward time: 	 0.05 sec 
2023-04-02 05:09:30,779 			Learning rate: weights:   1.000e-03    
2023-04-02 05:09:30,780 			Last test performance: 99.25%
2023-04-02 05:09:30,780 ----------------
2023-04-02 05:09:31,057   30  =>  82   		Training 486 pattern with 99.17% 	Forward time: 	 0.21 sec
2023-04-02 05:09:31,057 			Loss:    7.361e-04    			Backward time: 	 0.05 sec 
2023-04-02 05:09:31,267 			Learning rate: weights:   1.000e-03    
2023-04-02 05:09:31,267 			Last test performance: 99.25%
2023-04-02 05:09:31,267 ----------------
2023-04-02 05:09:31,542   30  =>  83   		Training 486 pattern with 98.96% 	Forward time: 	 0.21 sec
2023-04-02 05:09:31,542 			Loss:    1.278e-03    			Backward time: 	 0.05 sec 
2023-04-02 05:09:31,634 			Learning rate: weights:   1.000e-03    
2023-04-02 05:09:31,635 			Last test performance: 99.25%
2023-04-02 05:09:31,635 ----------------
2023-04-02 05:09:31,886   30  =>  84   		Training 486 pattern with 99.58% 	Forward time: 	 0.18 sec
2023-04-02 05:09:31,886 			Loss:    3.723e-04    			Backward time: 	 0.06 sec 
2023-04-02 05:09:31,972 			Learning rate: weights:   1.000e-03    
2023-04-02 05:09:31,973 			Last test performance: 99.25%
2023-04-02 05:09:31,973 ----------------
2023-04-02 05:09:32,224   30  =>  85   		Training 486 pattern with 98.12% 	Forward time: 	 0.18 sec
2023-04-02 05:09:32,224 			Loss:    2.169e-03    			Backward time: 	 0.06 sec 
2023-04-02 05:09:32,349 			Learning rate: weights:   1.000e-03    
2023-04-02 05:09:32,349 			Last test performance: 99.25%
2023-04-02 05:09:32,350 ----------------
2023-04-02 05:09:32,609   30  =>  86   		Training 486 pattern with 99.17% 	Forward time: 	 0.19 sec
2023-04-02 05:09:32,609 			Loss:    1.208e-03    			Backward time: 	 0.06 sec 
2023-04-02 05:09:32,737 			Learning rate: weights:   1.000e-03    
2023-04-02 05:09:32,737 			Last test performance: 99.25%
2023-04-02 05:09:32,738 ----------------
2023-04-02 05:09:33,019   30  =>  87   		Training 486 pattern with 98.96% 	Forward time: 	 0.21 sec
2023-04-02 05:09:33,019 			Loss:    1.324e-03    			Backward time: 	 0.06 sec 
2023-04-02 05:09:33,101 			Learning rate: weights:   1.000e-03    
2023-04-02 05:09:33,101 			Last test performance: 99.25%
2023-04-02 05:09:33,101 ----------------
2023-04-02 05:09:33,382   30  =>  88   		Training 486 pattern with 99.38% 	Forward time: 	 0.21 sec
2023-04-02 05:09:33,382 			Loss:    1.040e-03    			Backward time: 	 0.05 sec 
2023-04-02 05:09:33,470 			Learning rate: weights:   1.000e-03    
2023-04-02 05:09:33,470 			Last test performance: 99.25%
2023-04-02 05:09:33,470 ----------------
2023-04-02 05:09:33,734   30  =>  89   		Training 486 pattern with 98.54% 	Forward time: 	 0.20 sec
2023-04-02 05:09:33,734 			Loss:    2.122e-03    			Backward time: 	 0.05 sec 
2023-04-02 05:09:33,860 			Learning rate: weights:   1.000e-03    
2023-04-02 05:09:33,860 			Last test performance: 99.25%
2023-04-02 05:09:33,860 ----------------
2023-04-02 05:09:34,131   30  =>  90   		Training 486 pattern with 98.75% 	Forward time: 	 0.20 sec
2023-04-02 05:09:34,132 			Loss:    1.136e-03    			Backward time: 	 0.06 sec 
2023-04-02 05:09:34,297 			Learning rate: weights:   1.000e-03    
2023-04-02 05:09:34,298 			Last test performance: 99.25%
2023-04-02 05:09:34,298 ----------------
2023-04-02 05:09:34,579   30  =>  91   		Training 486 pattern with 98.54% 	Forward time: 	 0.21 sec
2023-04-02 05:09:34,579 			Loss:    1.195e-03    			Backward time: 	 0.06 sec 
2023-04-02 05:09:34,706 			Learning rate: weights:   1.000e-03    
2023-04-02 05:09:34,706 			Last test performance: 99.25%
2023-04-02 05:09:34,706 ----------------
2023-04-02 05:09:34,969   30  =>  92   		Training 486 pattern with 99.79% 	Forward time: 	 0.18 sec
2023-04-02 05:09:34,969 			Loss:    7.515e-04    			Backward time: 	 0.07 sec 
2023-04-02 05:09:35,212 			Learning rate: weights:   1.000e-03    
2023-04-02 05:09:35,212 			Last test performance: 99.25%
2023-04-02 05:09:35,212 ----------------
2023-04-02 05:09:35,463   30  =>  93   		Training 486 pattern with 99.38% 	Forward time: 	 0.18 sec
2023-04-02 05:09:35,463 			Loss:    4.782e-04    			Backward time: 	 0.05 sec 
2023-04-02 05:09:35,554 			Learning rate: weights:   1.000e-03    
2023-04-02 05:09:35,554 			Last test performance: 99.25%
2023-04-02 05:09:35,554 ----------------
2023-04-02 05:09:35,800   30  =>  94   		Training 486 pattern with 99.17% 	Forward time: 	 0.18 sec
2023-04-02 05:09:35,800 			Loss:    9.344e-04    			Backward time: 	 0.06 sec 
2023-04-02 05:09:35,912 			Learning rate: weights:   1.000e-03    
2023-04-02 05:09:35,912 			Last test performance: 99.25%
2023-04-02 05:09:35,912 ----------------
2023-04-02 05:09:36,151   30  =>  95   		Training 486 pattern with 99.38% 	Forward time: 	 0.17 sec
2023-04-02 05:09:36,152 			Loss:    8.900e-04    			Backward time: 	 0.05 sec 
2023-04-02 05:09:36,292 			Learning rate: weights:   1.000e-03    
2023-04-02 05:09:36,292 			Last test performance: 99.25%
2023-04-02 05:09:36,292 ----------------
2023-04-02 05:09:36,533   30  =>  96   		Training 486 pattern with 98.54% 	Forward time: 	 0.18 sec
2023-04-02 05:09:36,533 			Loss:    1.690e-03    			Backward time: 	 0.05 sec 
2023-04-02 05:09:36,676 			Learning rate: weights:   1.000e-03    
2023-04-02 05:09:36,676 			Last test performance: 99.25%
2023-04-02 05:09:36,676 ----------------
2023-04-02 05:09:36,945   30  =>  97   		Training 486 pattern with 99.17% 	Forward time: 	 0.21 sec
2023-04-02 05:09:36,945 			Loss:    7.267e-04    			Backward time: 	 0.05 sec 
2023-04-02 05:09:37,180 			Learning rate: weights:   1.000e-03    
2023-04-02 05:09:37,180 			Last test performance: 99.25%
2023-04-02 05:09:37,180 ----------------
2023-04-02 05:09:37,464   30  =>  98   		Training 486 pattern with 99.38% 	Forward time: 	 0.21 sec
2023-04-02 05:09:37,464 			Loss:    7.569e-04    			Backward time: 	 0.06 sec 
2023-04-02 05:09:37,614 			Learning rate: weights:   1.000e-03    
2023-04-02 05:09:37,614 			Last test performance: 99.25%
2023-04-02 05:09:37,614 ----------------
2023-04-02 05:09:37,869   30  =>  99   		Training 486 pattern with 99.17% 	Forward time: 	 0.18 sec
2023-04-02 05:09:37,869 			Loss:    1.699e-03    			Backward time: 	 0.06 sec 
2023-04-02 05:09:37,997 			Learning rate: weights:   1.000e-03    
2023-04-02 05:09:37,997 			Last test performance: 99.25%
2023-04-02 05:09:37,998 ----------------
2023-04-02 05:09:38,293   30  => 100   		Training 486 pattern with 99.58% 	Forward time: 	 0.22 sec
2023-04-02 05:09:38,294 			Loss:    7.671e-04    			Backward time: 	 0.06 sec 
2023-04-02 05:09:38,486 			Learning rate: weights:   1.000e-03    
2023-04-02 05:09:38,486 			Last test performance: 99.25%
2023-04-02 05:09:38,486 ----------------
2023-04-02 05:09:38,760   30  => 101   		Training 486 pattern with 99.17% 	Forward time: 	 0.21 sec
2023-04-02 05:09:38,761 			Loss:    8.968e-04    			Backward time: 	 0.05 sec 
2023-04-02 05:09:39,029 			Learning rate: weights:   1.000e-03    
2023-04-02 05:09:39,030 			Last test performance: 99.25%
2023-04-02 05:09:39,030 ----------------
2023-04-02 05:09:39,303   30  => 102   		Training 486 pattern with 98.96% 	Forward time: 	 0.20 sec
2023-04-02 05:09:39,303 			Loss:    1.145e-03    			Backward time: 	 0.06 sec 
2023-04-02 05:09:39,581 			Learning rate: weights:   1.000e-03    
2023-04-02 05:09:39,582 			Last test performance: 99.25%
2023-04-02 05:09:39,582 ----------------
2023-04-02 05:09:39,899   30  => 103   		Training 486 pattern with 99.38% 	Forward time: 	 0.24 sec
2023-04-02 05:09:39,899 			Loss:    5.398e-04    			Backward time: 	 0.06 sec 
2023-04-02 05:09:40,230 			Learning rate: weights:   1.000e-03    
2023-04-02 05:09:40,230 			Last test performance: 99.25%
2023-04-02 05:09:40,230 ----------------
2023-04-02 05:09:40,504   30  => 104   		Training 486 pattern with 99.38% 	Forward time: 	 0.20 sec
2023-04-02 05:09:40,504 			Loss:    7.316e-04    			Backward time: 	 0.06 sec 
2023-04-02 05:09:40,730 			Learning rate: weights:   1.000e-03    
2023-04-02 05:09:40,730 			Last test performance: 99.25%
2023-04-02 05:09:40,730 ----------------
2023-04-02 05:09:41,022   30  => 105   		Training 486 pattern with 98.96% 	Forward time: 	 0.21 sec
2023-04-02 05:09:41,023 			Loss:    1.456e-03    			Backward time: 	 0.06 sec 
2023-04-02 05:09:41,338 			Learning rate: weights:   1.000e-03    
2023-04-02 05:09:41,338 			Last test performance: 99.25%
2023-04-02 05:09:41,339 ----------------
2023-04-02 05:09:41,593   30  => 106   		Training 486 pattern with 99.79% 	Forward time: 	 0.18 sec
2023-04-02 05:09:41,594 			Loss:    4.854e-04    			Backward time: 	 0.06 sec 
2023-04-02 05:09:41,801 			Learning rate: weights:   1.000e-03    
2023-04-02 05:09:41,801 			Last test performance: 99.25%
2023-04-02 05:09:41,801 ----------------
2023-04-02 05:09:42,082   30  => 107   		Training 486 pattern with 99.17% 	Forward time: 	 0.21 sec
2023-04-02 05:09:42,082 			Loss:    8.974e-04    			Backward time: 	 0.06 sec 
2023-04-02 05:09:42,408 			Learning rate: weights:   1.000e-03    
2023-04-02 05:09:42,408 			Last test performance: 99.25%
2023-04-02 05:09:42,408 ----------------
2023-04-02 05:09:42,696   30  => 108   		Training 486 pattern with 99.17% 	Forward time: 	 0.23 sec
2023-04-02 05:09:42,696 			Loss:    1.231e-03    			Backward time: 	 0.05 sec 
2023-04-02 05:09:43,018 			Learning rate: weights:   1.000e-03    
2023-04-02 05:09:43,018 			Last test performance: 99.25%
2023-04-02 05:09:43,018 ----------------
2023-04-02 05:09:43,354   30  => 109   		Training 486 pattern with 99.58% 	Forward time: 	 0.24 sec
2023-04-02 05:09:43,354 			Loss:    5.055e-04    			Backward time: 	 0.06 sec 
2023-04-02 05:09:43,483 			Learning rate: weights:   1.000e-03    
2023-04-02 05:09:43,484 			Last test performance: 99.25%
2023-04-02 05:09:43,484 ----------------
2023-04-02 05:09:43,783   30  => 110   		Training 486 pattern with 99.58% 	Forward time: 	 0.23 sec
2023-04-02 05:09:43,783 			Loss:    9.271e-04    			Backward time: 	 0.06 sec 
2023-04-02 05:09:43,925 			Learning rate: weights:   1.000e-03    
2023-04-02 05:09:43,926 			Last test performance: 99.25%
2023-04-02 05:09:43,926 ----------------
2023-04-02 05:09:44,217   30  => 111   		Training 486 pattern with 99.38% 	Forward time: 	 0.23 sec
2023-04-02 05:09:44,217 			Loss:    6.029e-04    			Backward time: 	 0.05 sec 
2023-04-02 05:09:44,306 			Learning rate: weights:   1.000e-03    
2023-04-02 05:09:44,306 			Last test performance: 99.25%
2023-04-02 05:09:44,307 ----------------
2023-04-02 05:09:44,580   30  => 112   		Training 486 pattern with 99.58% 	Forward time: 	 0.21 sec
2023-04-02 05:09:44,580 			Loss:    6.744e-04    			Backward time: 	 0.05 sec 
2023-04-02 05:09:44,816 			Learning rate: weights:   1.000e-03    
2023-04-02 05:09:44,816 			Last test performance: 99.25%
2023-04-02 05:09:44,816 ----------------
2023-04-02 05:09:45,091   30  => 113   		Training 486 pattern with 99.17% 	Forward time: 	 0.21 sec
2023-04-02 05:09:45,091 			Loss:    8.475e-04    			Backward time: 	 0.05 sec 
2023-04-02 05:09:45,301 			Learning rate: weights:   1.000e-03    
2023-04-02 05:09:45,301 			Last test performance: 99.25%
2023-04-02 05:09:45,301 ----------------
2023-04-02 05:09:45,597   30  => 114   		Training 486 pattern with 98.75% 	Forward time: 	 0.22 sec
2023-04-02 05:09:45,598 			Loss:    1.449e-03    			Backward time: 	 0.06 sec 
2023-04-02 05:09:45,892 			Learning rate: weights:   1.000e-03    
2023-04-02 05:09:45,892 			Last test performance: 99.25%
2023-04-02 05:09:45,892 ----------------
2023-04-02 05:09:46,158   30  => 115   		Training 486 pattern with 99.58% 	Forward time: 	 0.19 sec
2023-04-02 05:09:46,159 			Loss:    6.509e-04    			Backward time: 	 0.06 sec 
2023-04-02 05:09:46,304 			Learning rate: weights:   1.000e-03    
2023-04-02 05:09:46,305 			Last test performance: 99.25%
2023-04-02 05:09:46,305 ----------------
2023-04-02 05:09:46,561   30  => 116   		Training 486 pattern with 99.58% 	Forward time: 	 0.19 sec
2023-04-02 05:09:46,561 			Loss:    6.798e-04    			Backward time: 	 0.05 sec 
2023-04-02 05:09:46,673 			Learning rate: weights:   1.000e-03    
2023-04-02 05:09:46,673 			Last test performance: 99.25%
2023-04-02 05:09:46,673 ----------------
2023-04-02 05:09:46,994   30  => 117   		Training 486 pattern with 99.38% 	Forward time: 	 0.24 sec
2023-04-02 05:09:46,995 			Loss:    6.792e-04    			Backward time: 	 0.06 sec 
2023-04-02 05:09:47,179 			Learning rate: weights:   1.000e-03    
2023-04-02 05:09:47,179 			Last test performance: 99.25%
2023-04-02 05:09:47,179 ----------------
2023-04-02 05:09:47,494   30  => 118   		Training 486 pattern with 99.58% 	Forward time: 	 0.24 sec
2023-04-02 05:09:47,494 			Loss:    6.042e-04    			Backward time: 	 0.06 sec 
2023-04-02 05:09:47,683 			Learning rate: weights:   1.000e-03    
2023-04-02 05:09:47,684 			Last test performance: 99.25%
2023-04-02 05:09:47,684 ----------------
2023-04-02 05:09:47,977   30  => 119   		Training 486 pattern with 99.58% 	Forward time: 	 0.22 sec
2023-04-02 05:09:47,978 			Loss:    5.615e-04    			Backward time: 	 0.06 sec 
2023-04-02 05:09:48,083 			Learning rate: weights:   1.000e-03    
2023-04-02 05:09:48,083 			Last test performance: 99.25%
2023-04-02 05:09:48,083 ----------------
2023-04-02 05:09:48,367   30  => 120   		Training 486 pattern with 99.38% 	Forward time: 	 0.22 sec
2023-04-02 05:09:48,367 			Loss:    1.655e-03    			Backward time: 	 0.05 sec 
2023-04-02 05:09:48,480 			Learning rate: weights:   1.000e-03    
2023-04-02 05:09:48,481 			Last test performance: 99.25%
2023-04-02 05:09:48,481 ----------------
2023-04-02 05:09:48,716   30  => 121   		Training 486 pattern with 98.96% 	Forward time: 	 0.17 sec
2023-04-02 05:09:48,717 			Loss:    9.799e-04    			Backward time: 	 0.05 sec 
2023-04-02 05:09:48,978 			Learning rate: weights:   1.000e-03    
2023-04-02 05:09:48,978 			Last test performance: 99.25%
2023-04-02 05:09:48,979 ----------------
2023-04-02 05:09:49,237   30  => 122   		Training 486 pattern with 98.54% 	Forward time: 	 0.20 sec
2023-04-02 05:09:49,237 			Loss:    1.836e-03    			Backward time: 	 0.05 sec 
2023-04-02 05:09:49,324 			Learning rate: weights:   1.000e-03    
2023-04-02 05:09:49,324 			Last test performance: 99.25%
2023-04-02 05:09:49,324 ----------------
2023-04-02 05:09:49,572   30  => 123   		Training 486 pattern with 99.17% 	Forward time: 	 0.18 sec
2023-04-02 05:09:49,572 			Loss:    1.382e-03    			Backward time: 	 0.06 sec 
2023-04-02 05:09:49,686 			Learning rate: weights:   1.000e-03    
2023-04-02 05:09:49,686 			Last test performance: 99.25%
2023-04-02 05:09:49,686 ----------------
2023-04-02 05:09:50,005   30  => 124   		Training 486 pattern with 99.38% 	Forward time: 	 0.24 sec
2023-04-02 05:09:50,005 			Loss:    4.706e-04    			Backward time: 	 0.06 sec 
2023-04-02 05:09:50,163 
2023-04-02 05:09:50,163 Testing:
2023-04-02 05:09:50,220 		24 of 10000 with 95.83% 	 Time used:  0.06 sec
2023-04-02 05:09:50,227 		48 of 10000 with 97.92% 	 Time used:  0.01 sec
2023-04-02 05:09:50,233 		72 of 10000 with 98.61% 	 Time used:  0.01 sec
2023-04-02 05:09:50,240 		96 of 10000 with 97.92% 	 Time used:  0.01 sec
2023-04-02 05:09:50,247 		120 of 10000 with 98.33% 	 Time used:  0.01 sec
2023-04-02 05:09:50,254 		144 of 10000 with 97.92% 	 Time used:  0.01 sec
2023-04-02 05:09:50,261 		168 of 10000 with 98.21% 	 Time used:  0.01 sec
2023-04-02 05:09:50,268 		192 of 10000 with 98.44% 	 Time used:  0.01 sec
2023-04-02 05:09:50,275 		216 of 10000 with 98.61% 	 Time used:  0.01 sec
2023-04-02 05:09:50,282 		240 of 10000 with 98.75% 	 Time used:  0.01 sec
2023-04-02 05:09:50,289 		264 of 10000 with 98.86% 	 Time used:  0.01 sec
2023-04-02 05:09:50,296 		288 of 10000 with 98.96% 	 Time used:  0.01 sec
2023-04-02 05:09:50,303 		312 of 10000 with 98.72% 	 Time used:  0.01 sec
2023-04-02 05:09:50,310 		336 of 10000 with 98.81% 	 Time used:  0.01 sec
2023-04-02 05:09:50,316 		360 of 10000 with 98.89% 	 Time used:  0.01 sec
2023-04-02 05:09:50,323 		384 of 10000 with 98.96% 	 Time used:  0.01 sec
2023-04-02 05:09:50,330 		408 of 10000 with 99.02% 	 Time used:  0.01 sec
2023-04-02 05:09:50,337 		432 of 10000 with 99.07% 	 Time used:  0.01 sec
2023-04-02 05:09:50,344 		456 of 10000 with 98.46% 	 Time used:  0.01 sec
2023-04-02 05:09:50,351 		480 of 10000 with 98.54% 	 Time used:  0.01 sec
2023-04-02 05:09:50,358 		504 of 10000 with 98.61% 	 Time used:  0.01 sec
2023-04-02 05:09:50,365 		528 of 10000 with 98.67% 	 Time used:  0.01 sec
2023-04-02 05:09:50,372 		552 of 10000 with 98.73% 	 Time used:  0.01 sec
2023-04-02 05:09:50,379 		576 of 10000 with 98.78% 	 Time used:  0.01 sec
2023-04-02 05:09:50,386 		600 of 10000 with 98.83% 	 Time used:  0.01 sec
2023-04-02 05:09:50,393 		624 of 10000 with 98.88% 	 Time used:  0.01 sec
2023-04-02 05:09:50,400 		648 of 10000 with 98.92% 	 Time used:  0.01 sec
2023-04-02 05:09:50,407 		672 of 10000 with 98.96% 	 Time used:  0.01 sec
2023-04-02 05:09:50,414 		696 of 10000 with 98.99% 	 Time used:  0.01 sec
2023-04-02 05:09:50,421 		720 of 10000 with 99.03% 	 Time used:  0.01 sec
2023-04-02 05:09:50,428 		744 of 10000 with 99.06% 	 Time used:  0.01 sec
2023-04-02 05:09:50,435 		768 of 10000 with 99.09% 	 Time used:  0.01 sec
2023-04-02 05:09:50,442 		792 of 10000 with 99.12% 	 Time used:  0.01 sec
2023-04-02 05:09:50,449 		816 of 10000 with 99.14% 	 Time used:  0.01 sec
2023-04-02 05:09:50,456 		840 of 10000 with 99.05% 	 Time used:  0.01 sec
2023-04-02 05:09:50,463 		864 of 10000 with 99.07% 	 Time used:  0.01 sec
2023-04-02 05:09:50,470 		888 of 10000 with 99.10% 	 Time used:  0.01 sec
2023-04-02 05:09:50,477 		912 of 10000 with 99.01% 	 Time used:  0.01 sec
2023-04-02 05:09:50,484 		936 of 10000 with 99.04% 	 Time used:  0.01 sec
2023-04-02 05:09:50,491 		960 of 10000 with 99.06% 	 Time used:  0.01 sec
2023-04-02 05:09:50,498 		984 of 10000 with 99.09% 	 Time used:  0.01 sec
2023-04-02 05:09:50,505 		1008 of 10000 with 99.11% 	 Time used:  0.01 sec
2023-04-02 05:09:50,512 		1032 of 10000 with 99.13% 	 Time used:  0.01 sec
2023-04-02 05:09:50,519 		1056 of 10000 with 99.05% 	 Time used:  0.01 sec
2023-04-02 05:09:50,526 		1080 of 10000 with 99.07% 	 Time used:  0.01 sec
2023-04-02 05:09:50,533 		1104 of 10000 with 99.09% 	 Time used:  0.01 sec
2023-04-02 05:09:50,540 		1128 of 10000 with 99.11% 	 Time used:  0.01 sec
2023-04-02 05:09:50,547 		1152 of 10000 with 99.13% 	 Time used:  0.01 sec
2023-04-02 05:09:50,554 		1176 of 10000 with 99.15% 	 Time used:  0.01 sec
2023-04-02 05:09:50,561 		1200 of 10000 with 99.17% 	 Time used:  0.01 sec
2023-04-02 05:09:50,568 		1224 of 10000 with 99.10% 	 Time used:  0.01 sec
2023-04-02 05:09:50,575 		1248 of 10000 with 99.12% 	 Time used:  0.01 sec
2023-04-02 05:09:50,582 		1272 of 10000 with 99.14% 	 Time used:  0.01 sec
2023-04-02 05:09:50,590 		1296 of 10000 with 99.15% 	 Time used:  0.01 sec
2023-04-02 05:09:50,597 		1320 of 10000 with 99.17% 	 Time used:  0.01 sec
2023-04-02 05:09:50,604 		1344 of 10000 with 99.18% 	 Time used:  0.01 sec
2023-04-02 05:09:50,611 		1368 of 10000 with 99.20% 	 Time used:  0.01 sec
2023-04-02 05:09:50,618 		1392 of 10000 with 99.21% 	 Time used:  0.01 sec
2023-04-02 05:09:50,625 		1416 of 10000 with 99.22% 	 Time used:  0.01 sec
2023-04-02 05:09:50,632 		1440 of 10000 with 99.24% 	 Time used:  0.01 sec
2023-04-02 05:09:50,639 		1464 of 10000 with 99.25% 	 Time used:  0.01 sec
2023-04-02 05:09:50,646 		1488 of 10000 with 99.19% 	 Time used:  0.01 sec
2023-04-02 05:09:50,653 		1512 of 10000 with 99.21% 	 Time used:  0.01 sec
2023-04-02 05:09:50,660 		1536 of 10000 with 99.22% 	 Time used:  0.01 sec
2023-04-02 05:09:50,668 		1560 of 10000 with 99.23% 	 Time used:  0.01 sec
2023-04-02 05:09:50,675 		1584 of 10000 with 99.24% 	 Time used:  0.01 sec
2023-04-02 05:09:50,682 		1608 of 10000 with 99.25% 	 Time used:  0.01 sec
2023-04-02 05:09:50,689 		1632 of 10000 with 99.20% 	 Time used:  0.01 sec
2023-04-02 05:09:50,697 		1656 of 10000 with 99.21% 	 Time used:  0.01 sec
2023-04-02 05:09:50,704 		1680 of 10000 with 99.23% 	 Time used:  0.01 sec
2023-04-02 05:09:50,711 		1704 of 10000 with 99.24% 	 Time used:  0.01 sec
2023-04-02 05:09:50,719 		1728 of 10000 with 99.25% 	 Time used:  0.01 sec
2023-04-02 05:09:50,726 		1752 of 10000 with 99.26% 	 Time used:  0.01 sec
2023-04-02 05:09:50,733 		1776 of 10000 with 99.27% 	 Time used:  0.01 sec
2023-04-02 05:09:50,741 		1800 of 10000 with 99.28% 	 Time used:  0.01 sec
2023-04-02 05:09:50,748 		1824 of 10000 with 99.29% 	 Time used:  0.01 sec
2023-04-02 05:09:50,756 		1848 of 10000 with 99.30% 	 Time used:  0.01 sec
2023-04-02 05:09:50,763 		1872 of 10000 with 99.25% 	 Time used:  0.01 sec
2023-04-02 05:09:50,770 		1896 of 10000 with 99.26% 	 Time used:  0.01 sec
2023-04-02 05:09:50,778 		1920 of 10000 with 99.27% 	 Time used:  0.01 sec
2023-04-02 05:09:50,785 		1944 of 10000 with 99.28% 	 Time used:  0.01 sec
2023-04-02 05:09:50,793 		1968 of 10000 with 99.29% 	 Time used:  0.01 sec
2023-04-02 05:09:50,800 		1992 of 10000 with 99.30% 	 Time used:  0.01 sec
2023-04-02 05:09:50,808 		2016 of 10000 with 99.31% 	 Time used:  0.01 sec
2023-04-02 05:09:50,815 		2040 of 10000 with 99.31% 	 Time used:  0.01 sec
2023-04-02 05:09:50,822 		2064 of 10000 with 99.32% 	 Time used:  0.01 sec
2023-04-02 05:09:50,829 		2088 of 10000 with 99.33% 	 Time used:  0.01 sec
2023-04-02 05:09:50,836 		2112 of 10000 with 99.34% 	 Time used:  0.01 sec
2023-04-02 05:09:50,843 		2136 of 10000 with 99.34% 	 Time used:  0.01 sec
2023-04-02 05:09:50,850 		2160 of 10000 with 99.35% 	 Time used:  0.01 sec
2023-04-02 05:09:50,857 		2184 of 10000 with 99.36% 	 Time used:  0.01 sec
2023-04-02 05:09:50,864 		2208 of 10000 with 99.37% 	 Time used:  0.01 sec
2023-04-02 05:09:50,871 		2232 of 10000 with 99.37% 	 Time used:  0.01 sec
2023-04-02 05:09:50,879 		2256 of 10000 with 99.38% 	 Time used:  0.01 sec
2023-04-02 05:09:50,886 		2280 of 10000 with 99.39% 	 Time used:  0.01 sec
2023-04-02 05:09:50,893 		2304 of 10000 with 99.39% 	 Time used:  0.01 sec
2023-04-02 05:09:50,900 		2328 of 10000 with 99.40% 	 Time used:  0.01 sec
2023-04-02 05:09:50,907 		2352 of 10000 with 99.40% 	 Time used:  0.01 sec
2023-04-02 05:09:50,914 		2376 of 10000 with 99.41% 	 Time used:  0.01 sec
2023-04-02 05:09:50,920 		2400 of 10000 with 99.42% 	 Time used:  0.01 sec
2023-04-02 05:09:50,927 		2424 of 10000 with 99.42% 	 Time used:  0.01 sec
2023-04-02 05:09:50,933 		2448 of 10000 with 99.43% 	 Time used:  0.01 sec
2023-04-02 05:09:50,939 		2472 of 10000 with 99.43% 	 Time used:  0.01 sec
2023-04-02 05:09:50,946 		2496 of 10000 with 99.44% 	 Time used:  0.01 sec
2023-04-02 05:09:50,952 		2520 of 10000 with 99.44% 	 Time used:  0.01 sec
2023-04-02 05:09:50,958 		2544 of 10000 with 99.45% 	 Time used:  0.01 sec
2023-04-02 05:09:50,965 		2568 of 10000 with 99.45% 	 Time used:  0.01 sec
2023-04-02 05:09:50,971 		2592 of 10000 with 99.46% 	 Time used:  0.01 sec
2023-04-02 05:09:50,978 		2616 of 10000 with 99.46% 	 Time used:  0.01 sec
2023-04-02 05:09:50,984 		2640 of 10000 with 99.47% 	 Time used:  0.01 sec
2023-04-02 05:09:50,991 		2664 of 10000 with 99.47% 	 Time used:  0.01 sec
2023-04-02 05:09:50,997 		2688 of 10000 with 99.48% 	 Time used:  0.01 sec
2023-04-02 05:09:51,004 		2712 of 10000 with 99.48% 	 Time used:  0.01 sec
2023-04-02 05:09:51,010 		2736 of 10000 with 99.49% 	 Time used:  0.01 sec
2023-04-02 05:09:51,016 		2760 of 10000 with 99.49% 	 Time used:  0.01 sec
2023-04-02 05:09:51,023 		2784 of 10000 with 99.50% 	 Time used:  0.01 sec
2023-04-02 05:09:51,029 		2808 of 10000 with 99.50% 	 Time used:  0.01 sec
2023-04-02 05:09:51,035 		2832 of 10000 with 99.51% 	 Time used:  0.01 sec
2023-04-02 05:09:51,042 		2856 of 10000 with 99.51% 	 Time used:  0.01 sec
2023-04-02 05:09:51,048 		2880 of 10000 with 99.51% 	 Time used:  0.01 sec
2023-04-02 05:09:51,055 		2904 of 10000 with 99.52% 	 Time used:  0.01 sec
2023-04-02 05:09:51,061 		2928 of 10000 with 99.52% 	 Time used:  0.01 sec
2023-04-02 05:09:51,067 		2952 of 10000 with 99.53% 	 Time used:  0.01 sec
2023-04-02 05:09:51,074 		2976 of 10000 with 99.53% 	 Time used:  0.01 sec
2023-04-02 05:09:51,080 		3000 of 10000 with 99.53% 	 Time used:  0.01 sec
2023-04-02 05:09:51,086 		3024 of 10000 with 99.54% 	 Time used:  0.01 sec
2023-04-02 05:09:51,093 		3048 of 10000 with 99.54% 	 Time used:  0.01 sec
2023-04-02 05:09:51,099 		3072 of 10000 with 99.54% 	 Time used:  0.01 sec
2023-04-02 05:09:51,105 		3096 of 10000 with 99.55% 	 Time used:  0.01 sec
2023-04-02 05:09:51,112 		3120 of 10000 with 99.55% 	 Time used:  0.01 sec
2023-04-02 05:09:51,118 		3144 of 10000 with 99.55% 	 Time used:  0.01 sec
2023-04-02 05:09:51,124 		3168 of 10000 with 99.56% 	 Time used:  0.01 sec
2023-04-02 05:09:51,131 		3192 of 10000 with 99.53% 	 Time used:  0.01 sec
2023-04-02 05:09:51,137 		3216 of 10000 with 99.47% 	 Time used:  0.01 sec
2023-04-02 05:09:51,144 		3240 of 10000 with 99.48% 	 Time used:  0.01 sec
2023-04-02 05:09:51,150 		3264 of 10000 with 99.48% 	 Time used:  0.01 sec
2023-04-02 05:09:51,156 		3288 of 10000 with 99.48% 	 Time used:  0.01 sec
2023-04-02 05:09:51,163 		3312 of 10000 with 99.49% 	 Time used:  0.01 sec
2023-04-02 05:09:51,169 		3336 of 10000 with 99.49% 	 Time used:  0.01 sec
2023-04-02 05:09:51,176 		3360 of 10000 with 99.49% 	 Time used:  0.01 sec
2023-04-02 05:09:51,182 		3384 of 10000 with 99.50% 	 Time used:  0.01 sec
2023-04-02 05:09:51,188 		3408 of 10000 with 99.50% 	 Time used:  0.01 sec
2023-04-02 05:09:51,195 		3432 of 10000 with 99.50% 	 Time used:  0.01 sec
2023-04-02 05:09:51,201 		3456 of 10000 with 99.51% 	 Time used:  0.01 sec
2023-04-02 05:09:51,207 		3480 of 10000 with 99.48% 	 Time used:  0.01 sec
2023-04-02 05:09:51,214 		3504 of 10000 with 99.49% 	 Time used:  0.01 sec
2023-04-02 05:09:51,220 		3528 of 10000 with 99.49% 	 Time used:  0.01 sec
2023-04-02 05:09:51,226 		3552 of 10000 with 99.49% 	 Time used:  0.01 sec
2023-04-02 05:09:51,233 		3576 of 10000 with 99.50% 	 Time used:  0.01 sec
2023-04-02 05:09:51,239 		3600 of 10000 with 99.50% 	 Time used:  0.01 sec
2023-04-02 05:09:51,245 		3624 of 10000 with 99.48% 	 Time used:  0.01 sec
2023-04-02 05:09:51,252 		3648 of 10000 with 99.48% 	 Time used:  0.01 sec
2023-04-02 05:09:51,258 		3672 of 10000 with 99.48% 	 Time used:  0.01 sec
2023-04-02 05:09:51,264 		3696 of 10000 with 99.49% 	 Time used:  0.01 sec
2023-04-02 05:09:51,270 		3720 of 10000 with 99.49% 	 Time used:  0.01 sec
2023-04-02 05:09:51,277 		3744 of 10000 with 99.49% 	 Time used:  0.01 sec
2023-04-02 05:09:51,283 		3768 of 10000 with 99.50% 	 Time used:  0.01 sec
2023-04-02 05:09:51,289 		3792 of 10000 with 99.50% 	 Time used:  0.01 sec
2023-04-02 05:09:51,296 		3816 of 10000 with 99.50% 	 Time used:  0.01 sec
2023-04-02 05:09:51,302 		3840 of 10000 with 99.51% 	 Time used:  0.01 sec
2023-04-02 05:09:51,309 		3864 of 10000 with 99.48% 	 Time used:  0.01 sec
2023-04-02 05:09:51,315 		3888 of 10000 with 99.49% 	 Time used:  0.01 sec
2023-04-02 05:09:51,321 		3912 of 10000 with 99.49% 	 Time used:  0.01 sec
2023-04-02 05:09:51,327 		3936 of 10000 with 99.49% 	 Time used:  0.01 sec
2023-04-02 05:09:51,334 		3960 of 10000 with 99.49% 	 Time used:  0.01 sec
2023-04-02 05:09:51,340 		3984 of 10000 with 99.50% 	 Time used:  0.01 sec
2023-04-02 05:09:51,347 		4008 of 10000 with 99.48% 	 Time used:  0.01 sec
2023-04-02 05:09:51,353 		4032 of 10000 with 99.48% 	 Time used:  0.01 sec
2023-04-02 05:09:51,359 		4056 of 10000 with 99.46% 	 Time used:  0.01 sec
2023-04-02 05:09:51,366 		4080 of 10000 with 99.46% 	 Time used:  0.01 sec
2023-04-02 05:09:51,372 		4104 of 10000 with 99.46% 	 Time used:  0.01 sec
2023-04-02 05:09:51,378 		4128 of 10000 with 99.47% 	 Time used:  0.01 sec
2023-04-02 05:09:51,385 		4152 of 10000 with 99.47% 	 Time used:  0.01 sec
2023-04-02 05:09:51,391 		4176 of 10000 with 99.47% 	 Time used:  0.01 sec
2023-04-02 05:09:51,397 		4200 of 10000 with 99.45% 	 Time used:  0.01 sec
2023-04-02 05:09:51,404 		4224 of 10000 with 99.46% 	 Time used:  0.01 sec
2023-04-02 05:09:51,410 		4248 of 10000 with 99.46% 	 Time used:  0.01 sec
2023-04-02 05:09:51,416 		4272 of 10000 with 99.46% 	 Time used:  0.01 sec
2023-04-02 05:09:51,423 		4296 of 10000 with 99.46% 	 Time used:  0.01 sec
2023-04-02 05:09:51,429 		4320 of 10000 with 99.47% 	 Time used:  0.01 sec
2023-04-02 05:09:51,435 		4344 of 10000 with 99.47% 	 Time used:  0.01 sec
2023-04-02 05:09:51,442 		4368 of 10000 with 99.47% 	 Time used:  0.01 sec
2023-04-02 05:09:51,448 		4392 of 10000 with 99.48% 	 Time used:  0.01 sec
2023-04-02 05:09:51,455 		4416 of 10000 with 99.48% 	 Time used:  0.01 sec
2023-04-02 05:09:51,461 		4440 of 10000 with 99.48% 	 Time used:  0.01 sec
2023-04-02 05:09:51,467 		4464 of 10000 with 99.48% 	 Time used:  0.01 sec
2023-04-02 05:09:51,474 		4488 of 10000 with 99.49% 	 Time used:  0.01 sec
2023-04-02 05:09:51,480 		4512 of 10000 with 99.47% 	 Time used:  0.01 sec
2023-04-02 05:09:51,487 		4536 of 10000 with 99.47% 	 Time used:  0.01 sec
2023-04-02 05:09:51,493 		4560 of 10000 with 99.47% 	 Time used:  0.01 sec
2023-04-02 05:09:51,499 		4584 of 10000 with 99.48% 	 Time used:  0.01 sec
2023-04-02 05:09:51,506 		4608 of 10000 with 99.48% 	 Time used:  0.01 sec
2023-04-02 05:09:51,512 		4632 of 10000 with 99.48% 	 Time used:  0.01 sec
2023-04-02 05:09:51,518 		4656 of 10000 with 99.46% 	 Time used:  0.01 sec
2023-04-02 05:09:51,524 		4680 of 10000 with 99.47% 	 Time used:  0.01 sec
2023-04-02 05:09:51,531 		4704 of 10000 with 99.47% 	 Time used:  0.01 sec
2023-04-02 05:09:51,537 		4728 of 10000 with 99.45% 	 Time used:  0.01 sec
2023-04-02 05:09:51,543 		4752 of 10000 with 99.45% 	 Time used:  0.01 sec
2023-04-02 05:09:51,550 		4776 of 10000 with 99.46% 	 Time used:  0.01 sec
2023-04-02 05:09:51,560 		4800 of 10000 with 99.46% 	 Time used:  0.01 sec
2023-04-02 05:09:51,566 		4824 of 10000 with 99.46% 	 Time used:  0.01 sec
2023-04-02 05:09:51,573 		4848 of 10000 with 99.46% 	 Time used:  0.01 sec
2023-04-02 05:09:51,579 		4872 of 10000 with 99.45% 	 Time used:  0.01 sec
2023-04-02 05:09:51,585 		4896 of 10000 with 99.45% 	 Time used:  0.01 sec
2023-04-02 05:09:51,591 		4920 of 10000 with 99.45% 	 Time used:  0.01 sec
2023-04-02 05:09:51,598 		4944 of 10000 with 99.45% 	 Time used:  0.01 sec
2023-04-02 05:09:51,604 		4968 of 10000 with 99.46% 	 Time used:  0.01 sec
2023-04-02 05:09:51,611 		4992 of 10000 with 99.46% 	 Time used:  0.01 sec
2023-04-02 05:09:51,617 		5016 of 10000 with 99.46% 	 Time used:  0.01 sec
2023-04-02 05:09:51,623 		5040 of 10000 with 99.46% 	 Time used:  0.01 sec
2023-04-02 05:09:51,630 		5064 of 10000 with 99.47% 	 Time used:  0.01 sec
2023-04-02 05:09:51,636 		5088 of 10000 with 99.47% 	 Time used:  0.01 sec
2023-04-02 05:09:51,642 		5112 of 10000 with 99.47% 	 Time used:  0.01 sec
2023-04-02 05:09:51,649 		5136 of 10000 with 99.47% 	 Time used:  0.01 sec
2023-04-02 05:09:51,655 		5160 of 10000 with 99.48% 	 Time used:  0.01 sec
2023-04-02 05:09:51,661 		5184 of 10000 with 99.48% 	 Time used:  0.01 sec
2023-04-02 05:09:51,668 		5208 of 10000 with 99.48% 	 Time used:  0.01 sec
2023-04-02 05:09:51,674 		5232 of 10000 with 99.48% 	 Time used:  0.01 sec
2023-04-02 05:09:51,681 		5256 of 10000 with 99.49% 	 Time used:  0.01 sec
2023-04-02 05:09:51,687 		5280 of 10000 with 99.49% 	 Time used:  0.01 sec
2023-04-02 05:09:51,693 		5304 of 10000 with 99.49% 	 Time used:  0.01 sec
2023-04-02 05:09:51,700 		5328 of 10000 with 99.49% 	 Time used:  0.01 sec
2023-04-02 05:09:51,706 		5352 of 10000 with 99.48% 	 Time used:  0.01 sec
2023-04-02 05:09:51,712 		5376 of 10000 with 99.48% 	 Time used:  0.01 sec
2023-04-02 05:09:51,719 		5400 of 10000 with 99.48% 	 Time used:  0.01 sec
2023-04-02 05:09:51,725 		5424 of 10000 with 99.48% 	 Time used:  0.01 sec
2023-04-02 05:09:51,731 		5448 of 10000 with 99.49% 	 Time used:  0.01 sec
2023-04-02 05:09:51,738 		5472 of 10000 with 99.47% 	 Time used:  0.01 sec
2023-04-02 05:09:51,744 		5496 of 10000 with 99.47% 	 Time used:  0.01 sec
2023-04-02 05:09:51,750 		5520 of 10000 with 99.47% 	 Time used:  0.01 sec
2023-04-02 05:09:51,757 		5544 of 10000 with 99.48% 	 Time used:  0.01 sec
2023-04-02 05:09:51,763 		5568 of 10000 with 99.48% 	 Time used:  0.01 sec
2023-04-02 05:09:51,770 		5592 of 10000 with 99.48% 	 Time used:  0.01 sec
2023-04-02 05:09:51,776 		5616 of 10000 with 99.48% 	 Time used:  0.01 sec
2023-04-02 05:09:51,782 		5640 of 10000 with 99.49% 	 Time used:  0.01 sec
2023-04-02 05:09:51,789 		5664 of 10000 with 99.49% 	 Time used:  0.01 sec
2023-04-02 05:09:51,795 		5688 of 10000 with 99.49% 	 Time used:  0.01 sec
2023-04-02 05:09:51,801 		5712 of 10000 with 99.49% 	 Time used:  0.01 sec
2023-04-02 05:09:51,808 		5736 of 10000 with 99.46% 	 Time used:  0.01 sec
2023-04-02 05:09:51,814 		5760 of 10000 with 99.46% 	 Time used:  0.01 sec
2023-04-02 05:09:51,820 		5784 of 10000 with 99.46% 	 Time used:  0.01 sec
2023-04-02 05:09:51,827 		5808 of 10000 with 99.47% 	 Time used:  0.01 sec
2023-04-02 05:09:51,833 		5832 of 10000 with 99.45% 	 Time used:  0.01 sec
2023-04-02 05:09:51,839 		5856 of 10000 with 99.44% 	 Time used:  0.01 sec
2023-04-02 05:09:51,846 		5880 of 10000 with 99.44% 	 Time used:  0.01 sec
2023-04-02 05:09:51,852 		5904 of 10000 with 99.44% 	 Time used:  0.01 sec
2023-04-02 05:09:51,858 		5928 of 10000 with 99.44% 	 Time used:  0.01 sec
2023-04-02 05:09:51,864 		5952 of 10000 with 99.45% 	 Time used:  0.01 sec
2023-04-02 05:09:51,871 		5976 of 10000 with 99.45% 	 Time used:  0.01 sec
2023-04-02 05:09:51,877 		6000 of 10000 with 99.45% 	 Time used:  0.01 sec
2023-04-02 05:09:51,883 		6024 of 10000 with 99.45% 	 Time used:  0.01 sec
2023-04-02 05:09:51,889 		6048 of 10000 with 99.44% 	 Time used:  0.01 sec
2023-04-02 05:09:51,896 		6072 of 10000 with 99.44% 	 Time used:  0.01 sec
2023-04-02 05:09:51,902 		6096 of 10000 with 99.44% 	 Time used:  0.01 sec
2023-04-02 05:09:51,908 		6120 of 10000 with 99.43% 	 Time used:  0.01 sec
2023-04-02 05:09:51,915 		6144 of 10000 with 99.43% 	 Time used:  0.01 sec
2023-04-02 05:09:51,921 		6168 of 10000 with 99.43% 	 Time used:  0.01 sec
2023-04-02 05:09:51,928 		6192 of 10000 with 99.43% 	 Time used:  0.01 sec
2023-04-02 05:09:51,935 		6216 of 10000 with 99.44% 	 Time used:  0.01 sec
2023-04-02 05:09:51,942 		6240 of 10000 with 99.44% 	 Time used:  0.01 sec
2023-04-02 05:09:51,948 		6264 of 10000 with 99.44% 	 Time used:  0.01 sec
2023-04-02 05:09:51,955 		6288 of 10000 with 99.44% 	 Time used:  0.01 sec
2023-04-02 05:09:51,962 		6312 of 10000 with 99.45% 	 Time used:  0.01 sec
2023-04-02 05:09:51,968 		6336 of 10000 with 99.45% 	 Time used:  0.01 sec
2023-04-02 05:09:51,975 		6360 of 10000 with 99.45% 	 Time used:  0.01 sec
2023-04-02 05:09:51,981 		6384 of 10000 with 99.45% 	 Time used:  0.01 sec
2023-04-02 05:09:51,988 		6408 of 10000 with 99.45% 	 Time used:  0.01 sec
2023-04-02 05:09:51,994 		6432 of 10000 with 99.46% 	 Time used:  0.01 sec
2023-04-02 05:09:52,001 		6456 of 10000 with 99.46% 	 Time used:  0.01 sec
2023-04-02 05:09:52,008 		6480 of 10000 with 99.46% 	 Time used:  0.01 sec
2023-04-02 05:09:52,015 		6504 of 10000 with 99.45% 	 Time used:  0.01 sec
2023-04-02 05:09:52,021 		6528 of 10000 with 99.45% 	 Time used:  0.01 sec
2023-04-02 05:09:52,028 		6552 of 10000 with 99.45% 	 Time used:  0.01 sec
2023-04-02 05:09:52,034 		6576 of 10000 with 99.45% 	 Time used:  0.01 sec
2023-04-02 05:09:52,041 		6600 of 10000 with 99.45% 	 Time used:  0.01 sec
2023-04-02 05:09:52,048 		6624 of 10000 with 99.46% 	 Time used:  0.01 sec
2023-04-02 05:09:52,054 		6648 of 10000 with 99.46% 	 Time used:  0.01 sec
2023-04-02 05:09:52,061 		6672 of 10000 with 99.46% 	 Time used:  0.01 sec
2023-04-02 05:09:52,067 		6696 of 10000 with 99.46% 	 Time used:  0.01 sec
2023-04-02 05:09:52,074 		6720 of 10000 with 99.45% 	 Time used:  0.01 sec
2023-04-02 05:09:52,080 		6744 of 10000 with 99.44% 	 Time used:  0.01 sec
2023-04-02 05:09:52,087 		6768 of 10000 with 99.44% 	 Time used:  0.01 sec
2023-04-02 05:09:52,094 		6792 of 10000 with 99.43% 	 Time used:  0.01 sec
2023-04-02 05:09:52,101 		6816 of 10000 with 99.43% 	 Time used:  0.01 sec
2023-04-02 05:09:52,107 		6840 of 10000 with 99.42% 	 Time used:  0.01 sec
2023-04-02 05:09:52,114 		6864 of 10000 with 99.42% 	 Time used:  0.01 sec
2023-04-02 05:09:52,120 		6888 of 10000 with 99.42% 	 Time used:  0.01 sec
2023-04-02 05:09:52,127 		6912 of 10000 with 99.42% 	 Time used:  0.01 sec
2023-04-02 05:09:52,133 		6936 of 10000 with 99.42% 	 Time used:  0.01 sec
2023-04-02 05:09:52,139 		6960 of 10000 with 99.43% 	 Time used:  0.01 sec
2023-04-02 05:09:52,146 		6984 of 10000 with 99.41% 	 Time used:  0.01 sec
2023-04-02 05:09:52,152 		7008 of 10000 with 99.41% 	 Time used:  0.01 sec
2023-04-02 05:09:52,158 		7032 of 10000 with 99.40% 	 Time used:  0.01 sec
2023-04-02 05:09:52,165 		7056 of 10000 with 99.40% 	 Time used:  0.01 sec
2023-04-02 05:09:52,171 		7080 of 10000 with 99.41% 	 Time used:  0.01 sec
2023-04-02 05:09:52,177 		7104 of 10000 with 99.41% 	 Time used:  0.01 sec
2023-04-02 05:09:52,183 		7128 of 10000 with 99.40% 	 Time used:  0.01 sec
2023-04-02 05:09:52,190 		7152 of 10000 with 99.40% 	 Time used:  0.01 sec
2023-04-02 05:09:52,196 		7176 of 10000 with 99.40% 	 Time used:  0.01 sec
2023-04-02 05:09:52,202 		7200 of 10000 with 99.40% 	 Time used:  0.01 sec
2023-04-02 05:09:52,209 		7224 of 10000 with 99.40% 	 Time used:  0.01 sec
2023-04-02 05:09:52,215 		7248 of 10000 with 99.39% 	 Time used:  0.01 sec
2023-04-02 05:09:52,221 		7272 of 10000 with 99.38% 	 Time used:  0.01 sec
2023-04-02 05:09:52,227 		7296 of 10000 with 99.38% 	 Time used:  0.01 sec
2023-04-02 05:09:52,234 		7320 of 10000 with 99.39% 	 Time used:  0.01 sec
2023-04-02 05:09:52,240 		7344 of 10000 with 99.37% 	 Time used:  0.01 sec
2023-04-02 05:09:52,247 		7368 of 10000 with 99.38% 	 Time used:  0.01 sec
2023-04-02 05:09:52,253 		7392 of 10000 with 99.38% 	 Time used:  0.01 sec
2023-04-02 05:09:52,259 		7416 of 10000 with 99.37% 	 Time used:  0.01 sec
2023-04-02 05:09:52,266 		7440 of 10000 with 99.37% 	 Time used:  0.01 sec
2023-04-02 05:09:52,272 		7464 of 10000 with 99.37% 	 Time used:  0.01 sec
2023-04-02 05:09:52,278 		7488 of 10000 with 99.36% 	 Time used:  0.01 sec
2023-04-02 05:09:52,285 		7512 of 10000 with 99.36% 	 Time used:  0.01 sec
2023-04-02 05:09:52,291 		7536 of 10000 with 99.36% 	 Time used:  0.01 sec
2023-04-02 05:09:52,297 		7560 of 10000 with 99.37% 	 Time used:  0.01 sec
2023-04-02 05:09:52,304 		7584 of 10000 with 99.37% 	 Time used:  0.01 sec
2023-04-02 05:09:52,310 		7608 of 10000 with 99.37% 	 Time used:  0.01 sec
2023-04-02 05:09:52,316 		7632 of 10000 with 99.37% 	 Time used:  0.01 sec
2023-04-02 05:09:52,323 		7656 of 10000 with 99.37% 	 Time used:  0.01 sec
2023-04-02 05:09:52,329 		7680 of 10000 with 99.38% 	 Time used:  0.01 sec
2023-04-02 05:09:52,335 		7704 of 10000 with 99.38% 	 Time used:  0.01 sec
2023-04-02 05:09:52,342 		7728 of 10000 with 99.38% 	 Time used:  0.01 sec
2023-04-02 05:09:52,348 		7752 of 10000 with 99.38% 	 Time used:  0.01 sec
2023-04-02 05:09:52,354 		7776 of 10000 with 99.38% 	 Time used:  0.01 sec
2023-04-02 05:09:52,361 		7800 of 10000 with 99.38% 	 Time used:  0.01 sec
2023-04-02 05:09:52,367 		7824 of 10000 with 99.39% 	 Time used:  0.01 sec
2023-04-02 05:09:52,373 		7848 of 10000 with 99.39% 	 Time used:  0.01 sec
2023-04-02 05:09:52,380 		7872 of 10000 with 99.39% 	 Time used:  0.01 sec
2023-04-02 05:09:52,386 		7896 of 10000 with 99.39% 	 Time used:  0.01 sec
2023-04-02 05:09:52,392 		7920 of 10000 with 99.39% 	 Time used:  0.01 sec
2023-04-02 05:09:52,399 		7944 of 10000 with 99.40% 	 Time used:  0.01 sec
2023-04-02 05:09:52,405 		7968 of 10000 with 99.40% 	 Time used:  0.01 sec
2023-04-02 05:09:52,412 		7992 of 10000 with 99.40% 	 Time used:  0.01 sec
2023-04-02 05:09:52,418 		8016 of 10000 with 99.39% 	 Time used:  0.01 sec
2023-04-02 05:09:52,424 		8040 of 10000 with 99.39% 	 Time used:  0.01 sec
2023-04-02 05:09:52,431 		8064 of 10000 with 99.39% 	 Time used:  0.01 sec
2023-04-02 05:09:52,437 		8088 of 10000 with 99.38% 	 Time used:  0.01 sec
2023-04-02 05:09:52,443 		8112 of 10000 with 99.38% 	 Time used:  0.01 sec
2023-04-02 05:09:52,450 		8136 of 10000 with 99.39% 	 Time used:  0.01 sec
2023-04-02 05:09:52,456 		8160 of 10000 with 99.39% 	 Time used:  0.01 sec
2023-04-02 05:09:52,462 		8184 of 10000 with 99.39% 	 Time used:  0.01 sec
2023-04-02 05:09:52,469 		8208 of 10000 with 99.39% 	 Time used:  0.01 sec
2023-04-02 05:09:52,475 		8232 of 10000 with 99.39% 	 Time used:  0.01 sec
2023-04-02 05:09:52,481 		8256 of 10000 with 99.39% 	 Time used:  0.01 sec
2023-04-02 05:09:52,487 		8280 of 10000 with 99.40% 	 Time used:  0.01 sec
2023-04-02 05:09:52,494 		8304 of 10000 with 99.40% 	 Time used:  0.01 sec
2023-04-02 05:09:52,500 		8328 of 10000 with 99.40% 	 Time used:  0.01 sec
2023-04-02 05:09:52,506 		8352 of 10000 with 99.40% 	 Time used:  0.01 sec
2023-04-02 05:09:52,513 		8376 of 10000 with 99.40% 	 Time used:  0.01 sec
2023-04-02 05:09:52,519 		8400 of 10000 with 99.40% 	 Time used:  0.01 sec
2023-04-02 05:09:52,525 		8424 of 10000 with 99.39% 	 Time used:  0.01 sec
2023-04-02 05:09:52,531 		8448 of 10000 with 99.40% 	 Time used:  0.01 sec
2023-04-02 05:09:52,538 		8472 of 10000 with 99.40% 	 Time used:  0.01 sec
2023-04-02 05:09:52,544 		8496 of 10000 with 99.40% 	 Time used:  0.01 sec
2023-04-02 05:09:52,550 		8520 of 10000 with 99.40% 	 Time used:  0.01 sec
2023-04-02 05:09:52,557 		8544 of 10000 with 99.40% 	 Time used:  0.01 sec
2023-04-02 05:09:52,563 		8568 of 10000 with 99.40% 	 Time used:  0.01 sec
2023-04-02 05:09:52,570 		8592 of 10000 with 99.41% 	 Time used:  0.01 sec
2023-04-02 05:09:52,576 		8616 of 10000 with 99.41% 	 Time used:  0.01 sec
2023-04-02 05:09:52,582 		8640 of 10000 with 99.40% 	 Time used:  0.01 sec
2023-04-02 05:09:52,589 		8664 of 10000 with 99.40% 	 Time used:  0.01 sec
2023-04-02 05:09:52,595 		8688 of 10000 with 99.40% 	 Time used:  0.01 sec
2023-04-02 05:09:52,601 		8712 of 10000 with 99.40% 	 Time used:  0.01 sec
2023-04-02 05:09:52,608 		8736 of 10000 with 99.40% 	 Time used:  0.01 sec
2023-04-02 05:09:52,614 		8760 of 10000 with 99.41% 	 Time used:  0.01 sec
2023-04-02 05:09:52,620 		8784 of 10000 with 99.41% 	 Time used:  0.01 sec
2023-04-02 05:09:52,627 		8808 of 10000 with 99.40% 	 Time used:  0.01 sec
2023-04-02 05:09:52,633 		8832 of 10000 with 99.39% 	 Time used:  0.01 sec
2023-04-02 05:09:52,640 		8856 of 10000 with 99.39% 	 Time used:  0.01 sec
2023-04-02 05:09:52,646 		8880 of 10000 with 99.39% 	 Time used:  0.01 sec
2023-04-02 05:09:52,652 		8904 of 10000 with 99.39% 	 Time used:  0.01 sec
2023-04-02 05:09:52,659 		8928 of 10000 with 99.40% 	 Time used:  0.01 sec
2023-04-02 05:09:52,665 		8952 of 10000 with 99.40% 	 Time used:  0.01 sec
2023-04-02 05:09:52,671 		8976 of 10000 with 99.40% 	 Time used:  0.01 sec
2023-04-02 05:09:52,678 		9000 of 10000 with 99.40% 	 Time used:  0.01 sec
2023-04-02 05:09:52,684 		9024 of 10000 with 99.40% 	 Time used:  0.01 sec
2023-04-02 05:09:52,690 		9048 of 10000 with 99.40% 	 Time used:  0.01 sec
2023-04-02 05:09:52,697 		9072 of 10000 with 99.40% 	 Time used:  0.01 sec
2023-04-02 05:09:52,703 		9096 of 10000 with 99.41% 	 Time used:  0.01 sec
2023-04-02 05:09:52,709 		9120 of 10000 with 99.41% 	 Time used:  0.01 sec
2023-04-02 05:09:52,716 		9144 of 10000 with 99.41% 	 Time used:  0.01 sec
2023-04-02 05:09:52,722 		9168 of 10000 with 99.41% 	 Time used:  0.01 sec
2023-04-02 05:09:52,729 		9192 of 10000 with 99.41% 	 Time used:  0.01 sec
2023-04-02 05:09:52,735 		9216 of 10000 with 99.40% 	 Time used:  0.01 sec
2023-04-02 05:09:52,742 		9240 of 10000 with 99.40% 	 Time used:  0.01 sec
2023-04-02 05:09:52,748 		9264 of 10000 with 99.41% 	 Time used:  0.01 sec
2023-04-02 05:09:52,755 		9288 of 10000 with 99.41% 	 Time used:  0.01 sec
2023-04-02 05:09:52,761 		9312 of 10000 with 99.41% 	 Time used:  0.01 sec
2023-04-02 05:09:52,768 		9336 of 10000 with 99.41% 	 Time used:  0.01 sec
2023-04-02 05:09:52,774 		9360 of 10000 with 99.41% 	 Time used:  0.01 sec
2023-04-02 05:09:52,780 		9384 of 10000 with 99.41% 	 Time used:  0.01 sec
2023-04-02 05:09:52,787 		9408 of 10000 with 99.42% 	 Time used:  0.01 sec
2023-04-02 05:09:52,793 		9432 of 10000 with 99.42% 	 Time used:  0.01 sec
2023-04-02 05:09:52,800 		9456 of 10000 with 99.42% 	 Time used:  0.01 sec
2023-04-02 05:09:52,806 		9480 of 10000 with 99.42% 	 Time used:  0.01 sec
2023-04-02 05:09:52,812 		9504 of 10000 with 99.42% 	 Time used:  0.01 sec
2023-04-02 05:09:52,819 		9528 of 10000 with 99.42% 	 Time used:  0.01 sec
2023-04-02 05:09:52,825 		9552 of 10000 with 99.42% 	 Time used:  0.01 sec
2023-04-02 05:09:52,831 		9576 of 10000 with 99.43% 	 Time used:  0.01 sec
2023-04-02 05:09:52,838 		9600 of 10000 with 99.43% 	 Time used:  0.01 sec
2023-04-02 05:09:52,844 		9624 of 10000 with 99.43% 	 Time used:  0.01 sec
2023-04-02 05:09:52,851 		9648 of 10000 with 99.41% 	 Time used:  0.01 sec
2023-04-02 05:09:52,857 		9672 of 10000 with 99.41% 	 Time used:  0.01 sec
2023-04-02 05:09:52,864 		9696 of 10000 with 99.41% 	 Time used:  0.01 sec
2023-04-02 05:09:52,870 		9720 of 10000 with 99.41% 	 Time used:  0.01 sec
2023-04-02 05:09:52,876 		9744 of 10000 with 99.40% 	 Time used:  0.01 sec
2023-04-02 05:09:52,883 		9768 of 10000 with 99.41% 	 Time used:  0.01 sec
2023-04-02 05:09:52,889 		9792 of 10000 with 99.41% 	 Time used:  0.01 sec
2023-04-02 05:09:52,896 		9816 of 10000 with 99.41% 	 Time used:  0.01 sec
2023-04-02 05:09:52,902 		9840 of 10000 with 99.41% 	 Time used:  0.01 sec
2023-04-02 05:09:52,908 		9864 of 10000 with 99.41% 	 Time used:  0.01 sec
2023-04-02 05:09:52,915 		9888 of 10000 with 99.41% 	 Time used:  0.01 sec
2023-04-02 05:09:52,921 		9912 of 10000 with 99.41% 	 Time used:  0.01 sec
2023-04-02 05:09:52,927 		9936 of 10000 with 99.42% 	 Time used:  0.01 sec
2023-04-02 05:09:52,934 		9960 of 10000 with 99.42% 	 Time used:  0.01 sec
2023-04-02 05:09:52,940 		9984 of 10000 with 99.42% 	 Time used:  0.01 sec
2023-04-02 05:09:52,947 		10000 of 10000 with 99.42% 	 Time used:  0.01 sec
2023-04-02 05:09:52,947 
2023-04-02 05:09:52,951 			Learning rate: weights:   1.000e-03    
2023-04-02 05:09:52,951 			Last test performance: 99.42%
2023-04-02 05:09:52,951 ----------------
2023-04-02 05:09:53,164   31  =>  0    		Training 486 pattern with 99.58% 	Forward time: 	 0.15 sec
2023-04-02 05:09:53,164 			Loss:    1.682e-03    			Backward time: 	 0.06 sec 
2023-04-02 05:09:53,246 			Learning rate: weights:   1.000e-03    
2023-04-02 05:09:53,246 			Last test performance: 99.42%
2023-04-02 05:09:53,246 ----------------
2023-04-02 05:09:53,480   31  =>  1    		Training 486 pattern with 99.79% 	Forward time: 	 0.17 sec
2023-04-02 05:09:53,480 			Loss:    4.456e-04    			Backward time: 	 0.05 sec 
2023-04-02 05:09:53,580 			Learning rate: weights:   1.000e-03    
2023-04-02 05:09:53,580 			Last test performance: 99.42%
2023-04-02 05:09:53,580 ----------------
2023-04-02 05:09:53,813   31  =>  2    		Training 486 pattern with 98.96% 	Forward time: 	 0.17 sec
2023-04-02 05:09:53,813 			Loss:    1.632e-03    			Backward time: 	 0.05 sec 
2023-04-02 05:09:53,968 			Learning rate: weights:   1.000e-03    
2023-04-02 05:09:53,969 			Last test performance: 99.42%
2023-04-02 05:09:53,969 ----------------
2023-04-02 05:09:54,201   31  =>  3    		Training 486 pattern with 99.79% 	Forward time: 	 0.17 sec
2023-04-02 05:09:54,201 			Loss:    5.101e-04    			Backward time: 	 0.05 sec 
2023-04-02 05:09:54,290 			Learning rate: weights:   1.000e-03    
2023-04-02 05:09:54,290 			Last test performance: 99.42%
2023-04-02 05:09:54,290 ----------------
2023-04-02 05:09:54,531   31  =>  4    		Training 486 pattern with 99.58% 	Forward time: 	 0.17 sec
2023-04-02 05:09:54,531 			Loss:    7.756e-04    			Backward time: 	 0.05 sec 
2023-04-02 05:09:54,625 			Learning rate: weights:   1.000e-03    
2023-04-02 05:09:54,625 			Last test performance: 99.42%
2023-04-02 05:09:54,625 ----------------
2023-04-02 05:09:54,852   31  =>  5    		Training 486 pattern with 99.79% 	Forward time: 	 0.17 sec
2023-04-02 05:09:54,852 			Loss:    4.247e-04    			Backward time: 	 0.05 sec 
2023-04-02 05:09:54,938 			Learning rate: weights:   1.000e-03    
2023-04-02 05:09:54,939 			Last test performance: 99.42%
2023-04-02 05:09:54,939 ----------------
2023-04-02 05:09:55,179   31  =>  6    		Training 486 pattern with 99.38% 	Forward time: 	 0.17 sec
2023-04-02 05:09:55,179 			Loss:    6.120e-04    			Backward time: 	 0.05 sec 
2023-04-02 05:09:55,305 			Learning rate: weights:   1.000e-03    
2023-04-02 05:09:55,306 			Last test performance: 99.42%
2023-04-02 05:09:55,306 ----------------
2023-04-02 05:09:55,590   31  =>  7    		Training 486 pattern with 99.79% 	Forward time: 	 0.22 sec
2023-04-02 05:09:55,590 			Loss:    6.101e-04    			Backward time: 	 0.06 sec 
2023-04-02 05:09:55,686 			Learning rate: weights:   1.000e-03    
2023-04-02 05:09:55,687 			Last test performance: 99.42%
2023-04-02 05:09:55,687 ----------------
2023-04-02 05:09:55,981   31  =>  8    		Training 486 pattern with 99.58% 	Forward time: 	 0.23 sec
2023-04-02 05:09:55,981 			Loss:    6.015e-04    			Backward time: 	 0.05 sec 
2023-04-02 05:09:56,136 			Learning rate: weights:   1.000e-03    
2023-04-02 05:09:56,137 			Last test performance: 99.42%
2023-04-02 05:09:56,137 ----------------
2023-04-02 05:09:56,438   31  =>  9    		Training 486 pattern with 99.38% 	Forward time: 	 0.23 sec
2023-04-02 05:09:56,438 			Loss:    1.043e-03    			Backward time: 	 0.06 sec 
2023-04-02 05:09:56,553 			Learning rate: weights:   1.000e-03    
2023-04-02 05:09:56,553 			Last test performance: 99.42%
2023-04-02 05:09:56,553 ----------------
2023-04-02 05:09:56,861   31  =>  10   		Training 486 pattern with 98.54% 	Forward time: 	 0.23 sec
2023-04-02 05:09:56,861 			Loss:    1.407e-03    			Backward time: 	 0.06 sec 
2023-04-02 05:09:56,997 			Learning rate: weights:   1.000e-03    
2023-04-02 05:09:56,998 			Last test performance: 99.42%
2023-04-02 05:09:56,998 ----------------
2023-04-02 05:09:57,300   31  =>  11   		Training 486 pattern with 99.38% 	Forward time: 	 0.23 sec
2023-04-02 05:09:57,300 			Loss:    7.110e-04    			Backward time: 	 0.06 sec 
2023-04-02 05:09:57,361 			Learning rate: weights:   1.000e-03    
2023-04-02 05:09:57,361 			Last test performance: 99.42%
2023-04-02 05:09:57,361 ----------------
2023-04-02 05:09:57,654   31  =>  12   		Training 486 pattern with 99.79% 	Forward time: 	 0.22 sec
2023-04-02 05:09:57,654 			Loss:    3.899e-04    			Backward time: 	 0.06 sec 
2023-04-02 05:09:57,820 			Learning rate: weights:   1.000e-03    
2023-04-02 05:09:57,821 			Last test performance: 99.42%
2023-04-02 05:09:57,821 ----------------
2023-04-02 05:09:58,069   31  =>  13   		Training 486 pattern with 99.79% 	Forward time: 	 0.18 sec
2023-04-02 05:09:58,069 			Loss:    6.389e-04    			Backward time: 	 0.05 sec 
2023-04-02 05:09:58,247 			Learning rate: weights:   1.000e-03    
2023-04-02 05:09:58,247 			Last test performance: 99.42%
2023-04-02 05:09:58,247 ----------------
2023-04-02 05:09:58,518   31  =>  14   		Training 486 pattern with 98.75% 	Forward time: 	 0.20 sec
2023-04-02 05:09:58,518 			Loss:    1.728e-03    			Backward time: 	 0.06 sec 
2023-04-02 05:09:58,710 			Learning rate: weights:   1.000e-03    
2023-04-02 05:09:58,710 			Last test performance: 99.42%
2023-04-02 05:09:58,710 ----------------
2023-04-02 05:09:59,002   31  =>  15   		Training 486 pattern with 99.38% 	Forward time: 	 0.22 sec
2023-04-02 05:09:59,002 			Loss:    1.216e-03    			Backward time: 	 0.06 sec 
2023-04-02 05:09:59,130 			Learning rate: weights:   1.000e-03    
2023-04-02 05:09:59,130 			Last test performance: 99.42%
2023-04-02 05:09:59,131 ----------------
2023-04-02 05:09:59,414   31  =>  16   		Training 486 pattern with 99.79% 	Forward time: 	 0.21 sec
2023-04-02 05:09:59,414 			Loss:    3.131e-04    			Backward time: 	 0.06 sec 
2023-04-02 05:09:59,544 			Learning rate: weights:   1.000e-03    
2023-04-02 05:09:59,544 			Last test performance: 99.42%
2023-04-02 05:09:59,544 ----------------
2023-04-02 05:09:59,808   31  =>  17   		Training 486 pattern with 98.96% 	Forward time: 	 0.19 sec
2023-04-02 05:09:59,808 			Loss:    1.271e-03    			Backward time: 	 0.06 sec 
2023-04-02 05:09:59,893 			Learning rate: weights:   1.000e-03    
2023-04-02 05:09:59,893 			Last test performance: 99.42%
2023-04-02 05:09:59,893 ----------------
2023-04-02 05:10:00,139   31  =>  18   		Training 486 pattern with 99.58% 	Forward time: 	 0.17 sec
2023-04-02 05:10:00,139 			Loss:    1.186e-03    			Backward time: 	 0.06 sec 
2023-04-02 05:10:00,231 			Learning rate: weights:   1.000e-03    
2023-04-02 05:10:00,231 			Last test performance: 99.42%
2023-04-02 05:10:00,232 ----------------
2023-04-02 05:10:00,478   31  =>  19   		Training 486 pattern with 98.96% 	Forward time: 	 0.18 sec
2023-04-02 05:10:00,478 			Loss:    9.701e-04    			Backward time: 	 0.06 sec 
2023-04-02 05:10:00,623 			Learning rate: weights:   1.000e-03    
2023-04-02 05:10:00,624 			Last test performance: 99.42%
2023-04-02 05:10:00,624 ----------------
2023-04-02 05:10:00,889   31  =>  20   		Training 486 pattern with 99.17% 	Forward time: 	 0.16 sec
2023-04-02 05:10:00,889 			Loss:    6.029e-04    			Backward time: 	 0.09 sec 
2023-04-02 05:10:01,012 			Learning rate: weights:   1.000e-03    
2023-04-02 05:10:01,013 			Last test performance: 99.42%
2023-04-02 05:10:01,013 ----------------
2023-04-02 05:10:01,273   31  =>  21   		Training 486 pattern with 99.58% 	Forward time: 	 0.20 sec
2023-04-02 05:10:01,273 			Loss:    5.539e-04    			Backward time: 	 0.05 sec 
2023-04-02 05:10:01,357 			Learning rate: weights:   1.000e-03    
2023-04-02 05:10:01,357 			Last test performance: 99.42%
2023-04-02 05:10:01,357 ----------------
2023-04-02 05:10:01,607   31  =>  22   		Training 486 pattern with 99.17% 	Forward time: 	 0.18 sec
2023-04-02 05:10:01,607 			Loss:    6.126e-04    			Backward time: 	 0.06 sec 
2023-04-02 05:10:01,796 			Learning rate: weights:   1.000e-03    
2023-04-02 05:10:01,796 			Last test performance: 99.42%
2023-04-02 05:10:01,796 ----------------
2023-04-02 05:10:02,038   31  =>  23   		Training 486 pattern with 98.75% 	Forward time: 	 0.17 sec
2023-04-02 05:10:02,038 			Loss:    1.426e-03    			Backward time: 	 0.06 sec 
2023-04-02 05:10:02,146 			Learning rate: weights:   1.000e-03    
2023-04-02 05:10:02,146 			Last test performance: 99.42%
2023-04-02 05:10:02,146 ----------------
2023-04-02 05:10:02,411   31  =>  24   		Training 486 pattern with 98.96% 	Forward time: 	 0.19 sec
2023-04-02 05:10:02,411 			Loss:    9.961e-04    			Backward time: 	 0.07 sec 
2023-04-02 05:10:02,590 			Learning rate: weights:   1.000e-03    
2023-04-02 05:10:02,590 			Last test performance: 99.42%
2023-04-02 05:10:02,591 ----------------
2023-04-02 05:10:02,844   31  =>  25   		Training 486 pattern with 99.58% 	Forward time: 	 0.18 sec
2023-04-02 05:10:02,844 			Loss:    5.437e-04    			Backward time: 	 0.06 sec 
2023-04-02 05:10:02,970 			Learning rate: weights:   1.000e-03    
2023-04-02 05:10:02,970 			Last test performance: 99.42%
2023-04-02 05:10:02,970 ----------------
2023-04-02 05:10:03,297   31  =>  26   		Training 486 pattern with 99.58% 	Forward time: 	 0.24 sec
2023-04-02 05:10:03,297 			Loss:    6.063e-04    			Backward time: 	 0.07 sec 
2023-04-02 05:10:03,357 			Learning rate: weights:   1.000e-03    
2023-04-02 05:10:03,357 			Last test performance: 99.42%
2023-04-02 05:10:03,357 ----------------
2023-04-02 05:10:03,687   31  =>  27   		Training 486 pattern with 99.79% 	Forward time: 	 0.26 sec
2023-04-02 05:10:03,687 			Loss:    5.993e-04    			Backward time: 	 0.06 sec 
2023-04-02 05:10:03,778 			Learning rate: weights:   1.000e-03    
2023-04-02 05:10:03,779 			Last test performance: 99.42%
2023-04-02 05:10:03,779 ----------------
2023-04-02 05:10:04,082   31  =>  28   		Training 486 pattern with 98.96% 	Forward time: 	 0.23 sec
2023-04-02 05:10:04,083 			Loss:    1.468e-03    			Backward time: 	 0.06 sec 
2023-04-02 05:10:04,187 			Learning rate: weights:   1.000e-03    
2023-04-02 05:10:04,187 			Last test performance: 99.42%
2023-04-02 05:10:04,187 ----------------
2023-04-02 05:10:04,437   31  =>  29   		Training 486 pattern with 99.38% 	Forward time: 	 0.18 sec
2023-04-02 05:10:04,438 			Loss:    9.795e-04    			Backward time: 	 0.06 sec 
2023-04-02 05:10:04,523 			Learning rate: weights:   1.000e-03    
2023-04-02 05:10:04,523 			Last test performance: 99.42%
2023-04-02 05:10:04,524 ----------------
2023-04-02 05:10:04,784   31  =>  30   		Training 486 pattern with 99.38% 	Forward time: 	 0.18 sec
2023-04-02 05:10:04,785 			Loss:    9.288e-04    			Backward time: 	 0.06 sec 
2023-04-02 05:10:04,911 			Learning rate: weights:   1.000e-03    
2023-04-02 05:10:04,911 			Last test performance: 99.42%
2023-04-02 05:10:04,911 ----------------
2023-04-02 05:10:05,189   31  =>  31   		Training 486 pattern with 98.75% 	Forward time: 	 0.21 sec
2023-04-02 05:10:05,189 			Loss:    1.296e-03    			Backward time: 	 0.05 sec 
2023-04-02 05:10:05,360 			Learning rate: weights:   1.000e-03    
2023-04-02 05:10:05,361 			Last test performance: 99.42%
2023-04-02 05:10:05,361 ----------------
2023-04-02 05:10:05,608   31  =>  32   		Training 486 pattern with 99.38% 	Forward time: 	 0.18 sec
2023-04-02 05:10:05,608 			Loss:    8.737e-04    			Backward time: 	 0.06 sec 
2023-04-02 05:10:05,691 			Learning rate: weights:   1.000e-03    
2023-04-02 05:10:05,691 			Last test performance: 99.42%
2023-04-02 05:10:05,691 ----------------
2023-04-02 05:10:05,934   31  =>  33   		Training 486 pattern with 98.96% 	Forward time: 	 0.18 sec
2023-04-02 05:10:05,934 			Loss:    9.834e-04    			Backward time: 	 0.06 sec 
2023-04-02 05:10:06,021 			Learning rate: weights:   1.000e-03    
2023-04-02 05:10:06,021 			Last test performance: 99.42%
2023-04-02 05:10:06,021 ----------------
2023-04-02 05:10:06,283   31  =>  34   		Training 486 pattern with 99.79% 	Forward time: 	 0.20 sec
2023-04-02 05:10:06,283 			Loss:    4.679e-04    			Backward time: 	 0.06 sec 
2023-04-02 05:10:06,371 			Learning rate: weights:   1.000e-03    
2023-04-02 05:10:06,372 			Last test performance: 99.42%
2023-04-02 05:10:06,372 ----------------
2023-04-02 05:10:06,621   31  =>  35   		Training 486 pattern with 98.54% 	Forward time: 	 0.19 sec
2023-04-02 05:10:06,622 			Loss:    1.601e-03    			Backward time: 	 0.05 sec 
2023-04-02 05:10:06,774 			Learning rate: weights:   1.000e-03    
2023-04-02 05:10:06,774 			Last test performance: 99.42%
2023-04-02 05:10:06,774 ----------------
2023-04-02 05:10:07,044   31  =>  36   		Training 486 pattern with 99.58% 	Forward time: 	 0.21 sec
2023-04-02 05:10:07,044 			Loss:    6.332e-04    			Backward time: 	 0.05 sec 
2023-04-02 05:10:07,170 			Learning rate: weights:   1.000e-03    
2023-04-02 05:10:07,170 			Last test performance: 99.42%
2023-04-02 05:10:07,170 ----------------
2023-04-02 05:10:07,426   31  =>  37   		Training 486 pattern with 99.38% 	Forward time: 	 0.20 sec
2023-04-02 05:10:07,427 			Loss:    6.828e-04    			Backward time: 	 0.05 sec 
2023-04-02 05:10:07,536 			Learning rate: weights:   1.000e-03    
2023-04-02 05:10:07,536 			Last test performance: 99.42%
2023-04-02 05:10:07,536 ----------------
2023-04-02 05:10:07,815   31  =>  38   		Training 486 pattern with 99.58% 	Forward time: 	 0.21 sec
2023-04-02 05:10:07,815 			Loss:    6.611e-04    			Backward time: 	 0.05 sec 
2023-04-02 05:10:07,906 			Learning rate: weights:   1.000e-03    
2023-04-02 05:10:07,906 			Last test performance: 99.42%
2023-04-02 05:10:07,906 ----------------
2023-04-02 05:10:08,156   31  =>  39   		Training 486 pattern with 99.38% 	Forward time: 	 0.18 sec
2023-04-02 05:10:08,156 			Loss:    8.622e-04    			Backward time: 	 0.06 sec 
2023-04-02 05:10:08,336 			Learning rate: weights:   1.000e-03    
2023-04-02 05:10:08,337 			Last test performance: 99.42%
2023-04-02 05:10:08,337 ----------------
2023-04-02 05:10:08,607   31  =>  40   		Training 486 pattern with 99.58% 	Forward time: 	 0.20 sec
2023-04-02 05:10:08,607 			Loss:    6.503e-04    			Backward time: 	 0.06 sec 
2023-04-02 05:10:08,734 			Learning rate: weights:   1.000e-03    
2023-04-02 05:10:08,735 			Last test performance: 99.42%
2023-04-02 05:10:08,735 ----------------
2023-04-02 05:10:08,990   31  =>  41   		Training 486 pattern with 99.38% 	Forward time: 	 0.18 sec
2023-04-02 05:10:08,990 			Loss:    9.852e-04    			Backward time: 	 0.06 sec 
2023-04-02 05:10:09,118 			Learning rate: weights:   1.000e-03    
2023-04-02 05:10:09,118 			Last test performance: 99.42%
2023-04-02 05:10:09,119 ----------------
2023-04-02 05:10:09,361   31  =>  42   		Training 486 pattern with 99.58% 	Forward time: 	 0.17 sec
2023-04-02 05:10:09,361 			Loss:    6.025e-04    			Backward time: 	 0.06 sec 
2023-04-02 05:10:09,448 			Learning rate: weights:   1.000e-03    
2023-04-02 05:10:09,448 			Last test performance: 99.42%
2023-04-02 05:10:09,448 ----------------
2023-04-02 05:10:09,727   31  =>  43   		Training 486 pattern with 99.17% 	Forward time: 	 0.21 sec
2023-04-02 05:10:09,727 			Loss:    8.451e-04    			Backward time: 	 0.05 sec 
2023-04-02 05:10:09,837 			Learning rate: weights:   1.000e-03    
2023-04-02 05:10:09,837 			Last test performance: 99.42%
2023-04-02 05:10:09,837 ----------------
2023-04-02 05:10:10,076   31  =>  44   		Training 486 pattern with 99.58% 	Forward time: 	 0.17 sec
2023-04-02 05:10:10,077 			Loss:    1.423e-03    			Backward time: 	 0.05 sec 
2023-04-02 05:10:10,204 			Learning rate: weights:   1.000e-03    
2023-04-02 05:10:10,204 			Last test performance: 99.42%
2023-04-02 05:10:10,204 ----------------
2023-04-02 05:10:10,451   31  =>  45   		Training 486 pattern with 98.96% 	Forward time: 	 0.18 sec
2023-04-02 05:10:10,451 			Loss:    1.184e-03    			Backward time: 	 0.06 sec 
2023-04-02 05:10:10,572 			Learning rate: weights:   1.000e-03    
2023-04-02 05:10:10,572 			Last test performance: 99.42%
2023-04-02 05:10:10,572 ----------------
2023-04-02 05:10:10,819   31  =>  46   		Training 486 pattern with 99.58% 	Forward time: 	 0.17 sec
2023-04-02 05:10:10,819 			Loss:    1.536e-03    			Backward time: 	 0.06 sec 
2023-04-02 05:10:10,951 			Learning rate: weights:   1.000e-03    
2023-04-02 05:10:10,952 			Last test performance: 99.42%
2023-04-02 05:10:10,952 ----------------
2023-04-02 05:10:11,241   31  =>  47   		Training 486 pattern with 98.54% 	Forward time: 	 0.16 sec
2023-04-02 05:10:11,241 			Loss:    2.075e-03    			Backward time: 	 0.11 sec 
2023-04-02 05:10:11,425 			Learning rate: weights:   1.000e-03    
2023-04-02 05:10:11,425 			Last test performance: 99.42%
2023-04-02 05:10:11,426 ----------------
2023-04-02 05:10:11,710   31  =>  48   		Training 486 pattern with 99.38% 	Forward time: 	 0.21 sec
2023-04-02 05:10:11,710 			Loss:    4.509e-04    			Backward time: 	 0.06 sec 
2023-04-02 05:10:12,002 			Learning rate: weights:   1.000e-03    
2023-04-02 05:10:12,002 			Last test performance: 99.42%
2023-04-02 05:10:12,003 ----------------
2023-04-02 05:10:12,302   31  =>  49   		Training 486 pattern with 99.79% 	Forward time: 	 0.22 sec
2023-04-02 05:10:12,302 			Loss:    3.197e-04    			Backward time: 	 0.07 sec 
2023-04-02 05:10:12,391 			Learning rate: weights:   1.000e-03    
2023-04-02 05:10:12,391 			Last test performance: 99.42%
2023-04-02 05:10:12,391 ----------------
2023-04-02 05:10:12,665   31  =>  50   		Training 486 pattern with 99.38% 	Forward time: 	 0.19 sec
2023-04-02 05:10:12,666 			Loss:    7.277e-04    			Backward time: 	 0.06 sec 
2023-04-02 05:10:12,756 			Learning rate: weights:   1.000e-03    
2023-04-02 05:10:12,756 			Last test performance: 99.42%
2023-04-02 05:10:12,756 ----------------
2023-04-02 05:10:13,028   31  =>  51   		Training 486 pattern with 99.38% 	Forward time: 	 0.19 sec
2023-04-02 05:10:13,028 			Loss:    8.409e-04    			Backward time: 	 0.06 sec 
2023-04-02 05:10:13,116 			Learning rate: weights:   1.000e-03    
2023-04-02 05:10:13,116 			Last test performance: 99.42%
2023-04-02 05:10:13,116 ----------------
2023-04-02 05:10:13,417   31  =>  52   		Training 486 pattern with 98.75% 	Forward time: 	 0.22 sec
2023-04-02 05:10:13,417 			Loss:    1.474e-03    			Backward time: 	 0.06 sec 
2023-04-02 05:10:13,506 			Learning rate: weights:   1.000e-03    
2023-04-02 05:10:13,507 			Last test performance: 99.42%
2023-04-02 05:10:13,507 ----------------
2023-04-02 05:10:13,790   31  =>  53   		Training 486 pattern with 99.17% 	Forward time: 	 0.20 sec
2023-04-02 05:10:13,790 			Loss:    7.571e-04    			Backward time: 	 0.07 sec 
2023-04-02 05:10:13,997 			Learning rate: weights:   1.000e-03    
2023-04-02 05:10:13,997 			Last test performance: 99.42%
2023-04-02 05:10:13,998 ----------------
2023-04-02 05:10:14,273   31  =>  54   		Training 486 pattern with 99.79% 	Forward time: 	 0.21 sec
2023-04-02 05:10:14,273 			Loss:    4.682e-04    			Backward time: 	 0.05 sec 
2023-04-02 05:10:14,407 			Learning rate: weights:   1.000e-03    
2023-04-02 05:10:14,407 			Last test performance: 99.42%
2023-04-02 05:10:14,407 ----------------
2023-04-02 05:10:14,703   31  =>  55   		Training 486 pattern with 98.96% 	Forward time: 	 0.23 sec
2023-04-02 05:10:14,704 			Loss:    9.287e-04    			Backward time: 	 0.05 sec 
2023-04-02 05:10:14,817 			Learning rate: weights:   1.000e-03    
2023-04-02 05:10:14,817 			Last test performance: 99.42%
2023-04-02 05:10:14,817 ----------------
2023-04-02 05:10:15,113   31  =>  56   		Training 486 pattern with 98.33% 	Forward time: 	 0.23 sec
2023-04-02 05:10:15,113 			Loss:    2.046e-03    			Backward time: 	 0.06 sec 
2023-04-02 05:10:15,292 			Learning rate: weights:   1.000e-03    
2023-04-02 05:10:15,292 			Last test performance: 99.42%
2023-04-02 05:10:15,293 ----------------
2023-04-02 05:10:15,594   31  =>  57   		Training 486 pattern with 98.54% 	Forward time: 	 0.22 sec
2023-04-02 05:10:15,594 			Loss:    2.149e-03    			Backward time: 	 0.06 sec 
2023-04-02 05:10:15,731 			Learning rate: weights:   1.000e-03    
2023-04-02 05:10:15,731 			Last test performance: 99.42%
2023-04-02 05:10:15,731 ----------------
2023-04-02 05:10:15,999   31  =>  58   		Training 486 pattern with 99.58% 	Forward time: 	 0.21 sec
2023-04-02 05:10:15,999 			Loss:    7.524e-04    			Backward time: 	 0.05 sec 
2023-04-02 05:10:16,092 			Learning rate: weights:   1.000e-03    
2023-04-02 05:10:16,092 			Last test performance: 99.42%
2023-04-02 05:10:16,092 ----------------
2023-04-02 05:10:16,368   31  =>  59   		Training 486 pattern with 99.79% 	Forward time: 	 0.21 sec
2023-04-02 05:10:16,369 			Loss:    7.772e-04    			Backward time: 	 0.05 sec 
2023-04-02 05:10:16,464 			Learning rate: weights:   1.000e-03    
2023-04-02 05:10:16,464 			Last test performance: 99.42%
2023-04-02 05:10:16,464 ----------------
2023-04-02 05:10:16,735   31  =>  60   		Training 486 pattern with 99.38% 	Forward time: 	 0.21 sec
2023-04-02 05:10:16,735 			Loss:    9.255e-04    			Backward time: 	 0.05 sec 
2023-04-02 05:10:16,924 			Learning rate: weights:   1.000e-03    
2023-04-02 05:10:16,924 			Last test performance: 99.42%
2023-04-02 05:10:16,924 ----------------
2023-04-02 05:10:17,219   31  =>  61   		Training 486 pattern with 98.75% 	Forward time: 	 0.23 sec
2023-04-02 05:10:17,219 			Loss:    1.570e-03    			Backward time: 	 0.05 sec 
2023-04-02 05:10:17,329 			Learning rate: weights:   1.000e-03    
2023-04-02 05:10:17,329 			Last test performance: 99.42%
2023-04-02 05:10:17,329 ----------------
2023-04-02 05:10:17,608   31  =>  62   		Training 486 pattern with 99.38% 	Forward time: 	 0.21 sec
2023-04-02 05:10:17,608 			Loss:    2.580e-03    			Backward time: 	 0.05 sec 
2023-04-02 05:10:17,757 			Learning rate: weights:   1.000e-03    
2023-04-02 05:10:17,757 			Last test performance: 99.42%
2023-04-02 05:10:17,757 ----------------
2023-04-02 05:10:18,030   31  =>  63   		Training 486 pattern with 98.54% 	Forward time: 	 0.21 sec
2023-04-02 05:10:18,030 			Loss:    1.360e-03    			Backward time: 	 0.05 sec 
2023-04-02 05:10:18,140 			Learning rate: weights:   1.000e-03    
2023-04-02 05:10:18,140 			Last test performance: 99.42%
2023-04-02 05:10:18,140 ----------------
2023-04-02 05:10:18,373   31  =>  64   		Training 486 pattern with 99.38% 	Forward time: 	 0.17 sec
2023-04-02 05:10:18,373 			Loss:    6.833e-04    			Backward time: 	 0.05 sec 
2023-04-02 05:10:18,480 			Learning rate: weights:   1.000e-03    
2023-04-02 05:10:18,480 			Last test performance: 99.42%
2023-04-02 05:10:18,480 ----------------
2023-04-02 05:10:18,776   31  =>  65   		Training 486 pattern with 98.75% 	Forward time: 	 0.22 sec
2023-04-02 05:10:18,777 			Loss:    1.132e-03    			Backward time: 	 0.06 sec 
2023-04-02 05:10:18,922 			Learning rate: weights:   1.000e-03    
2023-04-02 05:10:18,922 			Last test performance: 99.42%
2023-04-02 05:10:18,922 ----------------
2023-04-02 05:10:19,198   31  =>  66   		Training 486 pattern with 99.38% 	Forward time: 	 0.21 sec
2023-04-02 05:10:19,198 			Loss:    1.056e-03    			Backward time: 	 0.05 sec 
2023-04-02 05:10:19,301 			Learning rate: weights:   1.000e-03    
2023-04-02 05:10:19,301 			Last test performance: 99.42%
2023-04-02 05:10:19,301 ----------------
2023-04-02 05:10:19,572   31  =>  67   		Training 486 pattern with 98.75% 	Forward time: 	 0.21 sec
2023-04-02 05:10:19,572 			Loss:    1.338e-03    			Backward time: 	 0.05 sec 
2023-04-02 05:10:19,716 			Learning rate: weights:   1.000e-03    
2023-04-02 05:10:19,716 			Last test performance: 99.42%
2023-04-02 05:10:19,716 ----------------
2023-04-02 05:10:20,038   31  =>  68   		Training 486 pattern with 99.58% 	Forward time: 	 0.25 sec
2023-04-02 05:10:20,038 			Loss:    6.319e-04    			Backward time: 	 0.07 sec 
2023-04-02 05:10:20,131 			Learning rate: weights:   1.000e-03    
2023-04-02 05:10:20,131 			Last test performance: 99.42%
2023-04-02 05:10:20,131 ----------------
2023-04-02 05:10:20,409   31  =>  69   		Training 486 pattern with 99.58% 	Forward time: 	 0.21 sec
2023-04-02 05:10:20,409 			Loss:    7.743e-04    			Backward time: 	 0.05 sec 
2023-04-02 05:10:20,607 			Learning rate: weights:   1.000e-03    
2023-04-02 05:10:20,607 			Last test performance: 99.42%
2023-04-02 05:10:20,608 ----------------
2023-04-02 05:10:20,888   31  =>  70   		Training 486 pattern with 98.96% 	Forward time: 	 0.22 sec
2023-04-02 05:10:20,888 			Loss:    1.038e-03    			Backward time: 	 0.05 sec 
2023-04-02 05:10:21,042 			Learning rate: weights:   1.000e-03    
2023-04-02 05:10:21,042 			Last test performance: 99.42%
2023-04-02 05:10:21,042 ----------------
2023-04-02 05:10:21,329   31  =>  71   		Training 486 pattern with 99.58% 	Forward time: 	 0.22 sec
2023-04-02 05:10:21,329 			Loss:    6.778e-04    			Backward time: 	 0.06 sec 
2023-04-02 05:10:21,438 			Learning rate: weights:   1.000e-03    
2023-04-02 05:10:21,439 			Last test performance: 99.42%
2023-04-02 05:10:21,439 ----------------
2023-04-02 05:10:21,717   31  =>  72   		Training 486 pattern with 99.58% 	Forward time: 	 0.21 sec
2023-04-02 05:10:21,717 			Loss:    5.681e-04    			Backward time: 	 0.05 sec 
2023-04-02 05:10:21,853 			Learning rate: weights:   1.000e-03    
2023-04-02 05:10:21,853 			Last test performance: 99.42%
2023-04-02 05:10:21,853 ----------------
2023-04-02 05:10:22,151   31  =>  73   		Training 486 pattern with 99.17% 	Forward time: 	 0.22 sec
2023-04-02 05:10:22,151 			Loss:    1.513e-03    			Backward time: 	 0.06 sec 
2023-04-02 05:10:22,248 			Learning rate: weights:   1.000e-03    
2023-04-02 05:10:22,248 			Last test performance: 99.42%
2023-04-02 05:10:22,248 ----------------
2023-04-02 05:10:22,524   31  =>  74   		Training 486 pattern with 99.58% 	Forward time: 	 0.21 sec
2023-04-02 05:10:22,524 			Loss:    6.071e-04    			Backward time: 	 0.05 sec 
2023-04-02 05:10:22,661 			Learning rate: weights:   1.000e-03    
2023-04-02 05:10:22,661 			Last test performance: 99.42%
2023-04-02 05:10:22,661 ----------------
2023-04-02 05:10:22,934   31  =>  75   		Training 486 pattern with 99.79% 	Forward time: 	 0.21 sec
2023-04-02 05:10:22,935 			Loss:    5.898e-04    			Backward time: 	 0.05 sec 
2023-04-02 05:10:23,090 			Learning rate: weights:   1.000e-03    
2023-04-02 05:10:23,090 			Last test performance: 99.42%
2023-04-02 05:10:23,090 ----------------
2023-04-02 05:10:23,349   31  =>  76   		Training 486 pattern with 98.96% 	Forward time: 	 0.20 sec
2023-04-02 05:10:23,349 			Loss:    1.346e-03    			Backward time: 	 0.05 sec 
2023-04-02 05:10:23,455 			Learning rate: weights:   1.000e-03    
2023-04-02 05:10:23,455 			Last test performance: 99.42%
2023-04-02 05:10:23,455 ----------------
2023-04-02 05:10:23,744   31  =>  77   		Training 486 pattern with 98.96% 	Forward time: 	 0.23 sec
2023-04-02 05:10:23,744 			Loss:    2.167e-03    			Backward time: 	 0.05 sec 
2023-04-02 05:10:23,822 			Learning rate: weights:   1.000e-03    
2023-04-02 05:10:23,822 			Last test performance: 99.42%
2023-04-02 05:10:23,822 ----------------
2023-04-02 05:10:24,090   31  =>  78   		Training 486 pattern with 98.54% 	Forward time: 	 0.21 sec
2023-04-02 05:10:24,090 			Loss:    1.828e-03    			Backward time: 	 0.05 sec 
2023-04-02 05:10:24,281 			Learning rate: weights:   1.000e-03    
2023-04-02 05:10:24,281 			Last test performance: 99.42%
2023-04-02 05:10:24,281 ----------------
2023-04-02 05:10:24,546   31  =>  79   		Training 486 pattern with 99.17% 	Forward time: 	 0.21 sec
2023-04-02 05:10:24,546 			Loss:    7.196e-04    			Backward time: 	 0.05 sec 
2023-04-02 05:10:24,633 			Learning rate: weights:   1.000e-03    
2023-04-02 05:10:24,633 			Last test performance: 99.42%
2023-04-02 05:10:24,633 ----------------
2023-04-02 05:10:24,870   31  =>  80   		Training 486 pattern with 99.38% 	Forward time: 	 0.17 sec
2023-04-02 05:10:24,870 			Loss:    7.556e-04    			Backward time: 	 0.06 sec 
2023-04-02 05:10:24,990 			Learning rate: weights:   1.000e-03    
2023-04-02 05:10:24,990 			Last test performance: 99.42%
2023-04-02 05:10:24,991 ----------------
2023-04-02 05:10:25,220   31  =>  81   		Training 486 pattern with 98.96% 	Forward time: 	 0.16 sec
2023-04-02 05:10:25,220 			Loss:    1.107e-03    			Backward time: 	 0.06 sec 
2023-04-02 05:10:25,405 			Learning rate: weights:   1.000e-03    
2023-04-02 05:10:25,405 			Last test performance: 99.42%
2023-04-02 05:10:25,405 ----------------
2023-04-02 05:10:25,653   31  =>  82   		Training 486 pattern with 98.75% 	Forward time: 	 0.18 sec
2023-04-02 05:10:25,653 			Loss:    1.354e-03    			Backward time: 	 0.06 sec 
2023-04-02 05:10:25,785 			Learning rate: weights:   1.000e-03    
2023-04-02 05:10:25,786 			Last test performance: 99.42%
2023-04-02 05:10:25,786 ----------------
2023-04-02 05:10:26,046   31  =>  83   		Training 486 pattern with 99.17% 	Forward time: 	 0.20 sec
2023-04-02 05:10:26,046 			Loss:    9.895e-04    			Backward time: 	 0.05 sec 
2023-04-02 05:10:26,157 			Learning rate: weights:   1.000e-03    
2023-04-02 05:10:26,157 			Last test performance: 99.42%
2023-04-02 05:10:26,157 ----------------
2023-04-02 05:10:26,489   31  =>  84   		Training 486 pattern with 100.00% 	Forward time: 	 0.24 sec
2023-04-02 05:10:26,489 			Loss:    3.056e-04    			Backward time: 	 0.08 sec 
2023-04-02 05:10:26,579 			Learning rate: weights:   1.000e-03    
2023-04-02 05:10:26,579 			Last test performance: 99.42%
2023-04-02 05:10:26,579 ----------------
2023-04-02 05:10:26,871   31  =>  85   		Training 486 pattern with 98.96% 	Forward time: 	 0.22 sec
2023-04-02 05:10:26,871 			Loss:    1.055e-03    			Backward time: 	 0.06 sec 
2023-04-02 05:10:27,070 			Learning rate: weights:   1.000e-03    
2023-04-02 05:10:27,070 			Last test performance: 99.42%
2023-04-02 05:10:27,070 ----------------
2023-04-02 05:10:27,335   31  =>  86   		Training 486 pattern with 99.17% 	Forward time: 	 0.19 sec
2023-04-02 05:10:27,335 			Loss:    8.667e-04    			Backward time: 	 0.06 sec 
2023-04-02 05:10:27,511 			Learning rate: weights:   1.000e-03    
2023-04-02 05:10:27,511 			Last test performance: 99.42%
2023-04-02 05:10:27,511 ----------------
2023-04-02 05:10:27,807   31  =>  87   		Training 486 pattern with 99.58% 	Forward time: 	 0.16 sec
2023-04-02 05:10:27,807 			Loss:    8.180e-04    			Backward time: 	 0.12 sec 
2023-04-02 05:10:27,962 			Learning rate: weights:   1.000e-03    
2023-04-02 05:10:27,962 			Last test performance: 99.42%
2023-04-02 05:10:27,962 ----------------
2023-04-02 05:10:28,232   31  =>  88   		Training 486 pattern with 99.38% 	Forward time: 	 0.20 sec
2023-04-02 05:10:28,232 			Loss:    6.140e-04    			Backward time: 	 0.06 sec 
2023-04-02 05:10:28,348 			Learning rate: weights:   1.000e-03    
2023-04-02 05:10:28,348 			Last test performance: 99.42%
2023-04-02 05:10:28,348 ----------------
2023-04-02 05:10:28,643   31  =>  89   		Training 486 pattern with 98.33% 	Forward time: 	 0.23 sec
2023-04-02 05:10:28,643 			Loss:    1.849e-03    			Backward time: 	 0.06 sec 
2023-04-02 05:10:28,738 			Learning rate: weights:   1.000e-03    
2023-04-02 05:10:28,739 			Last test performance: 99.42%
2023-04-02 05:10:28,739 ----------------
2023-04-02 05:10:29,011   31  =>  90   		Training 486 pattern with 99.38% 	Forward time: 	 0.21 sec
2023-04-02 05:10:29,011 			Loss:    7.166e-04    			Backward time: 	 0.05 sec 
2023-04-02 05:10:29,125 			Learning rate: weights:   1.000e-03    
2023-04-02 05:10:29,125 			Last test performance: 99.42%
2023-04-02 05:10:29,125 ----------------
2023-04-02 05:10:29,368   31  =>  91   		Training 486 pattern with 98.96% 	Forward time: 	 0.17 sec
2023-04-02 05:10:29,368 			Loss:    9.358e-04    			Backward time: 	 0.06 sec 
2023-04-02 05:10:29,455 			Learning rate: weights:   1.000e-03    
2023-04-02 05:10:29,455 			Last test performance: 99.42%
2023-04-02 05:10:29,455 ----------------
2023-04-02 05:10:29,735   31  =>  92   		Training 486 pattern with 99.58% 	Forward time: 	 0.21 sec
2023-04-02 05:10:29,735 			Loss:    7.292e-04    			Backward time: 	 0.05 sec 
2023-04-02 05:10:29,841 			Learning rate: weights:   1.000e-03    
2023-04-02 05:10:29,841 			Last test performance: 99.42%
2023-04-02 05:10:29,842 ----------------
2023-04-02 05:10:30,072   31  =>  93   		Training 486 pattern with 99.38% 	Forward time: 	 0.17 sec
2023-04-02 05:10:30,072 			Loss:    8.564e-04    			Backward time: 	 0.05 sec 
2023-04-02 05:10:30,202 			Learning rate: weights:   1.000e-03    
2023-04-02 05:10:30,202 			Last test performance: 99.42%
2023-04-02 05:10:30,202 ----------------
2023-04-02 05:10:30,444   31  =>  94   		Training 486 pattern with 99.17% 	Forward time: 	 0.18 sec
2023-04-02 05:10:30,444 			Loss:    1.622e-03    			Backward time: 	 0.05 sec 
2023-04-02 05:10:30,723 			Learning rate: weights:   1.000e-03    
2023-04-02 05:10:30,723 			Last test performance: 99.42%
2023-04-02 05:10:30,723 ----------------
2023-04-02 05:10:30,974   31  =>  95   		Training 486 pattern with 99.17% 	Forward time: 	 0.19 sec
2023-04-02 05:10:30,974 			Loss:    1.356e-03    			Backward time: 	 0.05 sec 
2023-04-02 05:10:31,277 			Learning rate: weights:   1.000e-03    
2023-04-02 05:10:31,278 			Last test performance: 99.42%
2023-04-02 05:10:31,279 ----------------
2023-04-02 05:10:31,552   31  =>  96   		Training 486 pattern with 99.58% 	Forward time: 	 0.21 sec
2023-04-02 05:10:31,552 			Loss:    5.467e-04    			Backward time: 	 0.06 sec 
2023-04-02 05:10:31,758 			Learning rate: weights:   1.000e-03    
2023-04-02 05:10:31,759 			Last test performance: 99.42%
2023-04-02 05:10:31,759 ----------------
2023-04-02 05:10:32,048   31  =>  97   		Training 486 pattern with 99.58% 	Forward time: 	 0.22 sec
2023-04-02 05:10:32,048 			Loss:    5.225e-04    			Backward time: 	 0.06 sec 
2023-04-02 05:10:32,204 			Learning rate: weights:   1.000e-03    
2023-04-02 05:10:32,204 			Last test performance: 99.42%
2023-04-02 05:10:32,205 ----------------
2023-04-02 05:10:32,478   31  =>  98   		Training 486 pattern with 98.12% 	Forward time: 	 0.20 sec
2023-04-02 05:10:32,478 			Loss:    1.743e-03    			Backward time: 	 0.06 sec 
2023-04-02 05:10:32,705 			Learning rate: weights:   1.000e-03    
2023-04-02 05:10:32,706 			Last test performance: 99.42%
2023-04-02 05:10:32,706 ----------------
2023-04-02 05:10:32,984   31  =>  99   		Training 486 pattern with 98.96% 	Forward time: 	 0.21 sec
2023-04-02 05:10:32,985 			Loss:    1.611e-03    			Backward time: 	 0.06 sec 
2023-04-02 05:10:33,101 			Learning rate: weights:   1.000e-03    
2023-04-02 05:10:33,101 			Last test performance: 99.42%
2023-04-02 05:10:33,102 ----------------
2023-04-02 05:10:33,410   31  => 100   		Training 486 pattern with 99.38% 	Forward time: 	 0.24 sec
2023-04-02 05:10:33,411 			Loss:    9.575e-04    			Backward time: 	 0.06 sec 
2023-04-02 05:10:33,521 			Learning rate: weights:   1.000e-03    
2023-04-02 05:10:33,521 			Last test performance: 99.42%
2023-04-02 05:10:33,521 ----------------
2023-04-02 05:10:33,762   31  => 101   		Training 486 pattern with 99.38% 	Forward time: 	 0.17 sec
2023-04-02 05:10:33,762 			Loss:    4.113e-04    			Backward time: 	 0.06 sec 
2023-04-02 05:10:33,865 			Learning rate: weights:   1.000e-03    
2023-04-02 05:10:33,865 			Last test performance: 99.42%
2023-04-02 05:10:33,865 ----------------
2023-04-02 05:10:34,108   31  => 102   		Training 486 pattern with 98.96% 	Forward time: 	 0.17 sec
2023-04-02 05:10:34,109 			Loss:    9.712e-04    			Backward time: 	 0.06 sec 
2023-04-02 05:10:34,280 			Learning rate: weights:   1.000e-03    
2023-04-02 05:10:34,280 			Last test performance: 99.42%
2023-04-02 05:10:34,280 ----------------
2023-04-02 05:10:34,530   31  => 103   		Training 486 pattern with 99.79% 	Forward time: 	 0.18 sec
2023-04-02 05:10:34,530 			Loss:    2.620e-04    			Backward time: 	 0.06 sec 
2023-04-02 05:10:34,676 			Learning rate: weights:   1.000e-03    
2023-04-02 05:10:34,676 			Last test performance: 99.42%
2023-04-02 05:10:34,677 ----------------
2023-04-02 05:10:34,921   31  => 104   		Training 486 pattern with 98.96% 	Forward time: 	 0.17 sec
2023-04-02 05:10:34,921 			Loss:    8.320e-04    			Backward time: 	 0.06 sec 
2023-04-02 05:10:35,015 			Learning rate: weights:   1.000e-03    
2023-04-02 05:10:35,015 			Last test performance: 99.42%
2023-04-02 05:10:35,015 ----------------
2023-04-02 05:10:35,255   31  => 105   		Training 486 pattern with 99.17% 	Forward time: 	 0.17 sec
2023-04-02 05:10:35,255 			Loss:    6.593e-04    			Backward time: 	 0.05 sec 
2023-04-02 05:10:35,382 			Learning rate: weights:   1.000e-03    
2023-04-02 05:10:35,382 			Last test performance: 99.42%
2023-04-02 05:10:35,382 ----------------
2023-04-02 05:10:35,621   31  => 106   		Training 486 pattern with 99.38% 	Forward time: 	 0.17 sec
2023-04-02 05:10:35,622 			Loss:    8.810e-04    			Backward time: 	 0.05 sec 
2023-04-02 05:10:35,708 			Learning rate: weights:   1.000e-03    
2023-04-02 05:10:35,708 			Last test performance: 99.42%
2023-04-02 05:10:35,708 ----------------
2023-04-02 05:10:35,984   31  => 107   		Training 486 pattern with 99.58% 	Forward time: 	 0.18 sec
2023-04-02 05:10:35,984 			Loss:    9.498e-04    			Backward time: 	 0.08 sec 
2023-04-02 05:10:36,113 			Learning rate: weights:   1.000e-03    
2023-04-02 05:10:36,113 			Last test performance: 99.42%
2023-04-02 05:10:36,113 ----------------
2023-04-02 05:10:36,386   31  => 108   		Training 486 pattern with 98.54% 	Forward time: 	 0.21 sec
2023-04-02 05:10:36,386 			Loss:    1.581e-03    			Backward time: 	 0.05 sec 
2023-04-02 05:10:36,539 			Learning rate: weights:   1.000e-03    
2023-04-02 05:10:36,539 			Last test performance: 99.42%
2023-04-02 05:10:36,540 ----------------
2023-04-02 05:10:36,786   31  => 109   		Training 486 pattern with 99.38% 	Forward time: 	 0.18 sec
2023-04-02 05:10:36,786 			Loss:    6.925e-04    			Backward time: 	 0.06 sec 
2023-04-02 05:10:36,985 			Learning rate: weights:   1.000e-03    
2023-04-02 05:10:36,985 			Last test performance: 99.42%
2023-04-02 05:10:36,985 ----------------
2023-04-02 05:10:37,223   31  => 110   		Training 486 pattern with 99.58% 	Forward time: 	 0.17 sec
2023-04-02 05:10:37,224 			Loss:    8.103e-04    			Backward time: 	 0.05 sec 
2023-04-02 05:10:37,307 			Learning rate: weights:   1.000e-03    
2023-04-02 05:10:37,308 			Last test performance: 99.42%
2023-04-02 05:10:37,308 ----------------
2023-04-02 05:10:37,574   31  => 111   		Training 486 pattern with 98.96% 	Forward time: 	 0.20 sec
2023-04-02 05:10:37,574 			Loss:    1.202e-03    			Backward time: 	 0.05 sec 
2023-04-02 05:10:37,661 			Learning rate: weights:   1.000e-03    
2023-04-02 05:10:37,661 			Last test performance: 99.42%
2023-04-02 05:10:37,661 ----------------
2023-04-02 05:10:37,928   31  => 112   		Training 486 pattern with 99.58% 	Forward time: 	 0.21 sec
2023-04-02 05:10:37,928 			Loss:    8.779e-04    			Backward time: 	 0.05 sec 
2023-04-02 05:10:38,085 			Learning rate: weights:   1.000e-03    
2023-04-02 05:10:38,085 			Last test performance: 99.42%
2023-04-02 05:10:38,086 ----------------
2023-04-02 05:10:38,353   31  => 113   		Training 486 pattern with 98.96% 	Forward time: 	 0.20 sec
2023-04-02 05:10:38,353 			Loss:    1.634e-03    			Backward time: 	 0.05 sec 
2023-04-02 05:10:38,416 			Learning rate: weights:   1.000e-03    
2023-04-02 05:10:38,416 			Last test performance: 99.42%
2023-04-02 05:10:38,416 ----------------
2023-04-02 05:10:38,706   31  => 114   		Training 486 pattern with 99.38% 	Forward time: 	 0.23 sec
2023-04-02 05:10:38,706 			Loss:    8.082e-04    			Backward time: 	 0.05 sec 
2023-04-02 05:10:38,789 			Learning rate: weights:   1.000e-03    
2023-04-02 05:10:38,789 			Last test performance: 99.42%
2023-04-02 05:10:38,789 ----------------
2023-04-02 05:10:39,071   31  => 115   		Training 486 pattern with 99.58% 	Forward time: 	 0.21 sec
2023-04-02 05:10:39,071 			Loss:    5.644e-04    			Backward time: 	 0.06 sec 
2023-04-02 05:10:39,200 			Learning rate: weights:   1.000e-03    
2023-04-02 05:10:39,201 			Last test performance: 99.42%
2023-04-02 05:10:39,201 ----------------
2023-04-02 05:10:39,480   31  => 116   		Training 486 pattern with 99.58% 	Forward time: 	 0.21 sec
2023-04-02 05:10:39,480 			Loss:    1.465e-03    			Backward time: 	 0.06 sec 
2023-04-02 05:10:39,658 			Learning rate: weights:   1.000e-03    
2023-04-02 05:10:39,658 			Last test performance: 99.42%
2023-04-02 05:10:39,659 ----------------
2023-04-02 05:10:39,929   31  => 117   		Training 486 pattern with 98.96% 	Forward time: 	 0.21 sec
2023-04-02 05:10:39,930 			Loss:    1.410e-03    			Backward time: 	 0.06 sec 
2023-04-02 05:10:40,064 			Learning rate: weights:   1.000e-03    
2023-04-02 05:10:40,064 			Last test performance: 99.42%
2023-04-02 05:10:40,064 ----------------
2023-04-02 05:10:40,320   31  => 118   		Training 486 pattern with 99.58% 	Forward time: 	 0.18 sec
2023-04-02 05:10:40,320 			Loss:    4.352e-04    			Backward time: 	 0.06 sec 
2023-04-02 05:10:40,452 			Learning rate: weights:   1.000e-03    
2023-04-02 05:10:40,452 			Last test performance: 99.42%
2023-04-02 05:10:40,452 ----------------
2023-04-02 05:10:40,724   31  => 119   		Training 486 pattern with 99.38% 	Forward time: 	 0.21 sec
2023-04-02 05:10:40,724 			Loss:    5.957e-04    			Backward time: 	 0.05 sec 
2023-04-02 05:10:40,850 			Learning rate: weights:   1.000e-03    
2023-04-02 05:10:40,850 			Last test performance: 99.42%
2023-04-02 05:10:40,850 ----------------
2023-04-02 05:10:41,117   31  => 120   		Training 486 pattern with 99.38% 	Forward time: 	 0.21 sec
2023-04-02 05:10:41,118 			Loss:    6.138e-04    			Backward time: 	 0.05 sec 
2023-04-02 05:10:41,295 			Learning rate: weights:   1.000e-03    
2023-04-02 05:10:41,295 			Last test performance: 99.42%
2023-04-02 05:10:41,295 ----------------
2023-04-02 05:10:41,572   31  => 121   		Training 486 pattern with 99.38% 	Forward time: 	 0.22 sec
2023-04-02 05:10:41,572 			Loss:    7.660e-04    			Backward time: 	 0.05 sec 
2023-04-02 05:10:41,749 			Learning rate: weights:   1.000e-03    
2023-04-02 05:10:41,749 			Last test performance: 99.42%
2023-04-02 05:10:41,749 ----------------
2023-04-02 05:10:42,043   31  => 122   		Training 486 pattern with 99.79% 	Forward time: 	 0.24 sec
2023-04-02 05:10:42,043 			Loss:    4.653e-04    			Backward time: 	 0.05 sec 
2023-04-02 05:10:42,138 			Learning rate: weights:   1.000e-03    
2023-04-02 05:10:42,138 			Last test performance: 99.42%
2023-04-02 05:10:42,138 ----------------
2023-04-02 05:10:42,377   31  => 123   		Training 486 pattern with 99.79% 	Forward time: 	 0.17 sec
2023-04-02 05:10:42,378 			Loss:    3.707e-04    			Backward time: 	 0.06 sec 
2023-04-02 05:10:42,514 			Learning rate: weights:   1.000e-03    
2023-04-02 05:10:42,515 			Last test performance: 99.42%
2023-04-02 05:10:42,515 ----------------
2023-04-02 05:10:42,787   31  => 124   		Training 486 pattern with 99.17% 	Forward time: 	 0.21 sec
2023-04-02 05:10:42,787 			Loss:    5.850e-04    			Backward time: 	 0.05 sec 
2023-04-02 05:10:42,986 
2023-04-02 05:10:42,986 Testing:
2023-04-02 05:10:43,034 		24 of 10000 with 95.83% 	 Time used:  0.05 sec
2023-04-02 05:10:43,040 		48 of 10000 with 97.92% 	 Time used:  0.01 sec
2023-04-02 05:10:43,046 		72 of 10000 with 98.61% 	 Time used:  0.01 sec
2023-04-02 05:10:43,052 		96 of 10000 with 97.92% 	 Time used:  0.01 sec
2023-04-02 05:10:43,058 		120 of 10000 with 98.33% 	 Time used:  0.01 sec
2023-04-02 05:10:43,064 		144 of 10000 with 97.92% 	 Time used:  0.01 sec
2023-04-02 05:10:43,070 		168 of 10000 with 97.62% 	 Time used:  0.01 sec
2023-04-02 05:10:43,076 		192 of 10000 with 97.92% 	 Time used:  0.01 sec
2023-04-02 05:10:43,082 		216 of 10000 with 98.15% 	 Time used:  0.01 sec
2023-04-02 05:10:43,088 		240 of 10000 with 98.33% 	 Time used:  0.01 sec
2023-04-02 05:10:43,094 		264 of 10000 with 98.48% 	 Time used:  0.01 sec
2023-04-02 05:10:43,100 		288 of 10000 with 98.61% 	 Time used:  0.01 sec
2023-04-02 05:10:43,106 		312 of 10000 with 98.40% 	 Time used:  0.01 sec
2023-04-02 05:10:43,112 		336 of 10000 with 98.51% 	 Time used:  0.01 sec
2023-04-02 05:10:43,117 		360 of 10000 with 98.61% 	 Time used:  0.01 sec
2023-04-02 05:10:43,124 		384 of 10000 with 98.70% 	 Time used:  0.01 sec
2023-04-02 05:10:43,130 		408 of 10000 with 98.77% 	 Time used:  0.01 sec
2023-04-02 05:10:43,136 		432 of 10000 with 98.84% 	 Time used:  0.01 sec
2023-04-02 05:10:43,142 		456 of 10000 with 98.25% 	 Time used:  0.01 sec
2023-04-02 05:10:43,148 		480 of 10000 with 98.33% 	 Time used:  0.01 sec
2023-04-02 05:10:43,154 		504 of 10000 with 98.21% 	 Time used:  0.01 sec
2023-04-02 05:10:43,160 		528 of 10000 with 98.11% 	 Time used:  0.01 sec
2023-04-02 05:10:43,166 		552 of 10000 with 98.19% 	 Time used:  0.01 sec
2023-04-02 05:10:43,172 		576 of 10000 with 98.26% 	 Time used:  0.01 sec
2023-04-02 05:10:43,178 		600 of 10000 with 98.33% 	 Time used:  0.01 sec
2023-04-02 05:10:43,184 		624 of 10000 with 98.40% 	 Time used:  0.01 sec
2023-04-02 05:10:43,190 		648 of 10000 with 98.46% 	 Time used:  0.01 sec
2023-04-02 05:10:43,196 		672 of 10000 with 98.51% 	 Time used:  0.01 sec
2023-04-02 05:10:43,202 		696 of 10000 with 98.56% 	 Time used:  0.01 sec
2023-04-02 05:10:43,208 		720 of 10000 with 98.61% 	 Time used:  0.01 sec
2023-04-02 05:10:43,215 		744 of 10000 with 98.66% 	 Time used:  0.01 sec
2023-04-02 05:10:43,221 		768 of 10000 with 98.70% 	 Time used:  0.01 sec
2023-04-02 05:10:43,227 		792 of 10000 with 98.74% 	 Time used:  0.01 sec
2023-04-02 05:10:43,233 		816 of 10000 with 98.77% 	 Time used:  0.01 sec
2023-04-02 05:10:43,239 		840 of 10000 with 98.81% 	 Time used:  0.01 sec
2023-04-02 05:10:43,245 		864 of 10000 with 98.84% 	 Time used:  0.01 sec
2023-04-02 05:10:43,251 		888 of 10000 with 98.87% 	 Time used:  0.01 sec
2023-04-02 05:10:43,257 		912 of 10000 with 98.68% 	 Time used:  0.01 sec
2023-04-02 05:10:43,263 		936 of 10000 with 98.72% 	 Time used:  0.01 sec
2023-04-02 05:10:43,272 		960 of 10000 with 98.75% 	 Time used:  0.01 sec
2023-04-02 05:10:43,281 		984 of 10000 with 98.78% 	 Time used:  0.01 sec
2023-04-02 05:10:43,291 		1008 of 10000 with 98.81% 	 Time used:  0.01 sec
2023-04-02 05:10:43,300 		1032 of 10000 with 98.84% 	 Time used:  0.01 sec
2023-04-02 05:10:43,310 		1056 of 10000 with 98.77% 	 Time used:  0.01 sec
2023-04-02 05:10:43,319 		1080 of 10000 with 98.80% 	 Time used:  0.01 sec
2023-04-02 05:10:43,325 		1104 of 10000 with 98.73% 	 Time used:  0.01 sec
2023-04-02 05:10:43,331 		1128 of 10000 with 98.76% 	 Time used:  0.01 sec
2023-04-02 05:10:43,337 		1152 of 10000 with 98.78% 	 Time used:  0.01 sec
2023-04-02 05:10:43,343 		1176 of 10000 with 98.81% 	 Time used:  0.01 sec
2023-04-02 05:10:43,350 		1200 of 10000 with 98.83% 	 Time used:  0.01 sec
2023-04-02 05:10:43,356 		1224 of 10000 with 98.77% 	 Time used:  0.01 sec
2023-04-02 05:10:43,362 		1248 of 10000 with 98.80% 	 Time used:  0.01 sec
2023-04-02 05:10:43,368 		1272 of 10000 with 98.82% 	 Time used:  0.01 sec
2023-04-02 05:10:43,375 		1296 of 10000 with 98.84% 	 Time used:  0.01 sec
2023-04-02 05:10:43,381 		1320 of 10000 with 98.86% 	 Time used:  0.01 sec
2023-04-02 05:10:43,387 		1344 of 10000 with 98.88% 	 Time used:  0.01 sec
2023-04-02 05:10:43,393 		1368 of 10000 with 98.90% 	 Time used:  0.01 sec
2023-04-02 05:10:43,399 		1392 of 10000 with 98.92% 	 Time used:  0.01 sec
2023-04-02 05:10:43,406 		1416 of 10000 with 98.94% 	 Time used:  0.01 sec
2023-04-02 05:10:43,412 		1440 of 10000 with 98.96% 	 Time used:  0.01 sec
2023-04-02 05:10:43,418 		1464 of 10000 with 98.98% 	 Time used:  0.01 sec
2023-04-02 05:10:43,424 		1488 of 10000 with 98.92% 	 Time used:  0.01 sec
2023-04-02 05:10:43,430 		1512 of 10000 with 98.94% 	 Time used:  0.01 sec
2023-04-02 05:10:43,436 		1536 of 10000 with 98.96% 	 Time used:  0.01 sec
2023-04-02 05:10:43,443 		1560 of 10000 with 98.97% 	 Time used:  0.01 sec
2023-04-02 05:10:43,449 		1584 of 10000 with 98.99% 	 Time used:  0.01 sec
2023-04-02 05:10:43,455 		1608 of 10000 with 99.00% 	 Time used:  0.01 sec
2023-04-02 05:10:43,461 		1632 of 10000 with 98.96% 	 Time used:  0.01 sec
2023-04-02 05:10:43,467 		1656 of 10000 with 98.97% 	 Time used:  0.01 sec
2023-04-02 05:10:43,473 		1680 of 10000 with 98.99% 	 Time used:  0.01 sec
2023-04-02 05:10:43,480 		1704 of 10000 with 99.00% 	 Time used:  0.01 sec
2023-04-02 05:10:43,486 		1728 of 10000 with 98.96% 	 Time used:  0.01 sec
2023-04-02 05:10:43,492 		1752 of 10000 with 98.97% 	 Time used:  0.01 sec
2023-04-02 05:10:43,498 		1776 of 10000 with 98.99% 	 Time used:  0.01 sec
2023-04-02 05:10:43,504 		1800 of 10000 with 99.00% 	 Time used:  0.01 sec
2023-04-02 05:10:43,510 		1824 of 10000 with 98.96% 	 Time used:  0.01 sec
2023-04-02 05:10:43,516 		1848 of 10000 with 98.97% 	 Time used:  0.01 sec
2023-04-02 05:10:43,523 		1872 of 10000 with 98.99% 	 Time used:  0.01 sec
2023-04-02 05:10:43,529 		1896 of 10000 with 99.00% 	 Time used:  0.01 sec
2023-04-02 05:10:43,535 		1920 of 10000 with 99.01% 	 Time used:  0.01 sec
2023-04-02 05:10:43,541 		1944 of 10000 with 99.02% 	 Time used:  0.01 sec
2023-04-02 05:10:43,547 		1968 of 10000 with 99.03% 	 Time used:  0.01 sec
2023-04-02 05:10:43,553 		1992 of 10000 with 99.05% 	 Time used:  0.01 sec
2023-04-02 05:10:43,559 		2016 of 10000 with 99.06% 	 Time used:  0.01 sec
2023-04-02 05:10:43,565 		2040 of 10000 with 99.07% 	 Time used:  0.01 sec
2023-04-02 05:10:43,571 		2064 of 10000 with 99.08% 	 Time used:  0.01 sec
2023-04-02 05:10:43,577 		2088 of 10000 with 99.09% 	 Time used:  0.01 sec
2023-04-02 05:10:43,584 		2112 of 10000 with 99.10% 	 Time used:  0.01 sec
2023-04-02 05:10:43,590 		2136 of 10000 with 99.11% 	 Time used:  0.01 sec
2023-04-02 05:10:43,596 		2160 of 10000 with 99.12% 	 Time used:  0.01 sec
2023-04-02 05:10:43,602 		2184 of 10000 with 99.13% 	 Time used:  0.01 sec
2023-04-02 05:10:43,609 		2208 of 10000 with 99.14% 	 Time used:  0.01 sec
2023-04-02 05:10:43,615 		2232 of 10000 with 99.15% 	 Time used:  0.01 sec
2023-04-02 05:10:43,621 		2256 of 10000 with 99.16% 	 Time used:  0.01 sec
2023-04-02 05:10:43,627 		2280 of 10000 with 99.17% 	 Time used:  0.01 sec
2023-04-02 05:10:43,633 		2304 of 10000 with 99.18% 	 Time used:  0.01 sec
2023-04-02 05:10:43,639 		2328 of 10000 with 99.18% 	 Time used:  0.01 sec
2023-04-02 05:10:43,645 		2352 of 10000 with 99.19% 	 Time used:  0.01 sec
2023-04-02 05:10:43,651 		2376 of 10000 with 99.20% 	 Time used:  0.01 sec
2023-04-02 05:10:43,657 		2400 of 10000 with 99.21% 	 Time used:  0.01 sec
2023-04-02 05:10:43,667 		2424 of 10000 with 99.17% 	 Time used:  0.01 sec
2023-04-02 05:10:43,674 		2448 of 10000 with 99.18% 	 Time used:  0.01 sec
2023-04-02 05:10:43,680 		2472 of 10000 with 99.19% 	 Time used:  0.01 sec
2023-04-02 05:10:43,686 		2496 of 10000 with 99.20% 	 Time used:  0.01 sec
2023-04-02 05:10:43,693 		2520 of 10000 with 99.21% 	 Time used:  0.01 sec
2023-04-02 05:10:43,699 		2544 of 10000 with 99.21% 	 Time used:  0.01 sec
2023-04-02 05:10:43,706 		2568 of 10000 with 99.22% 	 Time used:  0.01 sec
2023-04-02 05:10:43,712 		2592 of 10000 with 99.23% 	 Time used:  0.01 sec
2023-04-02 05:10:43,719 		2616 of 10000 with 99.24% 	 Time used:  0.01 sec
2023-04-02 05:10:43,725 		2640 of 10000 with 99.24% 	 Time used:  0.01 sec
2023-04-02 05:10:43,731 		2664 of 10000 with 99.25% 	 Time used:  0.01 sec
2023-04-02 05:10:43,738 		2688 of 10000 with 99.26% 	 Time used:  0.01 sec
2023-04-02 05:10:43,744 		2712 of 10000 with 99.26% 	 Time used:  0.01 sec
2023-04-02 05:10:43,751 		2736 of 10000 with 99.23% 	 Time used:  0.01 sec
2023-04-02 05:10:43,758 		2760 of 10000 with 99.24% 	 Time used:  0.01 sec
2023-04-02 05:10:43,764 		2784 of 10000 with 99.25% 	 Time used:  0.01 sec
2023-04-02 05:10:43,771 		2808 of 10000 with 99.25% 	 Time used:  0.01 sec
2023-04-02 05:10:43,777 		2832 of 10000 with 99.26% 	 Time used:  0.01 sec
2023-04-02 05:10:43,783 		2856 of 10000 with 99.26% 	 Time used:  0.01 sec
2023-04-02 05:10:43,789 		2880 of 10000 with 99.27% 	 Time used:  0.01 sec
2023-04-02 05:10:43,795 		2904 of 10000 with 99.28% 	 Time used:  0.01 sec
2023-04-02 05:10:43,801 		2928 of 10000 with 99.28% 	 Time used:  0.01 sec
2023-04-02 05:10:43,808 		2952 of 10000 with 99.29% 	 Time used:  0.01 sec
2023-04-02 05:10:43,814 		2976 of 10000 with 99.29% 	 Time used:  0.01 sec
2023-04-02 05:10:43,820 		3000 of 10000 with 99.30% 	 Time used:  0.01 sec
2023-04-02 05:10:43,826 		3024 of 10000 with 99.31% 	 Time used:  0.01 sec
2023-04-02 05:10:43,832 		3048 of 10000 with 99.31% 	 Time used:  0.01 sec
2023-04-02 05:10:43,838 		3072 of 10000 with 99.32% 	 Time used:  0.01 sec
2023-04-02 05:10:43,844 		3096 of 10000 with 99.32% 	 Time used:  0.01 sec
2023-04-02 05:10:43,850 		3120 of 10000 with 99.33% 	 Time used:  0.01 sec
2023-04-02 05:10:43,856 		3144 of 10000 with 99.30% 	 Time used:  0.01 sec
2023-04-02 05:10:43,862 		3168 of 10000 with 99.31% 	 Time used:  0.01 sec
2023-04-02 05:10:43,868 		3192 of 10000 with 99.31% 	 Time used:  0.01 sec
2023-04-02 05:10:43,875 		3216 of 10000 with 99.32% 	 Time used:  0.01 sec
2023-04-02 05:10:43,881 		3240 of 10000 with 99.32% 	 Time used:  0.01 sec
2023-04-02 05:10:43,887 		3264 of 10000 with 99.33% 	 Time used:  0.01 sec
2023-04-02 05:10:43,893 		3288 of 10000 with 99.33% 	 Time used:  0.01 sec
2023-04-02 05:10:43,899 		3312 of 10000 with 99.34% 	 Time used:  0.01 sec
2023-04-02 05:10:43,905 		3336 of 10000 with 99.34% 	 Time used:  0.01 sec
2023-04-02 05:10:43,911 		3360 of 10000 with 99.35% 	 Time used:  0.01 sec
2023-04-02 05:10:43,918 		3384 of 10000 with 99.35% 	 Time used:  0.01 sec
2023-04-02 05:10:43,924 		3408 of 10000 with 99.35% 	 Time used:  0.01 sec
2023-04-02 05:10:43,930 		3432 of 10000 with 99.36% 	 Time used:  0.01 sec
2023-04-02 05:10:43,937 		3456 of 10000 with 99.36% 	 Time used:  0.01 sec
2023-04-02 05:10:43,943 		3480 of 10000 with 99.34% 	 Time used:  0.01 sec
2023-04-02 05:10:43,949 		3504 of 10000 with 99.34% 	 Time used:  0.01 sec
2023-04-02 05:10:43,955 		3528 of 10000 with 99.35% 	 Time used:  0.01 sec
2023-04-02 05:10:43,961 		3552 of 10000 with 99.35% 	 Time used:  0.01 sec
2023-04-02 05:10:43,968 		3576 of 10000 with 99.36% 	 Time used:  0.01 sec
2023-04-02 05:10:43,974 		3600 of 10000 with 99.36% 	 Time used:  0.01 sec
2023-04-02 05:10:43,980 		3624 of 10000 with 99.37% 	 Time used:  0.01 sec
2023-04-02 05:10:43,986 		3648 of 10000 with 99.37% 	 Time used:  0.01 sec
2023-04-02 05:10:43,992 		3672 of 10000 with 99.37% 	 Time used:  0.01 sec
2023-04-02 05:10:43,998 		3696 of 10000 with 99.38% 	 Time used:  0.01 sec
2023-04-02 05:10:44,004 		3720 of 10000 with 99.38% 	 Time used:  0.01 sec
2023-04-02 05:10:44,011 		3744 of 10000 with 99.39% 	 Time used:  0.01 sec
2023-04-02 05:10:44,017 		3768 of 10000 with 99.39% 	 Time used:  0.01 sec
2023-04-02 05:10:44,023 		3792 of 10000 with 99.39% 	 Time used:  0.01 sec
2023-04-02 05:10:44,029 		3816 of 10000 with 99.40% 	 Time used:  0.01 sec
2023-04-02 05:10:44,035 		3840 of 10000 with 99.40% 	 Time used:  0.01 sec
2023-04-02 05:10:44,041 		3864 of 10000 with 99.40% 	 Time used:  0.01 sec
2023-04-02 05:10:44,047 		3888 of 10000 with 99.41% 	 Time used:  0.01 sec
2023-04-02 05:10:44,053 		3912 of 10000 with 99.41% 	 Time used:  0.01 sec
2023-04-02 05:10:44,060 		3936 of 10000 with 99.42% 	 Time used:  0.01 sec
2023-04-02 05:10:44,066 		3960 of 10000 with 99.42% 	 Time used:  0.01 sec
2023-04-02 05:10:44,076 		3984 of 10000 with 99.42% 	 Time used:  0.01 sec
2023-04-02 05:10:44,083 		4008 of 10000 with 99.40% 	 Time used:  0.01 sec
2023-04-02 05:10:44,090 		4032 of 10000 with 99.40% 	 Time used:  0.01 sec
2023-04-02 05:10:44,097 		4056 of 10000 with 99.41% 	 Time used:  0.01 sec
2023-04-02 05:10:44,103 		4080 of 10000 with 99.41% 	 Time used:  0.01 sec
2023-04-02 05:10:44,109 		4104 of 10000 with 99.42% 	 Time used:  0.01 sec
2023-04-02 05:10:44,116 		4128 of 10000 with 99.42% 	 Time used:  0.01 sec
2023-04-02 05:10:44,122 		4152 of 10000 with 99.42% 	 Time used:  0.01 sec
2023-04-02 05:10:44,128 		4176 of 10000 with 99.40% 	 Time used:  0.01 sec
2023-04-02 05:10:44,135 		4200 of 10000 with 99.38% 	 Time used:  0.01 sec
2023-04-02 05:10:44,141 		4224 of 10000 with 99.38% 	 Time used:  0.01 sec
2023-04-02 05:10:44,147 		4248 of 10000 with 99.39% 	 Time used:  0.01 sec
2023-04-02 05:10:44,154 		4272 of 10000 with 99.39% 	 Time used:  0.01 sec
2023-04-02 05:10:44,160 		4296 of 10000 with 99.39% 	 Time used:  0.01 sec
2023-04-02 05:10:44,167 		4320 of 10000 with 99.40% 	 Time used:  0.01 sec
2023-04-02 05:10:44,173 		4344 of 10000 with 99.40% 	 Time used:  0.01 sec
2023-04-02 05:10:44,179 		4368 of 10000 with 99.40% 	 Time used:  0.01 sec
2023-04-02 05:10:44,186 		4392 of 10000 with 99.41% 	 Time used:  0.01 sec
2023-04-02 05:10:44,192 		4416 of 10000 with 99.41% 	 Time used:  0.01 sec
2023-04-02 05:10:44,199 		4440 of 10000 with 99.41% 	 Time used:  0.01 sec
2023-04-02 05:10:44,206 		4464 of 10000 with 99.42% 	 Time used:  0.01 sec
2023-04-02 05:10:44,212 		4488 of 10000 with 99.42% 	 Time used:  0.01 sec
2023-04-02 05:10:44,219 		4512 of 10000 with 99.40% 	 Time used:  0.01 sec
2023-04-02 05:10:44,225 		4536 of 10000 with 99.40% 	 Time used:  0.01 sec
2023-04-02 05:10:44,232 		4560 of 10000 with 99.41% 	 Time used:  0.01 sec
2023-04-02 05:10:44,238 		4584 of 10000 with 99.41% 	 Time used:  0.01 sec
2023-04-02 05:10:44,245 		4608 of 10000 with 99.41% 	 Time used:  0.01 sec
2023-04-02 05:10:44,251 		4632 of 10000 with 99.42% 	 Time used:  0.01 sec
2023-04-02 05:10:44,258 		4656 of 10000 with 99.40% 	 Time used:  0.01 sec
2023-04-02 05:10:44,264 		4680 of 10000 with 99.40% 	 Time used:  0.01 sec
2023-04-02 05:10:44,271 		4704 of 10000 with 99.40% 	 Time used:  0.01 sec
2023-04-02 05:10:44,277 		4728 of 10000 with 99.39% 	 Time used:  0.01 sec
2023-04-02 05:10:44,283 		4752 of 10000 with 99.39% 	 Time used:  0.01 sec
2023-04-02 05:10:44,290 		4776 of 10000 with 99.39% 	 Time used:  0.01 sec
2023-04-02 05:10:44,296 		4800 of 10000 with 99.40% 	 Time used:  0.01 sec
2023-04-02 05:10:44,303 		4824 of 10000 with 99.40% 	 Time used:  0.01 sec
2023-04-02 05:10:44,309 		4848 of 10000 with 99.40% 	 Time used:  0.01 sec
2023-04-02 05:10:44,315 		4872 of 10000 with 99.40% 	 Time used:  0.01 sec
2023-04-02 05:10:44,322 		4896 of 10000 with 99.41% 	 Time used:  0.01 sec
2023-04-02 05:10:44,328 		4920 of 10000 with 99.41% 	 Time used:  0.01 sec
2023-04-02 05:10:44,335 		4944 of 10000 with 99.41% 	 Time used:  0.01 sec
2023-04-02 05:10:44,342 		4968 of 10000 with 99.42% 	 Time used:  0.01 sec
2023-04-02 05:10:44,349 		4992 of 10000 with 99.40% 	 Time used:  0.01 sec
2023-04-02 05:10:44,355 		5016 of 10000 with 99.40% 	 Time used:  0.01 sec
2023-04-02 05:10:44,362 		5040 of 10000 with 99.40% 	 Time used:  0.01 sec
2023-04-02 05:10:44,368 		5064 of 10000 with 99.41% 	 Time used:  0.01 sec
2023-04-02 05:10:44,375 		5088 of 10000 with 99.41% 	 Time used:  0.01 sec
2023-04-02 05:10:44,381 		5112 of 10000 with 99.41% 	 Time used:  0.01 sec
2023-04-02 05:10:44,388 		5136 of 10000 with 99.42% 	 Time used:  0.01 sec
2023-04-02 05:10:44,394 		5160 of 10000 with 99.42% 	 Time used:  0.01 sec
2023-04-02 05:10:44,401 		5184 of 10000 with 99.42% 	 Time used:  0.01 sec
2023-04-02 05:10:44,407 		5208 of 10000 with 99.42% 	 Time used:  0.01 sec
2023-04-02 05:10:44,413 		5232 of 10000 with 99.43% 	 Time used:  0.01 sec
2023-04-02 05:10:44,419 		5256 of 10000 with 99.41% 	 Time used:  0.01 sec
2023-04-02 05:10:44,426 		5280 of 10000 with 99.41% 	 Time used:  0.01 sec
2023-04-02 05:10:44,433 		5304 of 10000 with 99.42% 	 Time used:  0.01 sec
2023-04-02 05:10:44,439 		5328 of 10000 with 99.42% 	 Time used:  0.01 sec
2023-04-02 05:10:44,445 		5352 of 10000 with 99.42% 	 Time used:  0.01 sec
2023-04-02 05:10:44,451 		5376 of 10000 with 99.42% 	 Time used:  0.01 sec
2023-04-02 05:10:44,458 		5400 of 10000 with 99.43% 	 Time used:  0.01 sec
2023-04-02 05:10:44,464 		5424 of 10000 with 99.43% 	 Time used:  0.01 sec
2023-04-02 05:10:44,471 		5448 of 10000 with 99.43% 	 Time used:  0.01 sec
2023-04-02 05:10:44,477 		5472 of 10000 with 99.42% 	 Time used:  0.01 sec
2023-04-02 05:10:44,483 		5496 of 10000 with 99.42% 	 Time used:  0.01 sec
2023-04-02 05:10:44,490 		5520 of 10000 with 99.40% 	 Time used:  0.01 sec
2023-04-02 05:10:44,496 		5544 of 10000 with 99.40% 	 Time used:  0.01 sec
2023-04-02 05:10:44,502 		5568 of 10000 with 99.41% 	 Time used:  0.01 sec
2023-04-02 05:10:44,509 		5592 of 10000 with 99.39% 	 Time used:  0.01 sec
2023-04-02 05:10:44,515 		5616 of 10000 with 99.39% 	 Time used:  0.01 sec
2023-04-02 05:10:44,522 		5640 of 10000 with 99.40% 	 Time used:  0.01 sec
2023-04-02 05:10:44,528 		5664 of 10000 with 99.40% 	 Time used:  0.01 sec
2023-04-02 05:10:44,534 		5688 of 10000 with 99.40% 	 Time used:  0.01 sec
2023-04-02 05:10:44,541 		5712 of 10000 with 99.40% 	 Time used:  0.01 sec
2023-04-02 05:10:44,547 		5736 of 10000 with 99.35% 	 Time used:  0.01 sec
2023-04-02 05:10:44,554 		5760 of 10000 with 99.36% 	 Time used:  0.01 sec
2023-04-02 05:10:44,561 		5784 of 10000 with 99.36% 	 Time used:  0.01 sec
2023-04-02 05:10:44,567 		5808 of 10000 with 99.35% 	 Time used:  0.01 sec
2023-04-02 05:10:44,573 		5832 of 10000 with 99.33% 	 Time used:  0.01 sec
2023-04-02 05:10:44,584 		5856 of 10000 with 99.33% 	 Time used:  0.01 sec
2023-04-02 05:10:44,591 		5880 of 10000 with 99.34% 	 Time used:  0.01 sec
2023-04-02 05:10:44,597 		5904 of 10000 with 99.32% 	 Time used:  0.01 sec
2023-04-02 05:10:44,603 		5928 of 10000 with 99.33% 	 Time used:  0.01 sec
2023-04-02 05:10:44,613 		5952 of 10000 with 99.33% 	 Time used:  0.01 sec
2023-04-02 05:10:44,620 		5976 of 10000 with 99.33% 	 Time used:  0.01 sec
2023-04-02 05:10:44,627 		6000 of 10000 with 99.33% 	 Time used:  0.01 sec
2023-04-02 05:10:44,633 		6024 of 10000 with 99.34% 	 Time used:  0.01 sec
2023-04-02 05:10:44,640 		6048 of 10000 with 99.32% 	 Time used:  0.01 sec
2023-04-02 05:10:44,647 		6072 of 10000 with 99.32% 	 Time used:  0.01 sec
2023-04-02 05:10:44,653 		6096 of 10000 with 99.29% 	 Time used:  0.01 sec
2023-04-02 05:10:44,660 		6120 of 10000 with 99.28% 	 Time used:  0.01 sec
2023-04-02 05:10:44,666 		6144 of 10000 with 99.28% 	 Time used:  0.01 sec
2023-04-02 05:10:44,672 		6168 of 10000 with 99.29% 	 Time used:  0.01 sec
2023-04-02 05:10:44,679 		6192 of 10000 with 99.29% 	 Time used:  0.01 sec
2023-04-02 05:10:44,685 		6216 of 10000 with 99.29% 	 Time used:  0.01 sec
2023-04-02 05:10:44,691 		6240 of 10000 with 99.29% 	 Time used:  0.01 sec
2023-04-02 05:10:44,698 		6264 of 10000 with 99.30% 	 Time used:  0.01 sec
2023-04-02 05:10:44,704 		6288 of 10000 with 99.30% 	 Time used:  0.01 sec
2023-04-02 05:10:44,710 		6312 of 10000 with 99.30% 	 Time used:  0.01 sec
2023-04-02 05:10:44,717 		6336 of 10000 with 99.31% 	 Time used:  0.01 sec
2023-04-02 05:10:44,723 		6360 of 10000 with 99.31% 	 Time used:  0.01 sec
2023-04-02 05:10:44,730 		6384 of 10000 with 99.30% 	 Time used:  0.01 sec
2023-04-02 05:10:44,736 		6408 of 10000 with 99.30% 	 Time used:  0.01 sec
2023-04-02 05:10:44,743 		6432 of 10000 with 99.30% 	 Time used:  0.01 sec
2023-04-02 05:10:44,749 		6456 of 10000 with 99.30% 	 Time used:  0.01 sec
2023-04-02 05:10:44,755 		6480 of 10000 with 99.31% 	 Time used:  0.01 sec
2023-04-02 05:10:44,762 		6504 of 10000 with 99.29% 	 Time used:  0.01 sec
2023-04-02 05:10:44,768 		6528 of 10000 with 99.30% 	 Time used:  0.01 sec
2023-04-02 05:10:44,775 		6552 of 10000 with 99.30% 	 Time used:  0.01 sec
2023-04-02 05:10:44,781 		6576 of 10000 with 99.30% 	 Time used:  0.01 sec
2023-04-02 05:10:44,788 		6600 of 10000 with 99.30% 	 Time used:  0.01 sec
2023-04-02 05:10:44,794 		6624 of 10000 with 99.31% 	 Time used:  0.01 sec
2023-04-02 05:10:44,801 		6648 of 10000 with 99.31% 	 Time used:  0.01 sec
2023-04-02 05:10:44,807 		6672 of 10000 with 99.31% 	 Time used:  0.01 sec
2023-04-02 05:10:44,814 		6696 of 10000 with 99.30% 	 Time used:  0.01 sec
2023-04-02 05:10:44,821 		6720 of 10000 with 99.30% 	 Time used:  0.01 sec
2023-04-02 05:10:44,827 		6744 of 10000 with 99.30% 	 Time used:  0.01 sec
2023-04-02 05:10:44,834 		6768 of 10000 with 99.31% 	 Time used:  0.01 sec
2023-04-02 05:10:44,840 		6792 of 10000 with 99.29% 	 Time used:  0.01 sec
2023-04-02 05:10:44,847 		6816 of 10000 with 99.28% 	 Time used:  0.01 sec
2023-04-02 05:10:44,853 		6840 of 10000 with 99.27% 	 Time used:  0.01 sec
2023-04-02 05:10:44,859 		6864 of 10000 with 99.27% 	 Time used:  0.01 sec
2023-04-02 05:10:44,866 		6888 of 10000 with 99.27% 	 Time used:  0.01 sec
2023-04-02 05:10:44,872 		6912 of 10000 with 99.26% 	 Time used:  0.01 sec
2023-04-02 05:10:44,878 		6936 of 10000 with 99.26% 	 Time used:  0.01 sec
2023-04-02 05:10:44,885 		6960 of 10000 with 99.27% 	 Time used:  0.01 sec
2023-04-02 05:10:44,891 		6984 of 10000 with 99.26% 	 Time used:  0.01 sec
2023-04-02 05:10:44,898 		7008 of 10000 with 99.26% 	 Time used:  0.01 sec
2023-04-02 05:10:44,904 		7032 of 10000 with 99.25% 	 Time used:  0.01 sec
2023-04-02 05:10:44,911 		7056 of 10000 with 99.25% 	 Time used:  0.01 sec
2023-04-02 05:10:44,917 		7080 of 10000 with 99.24% 	 Time used:  0.01 sec
2023-04-02 05:10:44,924 		7104 of 10000 with 99.24% 	 Time used:  0.01 sec
2023-04-02 05:10:44,930 		7128 of 10000 with 99.24% 	 Time used:  0.01 sec
2023-04-02 05:10:44,937 		7152 of 10000 with 99.24% 	 Time used:  0.01 sec
2023-04-02 05:10:44,944 		7176 of 10000 with 99.25% 	 Time used:  0.01 sec
2023-04-02 05:10:44,950 		7200 of 10000 with 99.25% 	 Time used:  0.01 sec
2023-04-02 05:10:44,957 		7224 of 10000 with 99.25% 	 Time used:  0.01 sec
2023-04-02 05:10:44,963 		7248 of 10000 with 99.24% 	 Time used:  0.01 sec
2023-04-02 05:10:44,970 		7272 of 10000 with 99.24% 	 Time used:  0.01 sec
2023-04-02 05:10:44,976 		7296 of 10000 with 99.25% 	 Time used:  0.01 sec
2023-04-02 05:10:44,983 		7320 of 10000 with 99.25% 	 Time used:  0.01 sec
2023-04-02 05:10:44,989 		7344 of 10000 with 99.24% 	 Time used:  0.01 sec
2023-04-02 05:10:44,996 		7368 of 10000 with 99.24% 	 Time used:  0.01 sec
2023-04-02 05:10:45,003 		7392 of 10000 with 99.24% 	 Time used:  0.01 sec
2023-04-02 05:10:45,009 		7416 of 10000 with 99.23% 	 Time used:  0.01 sec
2023-04-02 05:10:45,016 		7440 of 10000 with 99.23% 	 Time used:  0.01 sec
2023-04-02 05:10:45,022 		7464 of 10000 with 99.24% 	 Time used:  0.01 sec
2023-04-02 05:10:45,029 		7488 of 10000 with 99.24% 	 Time used:  0.01 sec
2023-04-02 05:10:45,035 		7512 of 10000 with 99.24% 	 Time used:  0.01 sec
2023-04-02 05:10:45,042 		7536 of 10000 with 99.24% 	 Time used:  0.01 sec
2023-04-02 05:10:45,048 		7560 of 10000 with 99.25% 	 Time used:  0.01 sec
2023-04-02 05:10:45,055 		7584 of 10000 with 99.25% 	 Time used:  0.01 sec
2023-04-02 05:10:45,062 		7608 of 10000 with 99.24% 	 Time used:  0.01 sec
2023-04-02 05:10:45,069 		7632 of 10000 with 99.24% 	 Time used:  0.01 sec
2023-04-02 05:10:45,076 		7656 of 10000 with 99.24% 	 Time used:  0.01 sec
2023-04-02 05:10:45,082 		7680 of 10000 with 99.24% 	 Time used:  0.01 sec
2023-04-02 05:10:45,089 		7704 of 10000 with 99.25% 	 Time used:  0.01 sec
2023-04-02 05:10:45,096 		7728 of 10000 with 99.25% 	 Time used:  0.01 sec
2023-04-02 05:10:45,103 		7752 of 10000 with 99.25% 	 Time used:  0.01 sec
2023-04-02 05:10:45,109 		7776 of 10000 with 99.25% 	 Time used:  0.01 sec
2023-04-02 05:10:45,116 		7800 of 10000 with 99.26% 	 Time used:  0.01 sec
2023-04-02 05:10:45,122 		7824 of 10000 with 99.26% 	 Time used:  0.01 sec
2023-04-02 05:10:45,129 		7848 of 10000 with 99.26% 	 Time used:  0.01 sec
2023-04-02 05:10:45,135 		7872 of 10000 with 99.26% 	 Time used:  0.01 sec
2023-04-02 05:10:45,142 		7896 of 10000 with 99.27% 	 Time used:  0.01 sec
2023-04-02 05:10:45,148 		7920 of 10000 with 99.26% 	 Time used:  0.01 sec
2023-04-02 05:10:45,154 		7944 of 10000 with 99.26% 	 Time used:  0.01 sec
2023-04-02 05:10:45,161 		7968 of 10000 with 99.26% 	 Time used:  0.01 sec
2023-04-02 05:10:45,167 		7992 of 10000 with 99.26% 	 Time used:  0.01 sec
2023-04-02 05:10:45,174 		8016 of 10000 with 99.25% 	 Time used:  0.01 sec
2023-04-02 05:10:45,180 		8040 of 10000 with 99.25% 	 Time used:  0.01 sec
2023-04-02 05:10:45,187 		8064 of 10000 with 99.26% 	 Time used:  0.01 sec
2023-04-02 05:10:45,193 		8088 of 10000 with 99.26% 	 Time used:  0.01 sec
2023-04-02 05:10:45,199 		8112 of 10000 with 99.26% 	 Time used:  0.01 sec
2023-04-02 05:10:45,205 		8136 of 10000 with 99.26% 	 Time used:  0.01 sec
2023-04-02 05:10:45,212 		8160 of 10000 with 99.26% 	 Time used:  0.01 sec
2023-04-02 05:10:45,218 		8184 of 10000 with 99.27% 	 Time used:  0.01 sec
2023-04-02 05:10:45,225 		8208 of 10000 with 99.26% 	 Time used:  0.01 sec
2023-04-02 05:10:45,232 		8232 of 10000 with 99.26% 	 Time used:  0.01 sec
2023-04-02 05:10:45,238 		8256 of 10000 with 99.26% 	 Time used:  0.01 sec
2023-04-02 05:10:45,245 		8280 of 10000 with 99.26% 	 Time used:  0.01 sec
2023-04-02 05:10:45,251 		8304 of 10000 with 99.27% 	 Time used:  0.01 sec
2023-04-02 05:10:45,257 		8328 of 10000 with 99.27% 	 Time used:  0.01 sec
2023-04-02 05:10:45,264 		8352 of 10000 with 99.27% 	 Time used:  0.01 sec
2023-04-02 05:10:45,270 		8376 of 10000 with 99.27% 	 Time used:  0.01 sec
2023-04-02 05:10:45,277 		8400 of 10000 with 99.27% 	 Time used:  0.01 sec
2023-04-02 05:10:45,283 		8424 of 10000 with 99.28% 	 Time used:  0.01 sec
2023-04-02 05:10:45,290 		8448 of 10000 with 99.28% 	 Time used:  0.01 sec
2023-04-02 05:10:45,296 		8472 of 10000 with 99.28% 	 Time used:  0.01 sec
2023-04-02 05:10:45,302 		8496 of 10000 with 99.28% 	 Time used:  0.01 sec
2023-04-02 05:10:45,309 		8520 of 10000 with 99.28% 	 Time used:  0.01 sec
2023-04-02 05:10:45,315 		8544 of 10000 with 99.27% 	 Time used:  0.01 sec
2023-04-02 05:10:45,321 		8568 of 10000 with 99.28% 	 Time used:  0.01 sec
2023-04-02 05:10:45,328 		8592 of 10000 with 99.28% 	 Time used:  0.01 sec
2023-04-02 05:10:45,334 		8616 of 10000 with 99.28% 	 Time used:  0.01 sec
2023-04-02 05:10:45,341 		8640 of 10000 with 99.27% 	 Time used:  0.01 sec
2023-04-02 05:10:45,347 		8664 of 10000 with 99.27% 	 Time used:  0.01 sec
2023-04-02 05:10:45,354 		8688 of 10000 with 99.27% 	 Time used:  0.01 sec
2023-04-02 05:10:45,360 		8712 of 10000 with 99.28% 	 Time used:  0.01 sec
2023-04-02 05:10:45,366 		8736 of 10000 with 99.28% 	 Time used:  0.01 sec
2023-04-02 05:10:45,373 		8760 of 10000 with 99.28% 	 Time used:  0.01 sec
2023-04-02 05:10:45,379 		8784 of 10000 with 99.28% 	 Time used:  0.01 sec
2023-04-02 05:10:45,386 		8808 of 10000 with 99.28% 	 Time used:  0.01 sec
2023-04-02 05:10:45,392 		8832 of 10000 with 99.26% 	 Time used:  0.01 sec
2023-04-02 05:10:45,398 		8856 of 10000 with 99.27% 	 Time used:  0.01 sec
2023-04-02 05:10:45,405 		8880 of 10000 with 99.27% 	 Time used:  0.01 sec
2023-04-02 05:10:45,411 		8904 of 10000 with 99.27% 	 Time used:  0.01 sec
2023-04-02 05:10:45,418 		8928 of 10000 with 99.27% 	 Time used:  0.01 sec
2023-04-02 05:10:45,424 		8952 of 10000 with 99.27% 	 Time used:  0.01 sec
2023-04-02 05:10:45,430 		8976 of 10000 with 99.28% 	 Time used:  0.01 sec
2023-04-02 05:10:45,436 		9000 of 10000 with 99.28% 	 Time used:  0.01 sec
2023-04-02 05:10:45,443 		9024 of 10000 with 99.28% 	 Time used:  0.01 sec
2023-04-02 05:10:45,449 		9048 of 10000 with 99.28% 	 Time used:  0.01 sec
2023-04-02 05:10:45,456 		9072 of 10000 with 99.26% 	 Time used:  0.01 sec
2023-04-02 05:10:45,462 		9096 of 10000 with 99.26% 	 Time used:  0.01 sec
2023-04-02 05:10:45,468 		9120 of 10000 with 99.27% 	 Time used:  0.01 sec
2023-04-02 05:10:45,474 		9144 of 10000 with 99.27% 	 Time used:  0.01 sec
2023-04-02 05:10:45,481 		9168 of 10000 with 99.27% 	 Time used:  0.01 sec
2023-04-02 05:10:45,487 		9192 of 10000 with 99.27% 	 Time used:  0.01 sec
2023-04-02 05:10:45,493 		9216 of 10000 with 99.26% 	 Time used:  0.01 sec
2023-04-02 05:10:45,500 		9240 of 10000 with 99.26% 	 Time used:  0.01 sec
2023-04-02 05:10:45,506 		9264 of 10000 with 99.27% 	 Time used:  0.01 sec
2023-04-02 05:10:45,512 		9288 of 10000 with 99.27% 	 Time used:  0.01 sec
2023-04-02 05:10:45,519 		9312 of 10000 with 99.27% 	 Time used:  0.01 sec
2023-04-02 05:10:45,525 		9336 of 10000 with 99.27% 	 Time used:  0.01 sec
2023-04-02 05:10:45,532 		9360 of 10000 with 99.27% 	 Time used:  0.01 sec
2023-04-02 05:10:45,538 		9384 of 10000 with 99.28% 	 Time used:  0.01 sec
2023-04-02 05:10:45,545 		9408 of 10000 with 99.28% 	 Time used:  0.01 sec
2023-04-02 05:10:45,551 		9432 of 10000 with 99.28% 	 Time used:  0.01 sec
2023-04-02 05:10:45,557 		9456 of 10000 with 99.28% 	 Time used:  0.01 sec
2023-04-02 05:10:45,564 		9480 of 10000 with 99.28% 	 Time used:  0.01 sec
2023-04-02 05:10:45,570 		9504 of 10000 with 99.28% 	 Time used:  0.01 sec
2023-04-02 05:10:45,576 		9528 of 10000 with 99.29% 	 Time used:  0.01 sec
2023-04-02 05:10:45,583 		9552 of 10000 with 99.29% 	 Time used:  0.01 sec
2023-04-02 05:10:45,589 		9576 of 10000 with 99.29% 	 Time used:  0.01 sec
2023-04-02 05:10:45,595 		9600 of 10000 with 99.29% 	 Time used:  0.01 sec
2023-04-02 05:10:45,602 		9624 of 10000 with 99.29% 	 Time used:  0.01 sec
2023-04-02 05:10:45,608 		9648 of 10000 with 99.28% 	 Time used:  0.01 sec
2023-04-02 05:10:45,614 		9672 of 10000 with 99.29% 	 Time used:  0.01 sec
2023-04-02 05:10:45,621 		9696 of 10000 with 99.29% 	 Time used:  0.01 sec
2023-04-02 05:10:45,627 		9720 of 10000 with 99.28% 	 Time used:  0.01 sec
2023-04-02 05:10:45,633 		9744 of 10000 with 99.27% 	 Time used:  0.01 sec
2023-04-02 05:10:45,640 		9768 of 10000 with 99.27% 	 Time used:  0.01 sec
2023-04-02 05:10:45,646 		9792 of 10000 with 99.27% 	 Time used:  0.01 sec
2023-04-02 05:10:45,652 		9816 of 10000 with 99.28% 	 Time used:  0.01 sec
2023-04-02 05:10:45,659 		9840 of 10000 with 99.28% 	 Time used:  0.01 sec
2023-04-02 05:10:45,665 		9864 of 10000 with 99.28% 	 Time used:  0.01 sec
2023-04-02 05:10:45,672 		9888 of 10000 with 99.28% 	 Time used:  0.01 sec
2023-04-02 05:10:45,678 		9912 of 10000 with 99.28% 	 Time used:  0.01 sec
2023-04-02 05:10:45,684 		9936 of 10000 with 99.29% 	 Time used:  0.01 sec
2023-04-02 05:10:45,690 		9960 of 10000 with 99.29% 	 Time used:  0.01 sec
2023-04-02 05:10:45,697 		9984 of 10000 with 99.29% 	 Time used:  0.01 sec
2023-04-02 05:10:45,703 		10000 of 10000 with 99.29% 	 Time used:  0.01 sec
2023-04-02 05:10:45,704 
2023-04-02 05:10:45,708 			Learning rate: weights:   1.000e-03    
2023-04-02 05:10:45,708 			Last test performance: 99.29%
2023-04-02 05:10:45,708 ----------------
2023-04-02 05:10:45,918   32  =>  0    		Training 486 pattern with 99.58% 	Forward time: 	 0.15 sec
2023-04-02 05:10:45,919 			Loss:    5.332e-04    			Backward time: 	 0.05 sec 
2023-04-02 05:10:46,004 			Learning rate: weights:   1.000e-03    
2023-04-02 05:10:46,005 			Last test performance: 99.29%
2023-04-02 05:10:46,005 ----------------
2023-04-02 05:10:46,293   32  =>  1    		Training 486 pattern with 98.33% 	Forward time: 	 0.22 sec
2023-04-02 05:10:46,293 			Loss:    2.484e-03    			Backward time: 	 0.06 sec 
2023-04-02 05:10:46,452 			Learning rate: weights:   1.000e-03    
2023-04-02 05:10:46,453 			Last test performance: 99.29%
2023-04-02 05:10:46,453 ----------------
2023-04-02 05:10:46,733   32  =>  2    		Training 486 pattern with 98.75% 	Forward time: 	 0.21 sec
2023-04-02 05:10:46,733 			Loss:    1.138e-03    			Backward time: 	 0.06 sec 
2023-04-02 05:10:46,848 			Learning rate: weights:   1.000e-03    
2023-04-02 05:10:46,848 			Last test performance: 99.29%
2023-04-02 05:10:46,848 ----------------
2023-04-02 05:10:47,132   32  =>  3    		Training 486 pattern with 100.00% 	Forward time: 	 0.21 sec
2023-04-02 05:10:47,133 			Loss:    1.831e-04    			Backward time: 	 0.06 sec 
2023-04-02 05:10:47,219 			Learning rate: weights:   1.000e-03    
2023-04-02 05:10:47,219 			Last test performance: 99.29%
2023-04-02 05:10:47,219 ----------------
2023-04-02 05:10:47,501   32  =>  4    		Training 486 pattern with 99.38% 	Forward time: 	 0.21 sec
2023-04-02 05:10:47,501 			Loss:    8.418e-04    			Backward time: 	 0.06 sec 
2023-04-02 05:10:47,650 			Learning rate: weights:   1.000e-03    
2023-04-02 05:10:47,650 			Last test performance: 99.29%
2023-04-02 05:10:47,650 ----------------
2023-04-02 05:10:47,921   32  =>  5    		Training 486 pattern with 99.38% 	Forward time: 	 0.20 sec
2023-04-02 05:10:47,921 			Loss:    8.107e-04    			Backward time: 	 0.06 sec 
2023-04-02 05:10:48,068 			Learning rate: weights:   1.000e-03    
2023-04-02 05:10:48,069 			Last test performance: 99.29%
2023-04-02 05:10:48,069 ----------------
2023-04-02 05:10:48,342   32  =>  6    		Training 486 pattern with 99.17% 	Forward time: 	 0.21 sec
2023-04-02 05:10:48,343 			Loss:    1.528e-03    			Backward time: 	 0.06 sec 
2023-04-02 05:10:48,503 			Learning rate: weights:   1.000e-03    
2023-04-02 05:10:48,504 			Last test performance: 99.29%
2023-04-02 05:10:48,504 ----------------
2023-04-02 05:10:48,768   32  =>  7    		Training 486 pattern with 99.79% 	Forward time: 	 0.20 sec
2023-04-02 05:10:48,768 			Loss:    1.955e-04    			Backward time: 	 0.05 sec 
2023-04-02 05:10:48,984 			Learning rate: weights:   1.000e-03    
2023-04-02 05:10:48,984 			Last test performance: 99.29%
2023-04-02 05:10:48,985 ----------------
2023-04-02 05:10:49,294   32  =>  8    		Training 486 pattern with 99.79% 	Forward time: 	 0.24 sec
2023-04-02 05:10:49,294 			Loss:    5.698e-04    			Backward time: 	 0.06 sec 
2023-04-02 05:10:49,388 			Learning rate: weights:   1.000e-03    
2023-04-02 05:10:49,388 			Last test performance: 99.29%
2023-04-02 05:10:49,388 ----------------
2023-04-02 05:10:49,626   32  =>  9    		Training 486 pattern with 99.38% 	Forward time: 	 0.17 sec
2023-04-02 05:10:49,626 			Loss:    2.308e-03    			Backward time: 	 0.05 sec 
2023-04-02 05:10:49,763 			Learning rate: weights:   1.000e-03    
2023-04-02 05:10:49,763 			Last test performance: 99.29%
2023-04-02 05:10:49,763 ----------------
2023-04-02 05:10:50,053   32  =>  10   		Training 486 pattern with 99.79% 	Forward time: 	 0.20 sec
2023-04-02 05:10:50,053 			Loss:    8.622e-04    			Backward time: 	 0.07 sec 
2023-04-02 05:10:50,204 			Learning rate: weights:   1.000e-03    
2023-04-02 05:10:50,204 			Last test performance: 99.29%
2023-04-02 05:10:50,204 ----------------
2023-04-02 05:10:50,468   32  =>  11   		Training 486 pattern with 99.58% 	Forward time: 	 0.18 sec
2023-04-02 05:10:50,468 			Loss:    6.800e-04    			Backward time: 	 0.06 sec 
2023-04-02 05:10:50,616 			Learning rate: weights:   1.000e-03    
2023-04-02 05:10:50,616 			Last test performance: 99.29%
2023-04-02 05:10:50,616 ----------------
2023-04-02 05:10:50,877   32  =>  12   		Training 486 pattern with 99.58% 	Forward time: 	 0.20 sec
2023-04-02 05:10:50,877 			Loss:    7.840e-04    			Backward time: 	 0.05 sec 
2023-04-02 05:10:51,011 			Learning rate: weights:   1.000e-03    
2023-04-02 05:10:51,012 			Last test performance: 99.29%
2023-04-02 05:10:51,012 ----------------
2023-04-02 05:10:51,269   32  =>  13   		Training 486 pattern with 99.17% 	Forward time: 	 0.20 sec
2023-04-02 05:10:51,269 			Loss:    1.248e-03    			Backward time: 	 0.05 sec 
2023-04-02 05:10:51,395 			Learning rate: weights:   1.000e-03    
2023-04-02 05:10:51,395 			Last test performance: 99.29%
2023-04-02 05:10:51,395 ----------------
2023-04-02 05:10:51,660   32  =>  14   		Training 486 pattern with 99.58% 	Forward time: 	 0.20 sec
2023-04-02 05:10:51,660 			Loss:    7.974e-04    			Backward time: 	 0.05 sec 
2023-04-02 05:10:51,815 			Learning rate: weights:   1.000e-03    
2023-04-02 05:10:51,815 			Last test performance: 99.29%
2023-04-02 05:10:51,815 ----------------
2023-04-02 05:10:52,094   32  =>  15   		Training 486 pattern with 99.58% 	Forward time: 	 0.22 sec
2023-04-02 05:10:52,094 			Loss:    6.032e-04    			Backward time: 	 0.05 sec 
2023-04-02 05:10:52,247 			Learning rate: weights:   1.000e-03    
2023-04-02 05:10:52,247 			Last test performance: 99.29%
2023-04-02 05:10:52,247 ----------------
2023-04-02 05:10:52,553   32  =>  16   		Training 486 pattern with 99.79% 	Forward time: 	 0.23 sec
2023-04-02 05:10:52,553 			Loss:    2.509e-04    			Backward time: 	 0.06 sec 
2023-04-02 05:10:52,641 			Learning rate: weights:   1.000e-03    
2023-04-02 05:10:52,641 			Last test performance: 99.29%
2023-04-02 05:10:52,641 ----------------
2023-04-02 05:10:53,022   32  =>  17   		Training 486 pattern with 99.17% 	Forward time: 	 0.25 sec
2023-04-02 05:10:53,022 			Loss:    7.452e-04    			Backward time: 	 0.12 sec 
2023-04-02 05:10:53,163 			Learning rate: weights:   1.000e-03    
2023-04-02 05:10:53,164 			Last test performance: 99.29%
2023-04-02 05:10:53,164 ----------------
2023-04-02 05:10:53,449   32  =>  18   		Training 486 pattern with 99.79% 	Forward time: 	 0.21 sec
2023-04-02 05:10:53,449 			Loss:    2.363e-04    			Backward time: 	 0.06 sec 
2023-04-02 05:10:53,541 			Learning rate: weights:   1.000e-03    
2023-04-02 05:10:53,541 			Last test performance: 99.29%
2023-04-02 05:10:53,542 ----------------
2023-04-02 05:10:53,817   32  =>  19   		Training 486 pattern with 99.58% 	Forward time: 	 0.22 sec
2023-04-02 05:10:53,817 			Loss:    3.444e-04    			Backward time: 	 0.05 sec 
2023-04-02 05:10:53,990 			Learning rate: weights:   1.000e-03    
2023-04-02 05:10:53,990 			Last test performance: 99.29%
2023-04-02 05:10:53,990 ----------------
2023-04-02 05:10:54,234   32  =>  20   		Training 486 pattern with 99.58% 	Forward time: 	 0.17 sec
2023-04-02 05:10:54,234 			Loss:    6.281e-04    			Backward time: 	 0.06 sec 
2023-04-02 05:10:54,316 			Learning rate: weights:   1.000e-03    
2023-04-02 05:10:54,316 			Last test performance: 99.29%
2023-04-02 05:10:54,316 ----------------
2023-04-02 05:10:54,566   32  =>  21   		Training 486 pattern with 98.96% 	Forward time: 	 0.19 sec
2023-04-02 05:10:54,567 			Loss:    1.415e-03    			Backward time: 	 0.05 sec 
2023-04-02 05:10:54,748 			Learning rate: weights:   1.000e-03    
2023-04-02 05:10:54,748 			Last test performance: 99.29%
2023-04-02 05:10:54,748 ----------------
2023-04-02 05:10:54,983   32  =>  22   		Training 486 pattern with 99.17% 	Forward time: 	 0.17 sec
2023-04-02 05:10:54,984 			Loss:    9.636e-04    			Backward time: 	 0.05 sec 
2023-04-02 05:10:55,159 			Learning rate: weights:   1.000e-03    
2023-04-02 05:10:55,159 			Last test performance: 99.29%
2023-04-02 05:10:55,159 ----------------
2023-04-02 05:10:55,413   32  =>  23   		Training 486 pattern with 99.38% 	Forward time: 	 0.19 sec
2023-04-02 05:10:55,413 			Loss:    1.103e-03    			Backward time: 	 0.05 sec 
2023-04-02 05:10:55,534 			Learning rate: weights:   1.000e-03    
2023-04-02 05:10:55,534 			Last test performance: 99.29%
2023-04-02 05:10:55,534 ----------------
2023-04-02 05:10:55,807   32  =>  24   		Training 486 pattern with 99.58% 	Forward time: 	 0.21 sec
2023-04-02 05:10:55,808 			Loss:    2.992e-04    			Backward time: 	 0.05 sec 
2023-04-02 05:10:55,960 			Learning rate: weights:   1.000e-03    
2023-04-02 05:10:55,960 			Last test performance: 99.29%
2023-04-02 05:10:55,960 ----------------
2023-04-02 05:10:56,204   32  =>  25   		Training 486 pattern with 99.17% 	Forward time: 	 0.17 sec
2023-04-02 05:10:56,204 			Loss:    7.826e-04    			Backward time: 	 0.06 sec 
2023-04-02 05:10:56,360 			Learning rate: weights:   1.000e-03    
2023-04-02 05:10:56,361 			Last test performance: 99.29%
2023-04-02 05:10:56,361 ----------------
2023-04-02 05:10:56,606   32  =>  26   		Training 486 pattern with 99.38% 	Forward time: 	 0.18 sec
2023-04-02 05:10:56,606 			Loss:    6.832e-04    			Backward time: 	 0.06 sec 
2023-04-02 05:10:56,800 			Learning rate: weights:   1.000e-03    
2023-04-02 05:10:56,801 			Last test performance: 99.29%
2023-04-02 05:10:56,801 ----------------
2023-04-02 05:10:57,054   32  =>  27   		Training 486 pattern with 99.58% 	Forward time: 	 0.18 sec
2023-04-02 05:10:57,054 			Loss:    6.214e-04    			Backward time: 	 0.06 sec 
2023-04-02 05:10:57,188 			Learning rate: weights:   1.000e-03    
2023-04-02 05:10:57,189 			Last test performance: 99.29%
2023-04-02 05:10:57,189 ----------------
2023-04-02 05:10:57,427   32  =>  28   		Training 486 pattern with 98.75% 	Forward time: 	 0.17 sec
2023-04-02 05:10:57,427 			Loss:    2.314e-03    			Backward time: 	 0.05 sec 
2023-04-02 05:10:57,512 			Learning rate: weights:   1.000e-03    
2023-04-02 05:10:57,512 			Last test performance: 99.29%
2023-04-02 05:10:57,512 ----------------
2023-04-02 05:10:57,749   32  =>  29   		Training 486 pattern with 98.75% 	Forward time: 	 0.17 sec
2023-04-02 05:10:57,750 			Loss:    1.484e-03    			Backward time: 	 0.05 sec 
2023-04-02 05:10:57,902 			Learning rate: weights:   1.000e-03    
2023-04-02 05:10:57,902 			Last test performance: 99.29%
2023-04-02 05:10:57,902 ----------------
2023-04-02 05:10:58,246   32  =>  30   		Training 486 pattern with 99.79% 	Forward time: 	 0.25 sec
2023-04-02 05:10:58,246 			Loss:    5.605e-04    			Backward time: 	 0.08 sec 
2023-04-02 05:10:58,335 			Learning rate: weights:   1.000e-03    
2023-04-02 05:10:58,335 			Last test performance: 99.29%
2023-04-02 05:10:58,335 ----------------
2023-04-02 05:10:58,572   32  =>  31   		Training 486 pattern with 99.38% 	Forward time: 	 0.17 sec
2023-04-02 05:10:58,573 			Loss:    5.256e-04    			Backward time: 	 0.05 sec 
2023-04-02 05:10:58,690 			Learning rate: weights:   1.000e-03    
2023-04-02 05:10:58,690 			Last test performance: 99.29%
2023-04-02 05:10:58,690 ----------------
2023-04-02 05:10:58,921   32  =>  32   		Training 486 pattern with 99.79% 	Forward time: 	 0.16 sec
2023-04-02 05:10:58,921 			Loss:    4.681e-04    			Backward time: 	 0.06 sec 
2023-04-02 05:10:59,049 			Learning rate: weights:   1.000e-03    
2023-04-02 05:10:59,050 			Last test performance: 99.29%
2023-04-02 05:10:59,050 ----------------
2023-04-02 05:10:59,325   32  =>  33   		Training 486 pattern with 98.96% 	Forward time: 	 0.21 sec
2023-04-02 05:10:59,325 			Loss:    1.230e-03    			Backward time: 	 0.06 sec 
2023-04-02 05:10:59,512 			Learning rate: weights:   1.000e-03    
2023-04-02 05:10:59,512 			Last test performance: 99.29%
2023-04-02 05:10:59,512 ----------------
2023-04-02 05:10:59,797   32  =>  34   		Training 486 pattern with 98.75% 	Forward time: 	 0.21 sec
2023-04-02 05:10:59,797 			Loss:    1.527e-03    			Backward time: 	 0.06 sec 
2023-04-02 05:10:59,884 			Learning rate: weights:   1.000e-03    
2023-04-02 05:10:59,885 			Last test performance: 99.29%
2023-04-02 05:10:59,885 ----------------
2023-04-02 05:11:00,148   32  =>  35   		Training 486 pattern with 98.33% 	Forward time: 	 0.18 sec
2023-04-02 05:11:00,148 			Loss:    1.560e-03    			Backward time: 	 0.06 sec 
2023-04-02 05:11:00,272 			Learning rate: weights:   1.000e-03    
2023-04-02 05:11:00,272 			Last test performance: 99.29%
2023-04-02 05:11:00,272 ----------------
2023-04-02 05:11:00,534   32  =>  36   		Training 486 pattern with 99.58% 	Forward time: 	 0.18 sec
2023-04-02 05:11:00,534 			Loss:    3.232e-04    			Backward time: 	 0.07 sec 
2023-04-02 05:11:00,591 			Learning rate: weights:   1.000e-03    
2023-04-02 05:11:00,591 			Last test performance: 99.29%
2023-04-02 05:11:00,591 ----------------
2023-04-02 05:11:00,871   32  =>  37   		Training 486 pattern with 99.17% 	Forward time: 	 0.22 sec
2023-04-02 05:11:00,871 			Loss:    1.712e-03    			Backward time: 	 0.05 sec 
2023-04-02 05:11:01,056 			Learning rate: weights:   1.000e-03    
2023-04-02 05:11:01,056 			Last test performance: 99.29%
2023-04-02 05:11:01,056 ----------------
2023-04-02 05:11:01,312   32  =>  38   		Training 486 pattern with 98.33% 	Forward time: 	 0.19 sec
2023-04-02 05:11:01,312 			Loss:    2.135e-03    			Backward time: 	 0.05 sec 
2023-04-02 05:11:01,405 			Learning rate: weights:   1.000e-03    
2023-04-02 05:11:01,405 			Last test performance: 99.29%
2023-04-02 05:11:01,405 ----------------
2023-04-02 05:11:01,720   32  =>  39   		Training 486 pattern with 99.58% 	Forward time: 	 0.23 sec
2023-04-02 05:11:01,721 			Loss:    5.868e-04    			Backward time: 	 0.07 sec 
2023-04-02 05:11:01,878 			Learning rate: weights:   1.000e-03    
2023-04-02 05:11:01,878 			Last test performance: 99.29%
2023-04-02 05:11:01,878 ----------------
2023-04-02 05:11:02,152   32  =>  40   		Training 486 pattern with 99.17% 	Forward time: 	 0.19 sec
2023-04-02 05:11:02,152 			Loss:    7.823e-04    			Backward time: 	 0.07 sec 
2023-04-02 05:11:02,341 			Learning rate: weights:   1.000e-03    
2023-04-02 05:11:02,341 			Last test performance: 99.29%
2023-04-02 05:11:02,341 ----------------
2023-04-02 05:11:02,566   32  =>  41   		Training 486 pattern with 99.38% 	Forward time: 	 0.15 sec
2023-04-02 05:11:02,566 			Loss:    1.174e-03    			Backward time: 	 0.06 sec 
2023-04-02 05:11:02,663 			Learning rate: weights:   1.000e-03    
2023-04-02 05:11:02,663 			Last test performance: 99.29%
2023-04-02 05:11:02,663 ----------------
2023-04-02 05:11:02,912   32  =>  42   		Training 486 pattern with 99.17% 	Forward time: 	 0.18 sec
2023-04-02 05:11:02,912 			Loss:    1.632e-03    			Backward time: 	 0.06 sec 
2023-04-02 05:11:02,997 			Learning rate: weights:   1.000e-03    
2023-04-02 05:11:02,997 			Last test performance: 99.29%
2023-04-02 05:11:02,997 ----------------
2023-04-02 05:11:03,282   32  =>  43   		Training 486 pattern with 99.38% 	Forward time: 	 0.20 sec
2023-04-02 05:11:03,282 			Loss:    6.848e-04    			Backward time: 	 0.07 sec 
2023-04-02 05:11:03,464 			Learning rate: weights:   1.000e-03    
2023-04-02 05:11:03,464 			Last test performance: 99.29%
2023-04-02 05:11:03,464 ----------------
2023-04-02 05:11:03,723   32  =>  44   		Training 486 pattern with 98.75% 	Forward time: 	 0.19 sec
2023-04-02 05:11:03,723 			Loss:    8.351e-04    			Backward time: 	 0.06 sec 
2023-04-02 05:11:03,889 			Learning rate: weights:   1.000e-03    
2023-04-02 05:11:03,890 			Last test performance: 99.29%
2023-04-02 05:11:03,890 ----------------
2023-04-02 05:11:04,172   32  =>  45   		Training 486 pattern with 99.58% 	Forward time: 	 0.19 sec
2023-04-02 05:11:04,172 			Loss:    8.995e-04    			Backward time: 	 0.08 sec 
2023-04-02 05:11:04,314 			Learning rate: weights:   1.000e-03    
2023-04-02 05:11:04,314 			Last test performance: 99.29%
2023-04-02 05:11:04,314 ----------------
2023-04-02 05:11:04,591   32  =>  46   		Training 486 pattern with 98.54% 	Forward time: 	 0.19 sec
2023-04-02 05:11:04,591 			Loss:    9.761e-04    			Backward time: 	 0.07 sec 
2023-04-02 05:11:04,704 			Learning rate: weights:   1.000e-03    
2023-04-02 05:11:04,704 			Last test performance: 99.29%
2023-04-02 05:11:04,704 ----------------
2023-04-02 05:11:04,987   32  =>  47   		Training 486 pattern with 98.33% 	Forward time: 	 0.22 sec
2023-04-02 05:11:04,987 			Loss:    1.943e-03    			Backward time: 	 0.06 sec 
2023-04-02 05:11:05,084 			Learning rate: weights:   1.000e-03    
2023-04-02 05:11:05,085 			Last test performance: 99.29%
2023-04-02 05:11:05,085 ----------------
2023-04-02 05:11:05,337   32  =>  48   		Training 486 pattern with 99.38% 	Forward time: 	 0.18 sec
2023-04-02 05:11:05,337 			Loss:    8.396e-04    			Backward time: 	 0.06 sec 
2023-04-02 05:11:05,477 			Learning rate: weights:   1.000e-03    
2023-04-02 05:11:05,477 			Last test performance: 99.29%
2023-04-02 05:11:05,477 ----------------
2023-04-02 05:11:05,789   32  =>  49   		Training 486 pattern with 99.17% 	Forward time: 	 0.23 sec
2023-04-02 05:11:05,789 			Loss:    1.073e-03    			Backward time: 	 0.07 sec 
2023-04-02 05:11:05,932 			Learning rate: weights:   1.000e-03    
2023-04-02 05:11:05,932 			Last test performance: 99.29%
2023-04-02 05:11:05,932 ----------------
2023-04-02 05:11:06,223   32  =>  50   		Training 486 pattern with 99.38% 	Forward time: 	 0.21 sec
2023-04-02 05:11:06,223 			Loss:    1.031e-03    			Backward time: 	 0.07 sec 
2023-04-02 05:11:06,351 			Learning rate: weights:   1.000e-03    
2023-04-02 05:11:06,351 			Last test performance: 99.29%
2023-04-02 05:11:06,351 ----------------
2023-04-02 05:11:06,623   32  =>  51   		Training 486 pattern with 99.17% 	Forward time: 	 0.21 sec
2023-04-02 05:11:06,623 			Loss:    1.321e-03    			Backward time: 	 0.05 sec 
2023-04-02 05:11:06,719 			Learning rate: weights:   1.000e-03    
2023-04-02 05:11:06,720 			Last test performance: 99.29%
2023-04-02 05:11:06,720 ----------------
2023-04-02 05:11:06,971   32  =>  52   		Training 486 pattern with 99.17% 	Forward time: 	 0.17 sec
2023-04-02 05:11:06,971 			Loss:    1.169e-03    			Backward time: 	 0.07 sec 
2023-04-02 05:11:07,107 			Learning rate: weights:   1.000e-03    
2023-04-02 05:11:07,107 			Last test performance: 99.29%
2023-04-02 05:11:07,107 ----------------
2023-04-02 05:11:07,346   32  =>  53   		Training 486 pattern with 98.96% 	Forward time: 	 0.17 sec
2023-04-02 05:11:07,347 			Loss:    1.441e-03    			Backward time: 	 0.05 sec 
2023-04-02 05:11:07,433 			Learning rate: weights:   1.000e-03    
2023-04-02 05:11:07,433 			Last test performance: 99.29%
2023-04-02 05:11:07,433 ----------------
2023-04-02 05:11:07,673   32  =>  54   		Training 486 pattern with 99.58% 	Forward time: 	 0.17 sec
2023-04-02 05:11:07,673 			Loss:    8.033e-04    			Backward time: 	 0.05 sec 
2023-04-02 05:11:07,800 			Learning rate: weights:   1.000e-03    
2023-04-02 05:11:07,800 			Last test performance: 99.29%
2023-04-02 05:11:07,800 ----------------
2023-04-02 05:11:08,062   32  =>  55   		Training 486 pattern with 99.17% 	Forward time: 	 0.20 sec
2023-04-02 05:11:08,062 			Loss:    1.382e-03    			Backward time: 	 0.05 sec 
2023-04-02 05:11:08,279 			Learning rate: weights:   1.000e-03    
2023-04-02 05:11:08,280 			Last test performance: 99.29%
2023-04-02 05:11:08,280 ----------------
2023-04-02 05:11:08,526   32  =>  56   		Training 486 pattern with 100.00% 	Forward time: 	 0.18 sec
2023-04-02 05:11:08,526 			Loss:    4.794e-04    			Backward time: 	 0.06 sec 
2023-04-02 05:11:08,626 			Learning rate: weights:   1.000e-03    
2023-04-02 05:11:08,626 			Last test performance: 99.29%
2023-04-02 05:11:08,626 ----------------
2023-04-02 05:11:08,864   32  =>  57   		Training 486 pattern with 99.58% 	Forward time: 	 0.17 sec
2023-04-02 05:11:08,864 			Loss:    4.512e-04    			Backward time: 	 0.05 sec 
2023-04-02 05:11:09,037 			Learning rate: weights:   1.000e-03    
2023-04-02 05:11:09,037 			Last test performance: 99.29%
2023-04-02 05:11:09,037 ----------------
2023-04-02 05:11:09,297   32  =>  58   		Training 486 pattern with 99.58% 	Forward time: 	 0.20 sec
2023-04-02 05:11:09,297 			Loss:    6.633e-04    			Backward time: 	 0.05 sec 
2023-04-02 05:11:09,399 			Learning rate: weights:   1.000e-03    
2023-04-02 05:11:09,399 			Last test performance: 99.29%
2023-04-02 05:11:09,399 ----------------
2023-04-02 05:11:09,705   32  =>  59   		Training 486 pattern with 99.17% 	Forward time: 	 0.23 sec
2023-04-02 05:11:09,705 			Loss:    9.466e-04    			Backward time: 	 0.06 sec 
2023-04-02 05:11:09,834 			Learning rate: weights:   1.000e-03    
2023-04-02 05:11:09,834 			Last test performance: 99.29%
2023-04-02 05:11:09,835 ----------------
2023-04-02 05:11:10,127   32  =>  60   		Training 486 pattern with 98.54% 	Forward time: 	 0.23 sec
2023-04-02 05:11:10,127 			Loss:    1.737e-03    			Backward time: 	 0.05 sec 
2023-04-02 05:11:10,265 			Learning rate: weights:   1.000e-03    
2023-04-02 05:11:10,266 			Last test performance: 99.29%
2023-04-02 05:11:10,266 ----------------
2023-04-02 05:11:10,554   32  =>  61   		Training 486 pattern with 99.38% 	Forward time: 	 0.22 sec
2023-04-02 05:11:10,554 			Loss:    1.148e-03    			Backward time: 	 0.06 sec 
2023-04-02 05:11:10,638 			Learning rate: weights:   1.000e-03    
2023-04-02 05:11:10,638 			Last test performance: 99.29%
2023-04-02 05:11:10,638 ----------------
2023-04-02 05:11:10,913   32  =>  62   		Training 486 pattern with 99.79% 	Forward time: 	 0.22 sec
2023-04-02 05:11:10,913 			Loss:    1.393e-03    			Backward time: 	 0.05 sec 
2023-04-02 05:11:10,996 			Learning rate: weights:   1.000e-03    
2023-04-02 05:11:10,997 			Last test performance: 99.29%
2023-04-02 05:11:10,997 ----------------
2023-04-02 05:11:11,270   32  =>  63   		Training 486 pattern with 99.58% 	Forward time: 	 0.21 sec
2023-04-02 05:11:11,270 			Loss:    6.719e-04    			Backward time: 	 0.05 sec 
2023-04-02 05:11:11,367 			Learning rate: weights:   1.000e-03    
2023-04-02 05:11:11,367 			Last test performance: 99.29%
2023-04-02 05:11:11,367 ----------------
2023-04-02 05:11:11,617   32  =>  64   		Training 486 pattern with 98.33% 	Forward time: 	 0.18 sec
2023-04-02 05:11:11,617 			Loss:    1.520e-03    			Backward time: 	 0.06 sec 
2023-04-02 05:11:11,775 			Learning rate: weights:   1.000e-03    
2023-04-02 05:11:11,775 			Last test performance: 99.29%
2023-04-02 05:11:11,776 ----------------
2023-04-02 05:11:12,023   32  =>  65   		Training 486 pattern with 99.58% 	Forward time: 	 0.18 sec
2023-04-02 05:11:12,023 			Loss:    8.088e-04    			Backward time: 	 0.06 sec 
2023-04-02 05:11:12,147 			Learning rate: weights:   1.000e-03    
2023-04-02 05:11:12,147 			Last test performance: 99.29%
2023-04-02 05:11:12,147 ----------------
2023-04-02 05:11:12,391   32  =>  66   		Training 486 pattern with 99.79% 	Forward time: 	 0.17 sec
2023-04-02 05:11:12,391 			Loss:    4.908e-04    			Backward time: 	 0.06 sec 
2023-04-02 05:11:12,517 			Learning rate: weights:   1.000e-03    
2023-04-02 05:11:12,517 			Last test performance: 99.29%
2023-04-02 05:11:12,517 ----------------
2023-04-02 05:11:12,791   32  =>  67   		Training 486 pattern with 98.33% 	Forward time: 	 0.21 sec
2023-04-02 05:11:12,792 			Loss:    2.318e-03    			Backward time: 	 0.06 sec 
2023-04-02 05:11:12,917 			Learning rate: weights:   1.000e-03    
2023-04-02 05:11:12,918 			Last test performance: 99.29%
2023-04-02 05:11:12,918 ----------------
2023-04-02 05:11:13,239   32  =>  68   		Training 486 pattern with 99.38% 	Forward time: 	 0.24 sec
2023-04-02 05:11:13,239 			Loss:    5.597e-04    			Backward time: 	 0.07 sec 
2023-04-02 05:11:13,320 			Learning rate: weights:   1.000e-03    
2023-04-02 05:11:13,321 			Last test performance: 99.29%
2023-04-02 05:11:13,321 ----------------
2023-04-02 05:11:13,584   32  =>  69   		Training 486 pattern with 99.38% 	Forward time: 	 0.20 sec
2023-04-02 05:11:13,584 			Loss:    6.074e-04    			Backward time: 	 0.06 sec 
2023-04-02 05:11:13,658 			Learning rate: weights:   1.000e-03    
2023-04-02 05:11:13,658 			Last test performance: 99.29%
2023-04-02 05:11:13,658 ----------------
2023-04-02 05:11:13,952   32  =>  70   		Training 486 pattern with 98.96% 	Forward time: 	 0.23 sec
2023-04-02 05:11:13,953 			Loss:    1.693e-03    			Backward time: 	 0.05 sec 
2023-04-02 05:11:14,151 			Learning rate: weights:   1.000e-03    
2023-04-02 05:11:14,151 			Last test performance: 99.29%
2023-04-02 05:11:14,151 ----------------
2023-04-02 05:11:14,389   32  =>  71   		Training 486 pattern with 98.54% 	Forward time: 	 0.17 sec
2023-04-02 05:11:14,389 			Loss:    1.374e-03    			Backward time: 	 0.05 sec 
2023-04-02 05:11:14,569 			Learning rate: weights:   1.000e-03    
2023-04-02 05:11:14,569 			Last test performance: 99.29%
2023-04-02 05:11:14,569 ----------------
2023-04-02 05:11:14,823   32  =>  72   		Training 486 pattern with 99.79% 	Forward time: 	 0.18 sec
2023-04-02 05:11:14,823 			Loss:    5.508e-04    			Backward time: 	 0.06 sec 
2023-04-02 05:11:14,949 			Learning rate: weights:   1.000e-03    
2023-04-02 05:11:14,949 			Last test performance: 99.29%
2023-04-02 05:11:14,949 ----------------
2023-04-02 05:11:15,222   32  =>  73   		Training 486 pattern with 99.38% 	Forward time: 	 0.21 sec
2023-04-02 05:11:15,222 			Loss:    7.534e-04    			Backward time: 	 0.06 sec 
2023-04-02 05:11:15,372 			Learning rate: weights:   1.000e-03    
2023-04-02 05:11:15,372 			Last test performance: 99.29%
2023-04-02 05:11:15,372 ----------------
2023-04-02 05:11:15,640   32  =>  74   		Training 486 pattern with 99.17% 	Forward time: 	 0.19 sec
2023-04-02 05:11:15,640 			Loss:    9.135e-04    			Backward time: 	 0.06 sec 
2023-04-02 05:11:15,762 			Learning rate: weights:   1.000e-03    
2023-04-02 05:11:15,762 			Last test performance: 99.29%
2023-04-02 05:11:15,763 ----------------
2023-04-02 05:11:16,014   32  =>  75   		Training 486 pattern with 99.79% 	Forward time: 	 0.18 sec
2023-04-02 05:11:16,015 			Loss:    3.776e-04    			Backward time: 	 0.06 sec 
2023-04-02 05:11:16,122 			Learning rate: weights:   1.000e-03    
2023-04-02 05:11:16,122 			Last test performance: 99.29%
2023-04-02 05:11:16,122 ----------------
2023-04-02 05:11:16,357   32  =>  76   		Training 486 pattern with 99.17% 	Forward time: 	 0.17 sec
2023-04-02 05:11:16,357 			Loss:    7.423e-04    			Backward time: 	 0.05 sec 
2023-04-02 05:11:16,491 			Learning rate: weights:   1.000e-03    
2023-04-02 05:11:16,491 			Last test performance: 99.29%
2023-04-02 05:11:16,491 ----------------
2023-04-02 05:11:16,770   32  =>  77   		Training 486 pattern with 99.17% 	Forward time: 	 0.22 sec
2023-04-02 05:11:16,770 			Loss:    1.160e-03    			Backward time: 	 0.05 sec 
2023-04-02 05:11:16,858 			Learning rate: weights:   1.000e-03    
2023-04-02 05:11:16,858 			Last test performance: 99.29%
2023-04-02 05:11:16,858 ----------------
2023-04-02 05:11:17,118   32  =>  78   		Training 486 pattern with 98.12% 	Forward time: 	 0.20 sec
2023-04-02 05:11:17,118 			Loss:    2.587e-03    			Backward time: 	 0.05 sec 
2023-04-02 05:11:17,242 			Learning rate: weights:   1.000e-03    
2023-04-02 05:11:17,242 			Last test performance: 99.29%
2023-04-02 05:11:17,242 ----------------
2023-04-02 05:11:17,539   32  =>  79   		Training 486 pattern with 100.00% 	Forward time: 	 0.22 sec
2023-04-02 05:11:17,539 			Loss:    2.636e-04    			Backward time: 	 0.06 sec 
2023-04-02 05:11:17,643 			Learning rate: weights:   1.000e-03    
2023-04-02 05:11:17,644 			Last test performance: 99.29%
2023-04-02 05:11:17,644 ----------------
2023-04-02 05:11:17,912   32  =>  80   		Training 486 pattern with 99.17% 	Forward time: 	 0.19 sec
2023-04-02 05:11:17,912 			Loss:    9.330e-04    			Backward time: 	 0.07 sec 
2023-04-02 05:11:18,006 			Learning rate: weights:   1.000e-03    
2023-04-02 05:11:18,006 			Last test performance: 99.29%
2023-04-02 05:11:18,006 ----------------
2023-04-02 05:11:18,275   32  =>  81   		Training 486 pattern with 99.79% 	Forward time: 	 0.21 sec
2023-04-02 05:11:18,275 			Loss:    1.929e-04    			Backward time: 	 0.05 sec 
2023-04-02 05:11:18,398 			Learning rate: weights:   1.000e-03    
2023-04-02 05:11:18,398 			Last test performance: 99.29%
2023-04-02 05:11:18,399 ----------------
2023-04-02 05:11:18,669   32  =>  82   		Training 486 pattern with 99.38% 	Forward time: 	 0.20 sec
2023-04-02 05:11:18,669 			Loss:    4.548e-04    			Backward time: 	 0.06 sec 
2023-04-02 05:11:18,814 			Learning rate: weights:   1.000e-03    
2023-04-02 05:11:18,814 			Last test performance: 99.29%
2023-04-02 05:11:18,814 ----------------
2023-04-02 05:11:19,053   32  =>  83   		Training 486 pattern with 98.96% 	Forward time: 	 0.17 sec
2023-04-02 05:11:19,053 			Loss:    1.929e-03    			Backward time: 	 0.05 sec 
2023-04-02 05:11:19,164 			Learning rate: weights:   1.000e-03    
2023-04-02 05:11:19,164 			Last test performance: 99.29%
2023-04-02 05:11:19,164 ----------------
2023-04-02 05:11:19,445   32  =>  84   		Training 486 pattern with 98.96% 	Forward time: 	 0.22 sec
2023-04-02 05:11:19,445 			Loss:    7.642e-04    			Backward time: 	 0.05 sec 
2023-04-02 05:11:19,541 			Learning rate: weights:   1.000e-03    
2023-04-02 05:11:19,542 			Last test performance: 99.29%
2023-04-02 05:11:19,542 ----------------
2023-04-02 05:11:19,787   32  =>  85   		Training 486 pattern with 99.38% 	Forward time: 	 0.18 sec
2023-04-02 05:11:19,788 			Loss:    7.185e-04    			Backward time: 	 0.06 sec 
2023-04-02 05:11:19,876 			Learning rate: weights:   1.000e-03    
2023-04-02 05:11:19,876 			Last test performance: 99.29%
2023-04-02 05:11:19,876 ----------------
2023-04-02 05:11:20,138   32  =>  86   		Training 486 pattern with 98.96% 	Forward time: 	 0.20 sec
2023-04-02 05:11:20,139 			Loss:    6.672e-04    			Backward time: 	 0.05 sec 
2023-04-02 05:11:20,297 			Learning rate: weights:   1.000e-03    
2023-04-02 05:11:20,297 			Last test performance: 99.29%
2023-04-02 05:11:20,297 ----------------
2023-04-02 05:11:20,595   32  =>  87   		Training 486 pattern with 98.96% 	Forward time: 	 0.22 sec
2023-04-02 05:11:20,595 			Loss:    1.691e-03    			Backward time: 	 0.06 sec 
2023-04-02 05:11:20,668 			Learning rate: weights:   1.000e-03    
2023-04-02 05:11:20,668 			Last test performance: 99.29%
2023-04-02 05:11:20,668 ----------------
2023-04-02 05:11:20,986   32  =>  88   		Training 486 pattern with 98.75% 	Forward time: 	 0.24 sec
2023-04-02 05:11:20,986 			Loss:    1.200e-03    			Backward time: 	 0.06 sec 
2023-04-02 05:11:21,096 			Learning rate: weights:   1.000e-03    
2023-04-02 05:11:21,096 			Last test performance: 99.29%
2023-04-02 05:11:21,096 ----------------
2023-04-02 05:11:21,415   32  =>  89   		Training 486 pattern with 99.17% 	Forward time: 	 0.25 sec
2023-04-02 05:11:21,415 			Loss:    6.755e-04    			Backward time: 	 0.06 sec 
2023-04-02 05:11:21,506 			Learning rate: weights:   1.000e-03    
2023-04-02 05:11:21,506 			Last test performance: 99.29%
2023-04-02 05:11:21,506 ----------------
2023-04-02 05:11:21,811   32  =>  90   		Training 486 pattern with 99.38% 	Forward time: 	 0.23 sec
2023-04-02 05:11:21,811 			Loss:    6.475e-04    			Backward time: 	 0.06 sec 
2023-04-02 05:11:22,002 			Learning rate: weights:   1.000e-03    
2023-04-02 05:11:22,002 			Last test performance: 99.29%
2023-04-02 05:11:22,003 ----------------
2023-04-02 05:11:22,277   32  =>  91   		Training 486 pattern with 99.79% 	Forward time: 	 0.20 sec
2023-04-02 05:11:22,277 			Loss:    3.206e-04    			Backward time: 	 0.06 sec 
2023-04-02 05:11:22,404 			Learning rate: weights:   1.000e-03    
2023-04-02 05:11:22,404 			Last test performance: 99.29%
2023-04-02 05:11:22,404 ----------------
2023-04-02 05:11:22,702   32  =>  92   		Training 486 pattern with 99.79% 	Forward time: 	 0.22 sec
2023-04-02 05:11:22,702 			Loss:    2.110e-04    			Backward time: 	 0.06 sec 
2023-04-02 05:11:22,813 			Learning rate: weights:   1.000e-03    
2023-04-02 05:11:22,813 			Last test performance: 99.29%
2023-04-02 05:11:22,814 ----------------
2023-04-02 05:11:23,086   32  =>  93   		Training 486 pattern with 99.58% 	Forward time: 	 0.19 sec
2023-04-02 05:11:23,086 			Loss:    7.803e-04    			Backward time: 	 0.06 sec 
2023-04-02 05:11:23,213 			Learning rate: weights:   1.000e-03    
2023-04-02 05:11:23,213 			Last test performance: 99.29%
2023-04-02 05:11:23,213 ----------------
2023-04-02 05:11:23,485   32  =>  94   		Training 486 pattern with 99.17% 	Forward time: 	 0.21 sec
2023-04-02 05:11:23,485 			Loss:    2.182e-03    			Backward time: 	 0.05 sec 
2023-04-02 05:11:23,671 			Learning rate: weights:   1.000e-03    
2023-04-02 05:11:23,672 			Last test performance: 99.29%
2023-04-02 05:11:23,672 ----------------
2023-04-02 05:11:23,945   32  =>  95   		Training 486 pattern with 98.75% 	Forward time: 	 0.21 sec
2023-04-02 05:11:23,945 			Loss:    1.235e-03    			Backward time: 	 0.05 sec 
2023-04-02 05:11:24,081 			Learning rate: weights:   1.000e-03    
2023-04-02 05:11:24,081 			Last test performance: 99.29%
2023-04-02 05:11:24,081 ----------------
2023-04-02 05:11:24,348   32  =>  96   		Training 486 pattern with 100.00% 	Forward time: 	 0.21 sec
2023-04-02 05:11:24,348 			Loss:    4.363e-04    			Backward time: 	 0.05 sec 
2023-04-02 05:11:24,469 			Learning rate: weights:   1.000e-03    
2023-04-02 05:11:24,470 			Last test performance: 99.29%
2023-04-02 05:11:24,470 ----------------
2023-04-02 05:11:24,743   32  =>  97   		Training 486 pattern with 100.00% 	Forward time: 	 0.21 sec
2023-04-02 05:11:24,743 			Loss:    1.791e-04    			Backward time: 	 0.06 sec 
2023-04-02 05:11:24,854 			Learning rate: weights:   1.000e-03    
2023-04-02 05:11:24,854 			Last test performance: 99.29%
2023-04-02 05:11:24,854 ----------------
2023-04-02 05:11:25,160   32  =>  98   		Training 486 pattern with 98.54% 	Forward time: 	 0.24 sec
2023-04-02 05:11:25,160 			Loss:    1.332e-03    			Backward time: 	 0.06 sec 
2023-04-02 05:11:25,294 			Learning rate: weights:   1.000e-03    
2023-04-02 05:11:25,294 			Last test performance: 99.29%
2023-04-02 05:11:25,294 ----------------
2023-04-02 05:11:25,571   32  =>  99   		Training 486 pattern with 98.75% 	Forward time: 	 0.21 sec
2023-04-02 05:11:25,571 			Loss:    1.388e-03    			Backward time: 	 0.05 sec 
2023-04-02 05:11:25,685 			Learning rate: weights:   1.000e-03    
2023-04-02 05:11:25,685 			Last test performance: 99.29%
2023-04-02 05:11:25,685 ----------------
2023-04-02 05:11:25,950   32  => 100   		Training 486 pattern with 99.38% 	Forward time: 	 0.20 sec
2023-04-02 05:11:25,950 			Loss:    8.222e-04    			Backward time: 	 0.05 sec 
2023-04-02 05:11:26,047 			Learning rate: weights:   1.000e-03    
2023-04-02 05:11:26,047 			Last test performance: 99.29%
2023-04-02 05:11:26,047 ----------------
2023-04-02 05:11:26,357   32  => 101   		Training 486 pattern with 99.58% 	Forward time: 	 0.24 sec
2023-04-02 05:11:26,357 			Loss:    4.399e-04    			Backward time: 	 0.06 sec 
2023-04-02 05:11:26,496 			Learning rate: weights:   1.000e-03    
2023-04-02 05:11:26,496 			Last test performance: 99.29%
2023-04-02 05:11:26,497 ----------------
2023-04-02 05:11:26,774   32  => 102   		Training 486 pattern with 98.96% 	Forward time: 	 0.21 sec
2023-04-02 05:11:26,774 			Loss:    1.672e-03    			Backward time: 	 0.05 sec 
2023-04-02 05:11:26,926 			Learning rate: weights:   1.000e-03    
2023-04-02 05:11:26,926 			Last test performance: 99.29%
2023-04-02 05:11:26,926 ----------------
2023-04-02 05:11:27,174   32  => 103   		Training 486 pattern with 99.38% 	Forward time: 	 0.18 sec
2023-04-02 05:11:27,174 			Loss:    6.309e-04    			Backward time: 	 0.05 sec 
2023-04-02 05:11:27,294 			Learning rate: weights:   1.000e-03    
2023-04-02 05:11:27,295 			Last test performance: 99.29%
2023-04-02 05:11:27,295 ----------------
2023-04-02 05:11:27,553   32  => 104   		Training 486 pattern with 99.58% 	Forward time: 	 0.20 sec
2023-04-02 05:11:27,554 			Loss:    6.119e-04    			Backward time: 	 0.05 sec 
2023-04-02 05:11:27,725 			Learning rate: weights:   1.000e-03    
2023-04-02 05:11:27,725 			Last test performance: 99.29%
2023-04-02 05:11:27,725 ----------------
2023-04-02 05:11:27,950   32  => 105   		Training 486 pattern with 98.96% 	Forward time: 	 0.16 sec
2023-04-02 05:11:27,950 			Loss:    8.151e-04    			Backward time: 	 0.05 sec 
2023-04-02 05:11:28,038 			Learning rate: weights:   1.000e-03    
2023-04-02 05:11:28,039 			Last test performance: 99.29%
2023-04-02 05:11:28,039 ----------------
2023-04-02 05:11:28,314   32  => 106   		Training 486 pattern with 99.38% 	Forward time: 	 0.21 sec
2023-04-02 05:11:28,314 			Loss:    1.056e-03    			Backward time: 	 0.06 sec 
2023-04-02 05:11:28,556 			Learning rate: weights:   1.000e-03    
2023-04-02 05:11:28,556 			Last test performance: 99.29%
2023-04-02 05:11:28,556 ----------------
2023-04-02 05:11:28,810   32  => 107   		Training 486 pattern with 98.75% 	Forward time: 	 0.19 sec
2023-04-02 05:11:28,810 			Loss:    1.648e-03    			Backward time: 	 0.05 sec 
2023-04-02 05:11:28,895 			Learning rate: weights:   1.000e-03    
2023-04-02 05:11:28,895 			Last test performance: 99.29%
2023-04-02 05:11:28,895 ----------------
2023-04-02 05:11:29,172   32  => 108   		Training 486 pattern with 99.17% 	Forward time: 	 0.20 sec
2023-04-02 05:11:29,172 			Loss:    7.588e-04    			Backward time: 	 0.06 sec 
2023-04-02 05:11:29,431 			Learning rate: weights:   1.000e-03    
2023-04-02 05:11:29,431 			Last test performance: 99.29%
2023-04-02 05:11:29,431 ----------------
2023-04-02 05:11:29,655   32  => 109   		Training 486 pattern with 99.58% 	Forward time: 	 0.16 sec
2023-04-02 05:11:29,656 			Loss:    7.873e-04    			Backward time: 	 0.06 sec 
2023-04-02 05:11:29,750 			Learning rate: weights:   1.000e-03    
2023-04-02 05:11:29,750 			Last test performance: 99.29%
2023-04-02 05:11:29,750 ----------------
2023-04-02 05:11:30,001   32  => 110   		Training 486 pattern with 98.75% 	Forward time: 	 0.18 sec
2023-04-02 05:11:30,001 			Loss:    1.456e-03    			Backward time: 	 0.06 sec 
2023-04-02 05:11:30,111 			Learning rate: weights:   1.000e-03    
2023-04-02 05:11:30,112 			Last test performance: 99.29%
2023-04-02 05:11:30,112 ----------------
2023-04-02 05:11:30,349   32  => 111   		Training 486 pattern with 99.38% 	Forward time: 	 0.17 sec
2023-04-02 05:11:30,350 			Loss:    6.351e-04    			Backward time: 	 0.05 sec 
2023-04-02 05:11:30,521 			Learning rate: weights:   1.000e-03    
2023-04-02 05:11:30,521 			Last test performance: 99.29%
2023-04-02 05:11:30,521 ----------------
2023-04-02 05:11:30,805   32  => 112   		Training 486 pattern with 99.38% 	Forward time: 	 0.22 sec
2023-04-02 05:11:30,805 			Loss:    9.215e-04    			Backward time: 	 0.06 sec 
2023-04-02 05:11:30,909 			Learning rate: weights:   1.000e-03    
2023-04-02 05:11:30,909 			Last test performance: 99.29%
2023-04-02 05:11:30,909 ----------------
2023-04-02 05:11:31,158   32  => 113   		Training 486 pattern with 98.12% 	Forward time: 	 0.18 sec
2023-04-02 05:11:31,158 			Loss:    1.778e-03    			Backward time: 	 0.06 sec 
2023-04-02 05:11:31,295 			Learning rate: weights:   1.000e-03    
2023-04-02 05:11:31,295 			Last test performance: 99.29%
2023-04-02 05:11:31,295 ----------------
2023-04-02 05:11:31,556   32  => 114   		Training 486 pattern with 99.38% 	Forward time: 	 0.20 sec
2023-04-02 05:11:31,556 			Loss:    7.626e-04    			Backward time: 	 0.05 sec 
2023-04-02 05:11:31,695 			Learning rate: weights:   1.000e-03    
2023-04-02 05:11:31,696 			Last test performance: 99.29%
2023-04-02 05:11:31,696 ----------------
2023-04-02 05:11:31,967   32  => 115   		Training 486 pattern with 99.38% 	Forward time: 	 0.21 sec
2023-04-02 05:11:31,967 			Loss:    6.293e-04    			Backward time: 	 0.05 sec 
2023-04-02 05:11:32,122 			Learning rate: weights:   1.000e-03    
2023-04-02 05:11:32,122 			Last test performance: 99.29%
2023-04-02 05:11:32,122 ----------------
2023-04-02 05:11:32,399   32  => 116   		Training 486 pattern with 99.58% 	Forward time: 	 0.21 sec
2023-04-02 05:11:32,399 			Loss:    3.116e-04    			Backward time: 	 0.05 sec 
2023-04-02 05:11:32,536 			Learning rate: weights:   1.000e-03    
2023-04-02 05:11:32,536 			Last test performance: 99.29%
2023-04-02 05:11:32,536 ----------------
2023-04-02 05:11:32,790   32  => 117   		Training 486 pattern with 99.58% 	Forward time: 	 0.18 sec
2023-04-02 05:11:32,790 			Loss:    7.953e-04    			Backward time: 	 0.06 sec 
2023-04-02 05:11:33,067 			Learning rate: weights:   1.000e-03    
2023-04-02 05:11:33,067 			Last test performance: 99.29%
2023-04-02 05:11:33,067 ----------------
2023-04-02 05:11:33,336   32  => 118   		Training 486 pattern with 99.58% 	Forward time: 	 0.21 sec
2023-04-02 05:11:33,336 			Loss:    7.755e-04    			Backward time: 	 0.05 sec 
2023-04-02 05:11:33,449 			Learning rate: weights:   1.000e-03    
2023-04-02 05:11:33,450 			Last test performance: 99.29%
2023-04-02 05:11:33,450 ----------------
2023-04-02 05:11:33,767   32  => 119   		Training 486 pattern with 99.38% 	Forward time: 	 0.25 sec
2023-04-02 05:11:33,767 			Loss:    8.883e-04    			Backward time: 	 0.06 sec 
2023-04-02 05:11:33,881 			Learning rate: weights:   1.000e-03    
2023-04-02 05:11:33,881 			Last test performance: 99.29%
2023-04-02 05:11:33,881 ----------------
2023-04-02 05:11:34,160   32  => 120   		Training 486 pattern with 99.38% 	Forward time: 	 0.21 sec
2023-04-02 05:11:34,160 			Loss:    1.403e-03    			Backward time: 	 0.06 sec 
2023-04-02 05:11:34,292 			Learning rate: weights:   1.000e-03    
2023-04-02 05:11:34,292 			Last test performance: 99.29%
2023-04-02 05:11:34,292 ----------------
2023-04-02 05:11:34,602   32  => 121   		Training 486 pattern with 99.58% 	Forward time: 	 0.24 sec
2023-04-02 05:11:34,602 			Loss:    3.223e-04    			Backward time: 	 0.06 sec 
2023-04-02 05:11:34,704 			Learning rate: weights:   1.000e-03    
2023-04-02 05:11:34,705 			Last test performance: 99.29%
2023-04-02 05:11:34,705 ----------------
2023-04-02 05:11:34,956   32  => 122   		Training 486 pattern with 99.79% 	Forward time: 	 0.18 sec
2023-04-02 05:11:34,956 			Loss:    3.325e-04    			Backward time: 	 0.06 sec 
2023-04-02 05:11:35,052 			Learning rate: weights:   1.000e-03    
2023-04-02 05:11:35,053 			Last test performance: 99.29%
2023-04-02 05:11:35,053 ----------------
2023-04-02 05:11:35,326   32  => 123   		Training 486 pattern with 99.58% 	Forward time: 	 0.21 sec
2023-04-02 05:11:35,326 			Loss:    3.905e-04    			Backward time: 	 0.05 sec 
2023-04-02 05:11:35,491 			Learning rate: weights:   1.000e-03    
2023-04-02 05:11:35,491 			Last test performance: 99.29%
2023-04-02 05:11:35,491 ----------------
2023-04-02 05:11:35,756   32  => 124   		Training 486 pattern with 99.38% 	Forward time: 	 0.21 sec
2023-04-02 05:11:35,756 			Loss:    7.163e-04    			Backward time: 	 0.05 sec 
2023-04-02 05:11:35,911 
2023-04-02 05:11:35,911 Testing:
2023-04-02 05:11:35,924 		24 of 10000 with 95.83% 	 Time used:  0.01 sec
2023-04-02 05:11:35,936 		48 of 10000 with 97.92% 	 Time used:  0.01 sec
2023-04-02 05:11:35,948 		72 of 10000 with 98.61% 	 Time used:  0.01 sec
2023-04-02 05:11:35,960 		96 of 10000 with 97.92% 	 Time used:  0.01 sec
2023-04-02 05:11:35,972 		120 of 10000 with 98.33% 	 Time used:  0.01 sec
2023-04-02 05:11:35,978 		144 of 10000 with 97.92% 	 Time used:  0.01 sec
2023-04-02 05:11:35,984 		168 of 10000 with 98.21% 	 Time used:  0.01 sec
2023-04-02 05:11:35,990 		192 of 10000 with 98.44% 	 Time used:  0.01 sec
2023-04-02 05:11:35,997 		216 of 10000 with 98.61% 	 Time used:  0.01 sec
2023-04-02 05:11:36,003 		240 of 10000 with 98.75% 	 Time used:  0.01 sec
2023-04-02 05:11:36,009 		264 of 10000 with 98.86% 	 Time used:  0.01 sec
2023-04-02 05:11:36,015 		288 of 10000 with 98.61% 	 Time used:  0.01 sec
2023-04-02 05:11:36,021 		312 of 10000 with 98.40% 	 Time used:  0.01 sec
2023-04-02 05:11:36,027 		336 of 10000 with 98.51% 	 Time used:  0.01 sec
2023-04-02 05:11:36,033 		360 of 10000 with 98.61% 	 Time used:  0.01 sec
2023-04-02 05:11:36,039 		384 of 10000 with 98.70% 	 Time used:  0.01 sec
2023-04-02 05:11:36,046 		408 of 10000 with 98.77% 	 Time used:  0.01 sec
2023-04-02 05:11:36,052 		432 of 10000 with 98.84% 	 Time used:  0.01 sec
2023-04-02 05:11:36,058 		456 of 10000 with 98.25% 	 Time used:  0.01 sec
2023-04-02 05:11:36,065 		480 of 10000 with 98.33% 	 Time used:  0.01 sec
2023-04-02 05:11:36,071 		504 of 10000 with 98.41% 	 Time used:  0.01 sec
2023-04-02 05:11:36,077 		528 of 10000 with 98.48% 	 Time used:  0.01 sec
2023-04-02 05:11:36,084 		552 of 10000 with 98.55% 	 Time used:  0.01 sec
2023-04-02 05:11:36,090 		576 of 10000 with 98.44% 	 Time used:  0.01 sec
2023-04-02 05:11:36,096 		600 of 10000 with 98.50% 	 Time used:  0.01 sec
2023-04-02 05:11:36,102 		624 of 10000 with 98.56% 	 Time used:  0.01 sec
2023-04-02 05:11:36,108 		648 of 10000 with 98.61% 	 Time used:  0.01 sec
2023-04-02 05:11:36,115 		672 of 10000 with 98.66% 	 Time used:  0.01 sec
2023-04-02 05:11:36,121 		696 of 10000 with 98.71% 	 Time used:  0.01 sec
2023-04-02 05:11:36,127 		720 of 10000 with 98.75% 	 Time used:  0.01 sec
2023-04-02 05:11:36,134 		744 of 10000 with 98.79% 	 Time used:  0.01 sec
2023-04-02 05:11:36,140 		768 of 10000 with 98.83% 	 Time used:  0.01 sec
2023-04-02 05:11:36,146 		792 of 10000 with 98.86% 	 Time used:  0.01 sec
2023-04-02 05:11:36,152 		816 of 10000 with 98.90% 	 Time used:  0.01 sec
2023-04-02 05:11:36,159 		840 of 10000 with 98.81% 	 Time used:  0.01 sec
2023-04-02 05:11:36,165 		864 of 10000 with 98.84% 	 Time used:  0.01 sec
2023-04-02 05:11:36,173 		888 of 10000 with 98.87% 	 Time used:  0.01 sec
2023-04-02 05:11:36,180 		912 of 10000 with 98.68% 	 Time used:  0.01 sec
2023-04-02 05:11:36,187 		936 of 10000 with 98.72% 	 Time used:  0.01 sec
2023-04-02 05:11:36,193 		960 of 10000 with 98.75% 	 Time used:  0.01 sec
2023-04-02 05:11:36,200 		984 of 10000 with 98.78% 	 Time used:  0.01 sec
2023-04-02 05:11:36,206 		1008 of 10000 with 98.81% 	 Time used:  0.01 sec
2023-04-02 05:11:36,213 		1032 of 10000 with 98.84% 	 Time used:  0.01 sec
2023-04-02 05:11:36,219 		1056 of 10000 with 98.86% 	 Time used:  0.01 sec
2023-04-02 05:11:36,226 		1080 of 10000 with 98.89% 	 Time used:  0.01 sec
2023-04-02 05:11:36,233 		1104 of 10000 with 98.91% 	 Time used:  0.01 sec
2023-04-02 05:11:36,239 		1128 of 10000 with 98.94% 	 Time used:  0.01 sec
2023-04-02 05:11:36,250 		1152 of 10000 with 98.96% 	 Time used:  0.01 sec
2023-04-02 05:11:36,257 		1176 of 10000 with 98.98% 	 Time used:  0.01 sec
2023-04-02 05:11:36,263 		1200 of 10000 with 99.00% 	 Time used:  0.01 sec
2023-04-02 05:11:36,270 		1224 of 10000 with 98.94% 	 Time used:  0.01 sec
2023-04-02 05:11:36,276 		1248 of 10000 with 98.96% 	 Time used:  0.01 sec
2023-04-02 05:11:36,283 		1272 of 10000 with 98.98% 	 Time used:  0.01 sec
2023-04-02 05:11:36,290 		1296 of 10000 with 99.00% 	 Time used:  0.01 sec
2023-04-02 05:11:36,297 		1320 of 10000 with 99.02% 	 Time used:  0.01 sec
2023-04-02 05:11:36,303 		1344 of 10000 with 99.03% 	 Time used:  0.01 sec
2023-04-02 05:11:36,310 		1368 of 10000 with 99.05% 	 Time used:  0.01 sec
2023-04-02 05:11:36,316 		1392 of 10000 with 99.07% 	 Time used:  0.01 sec
2023-04-02 05:11:36,323 		1416 of 10000 with 99.08% 	 Time used:  0.01 sec
2023-04-02 05:11:36,329 		1440 of 10000 with 99.10% 	 Time used:  0.01 sec
2023-04-02 05:11:36,335 		1464 of 10000 with 99.11% 	 Time used:  0.01 sec
2023-04-02 05:11:36,341 		1488 of 10000 with 99.06% 	 Time used:  0.01 sec
2023-04-02 05:11:36,348 		1512 of 10000 with 99.07% 	 Time used:  0.01 sec
2023-04-02 05:11:36,354 		1536 of 10000 with 99.09% 	 Time used:  0.01 sec
2023-04-02 05:11:36,361 		1560 of 10000 with 99.10% 	 Time used:  0.01 sec
2023-04-02 05:11:36,367 		1584 of 10000 with 99.05% 	 Time used:  0.01 sec
2023-04-02 05:11:36,373 		1608 of 10000 with 99.07% 	 Time used:  0.01 sec
2023-04-02 05:11:36,380 		1632 of 10000 with 99.08% 	 Time used:  0.01 sec
2023-04-02 05:11:36,386 		1656 of 10000 with 99.09% 	 Time used:  0.01 sec
2023-04-02 05:11:36,393 		1680 of 10000 with 99.11% 	 Time used:  0.01 sec
2023-04-02 05:11:36,399 		1704 of 10000 with 99.12% 	 Time used:  0.01 sec
2023-04-02 05:11:36,406 		1728 of 10000 with 99.07% 	 Time used:  0.01 sec
2023-04-02 05:11:36,412 		1752 of 10000 with 99.09% 	 Time used:  0.01 sec
2023-04-02 05:11:36,418 		1776 of 10000 with 99.10% 	 Time used:  0.01 sec
2023-04-02 05:11:36,425 		1800 of 10000 with 99.11% 	 Time used:  0.01 sec
2023-04-02 05:11:36,432 		1824 of 10000 with 99.12% 	 Time used:  0.01 sec
2023-04-02 05:11:36,438 		1848 of 10000 with 99.13% 	 Time used:  0.01 sec
2023-04-02 05:11:36,444 		1872 of 10000 with 99.09% 	 Time used:  0.01 sec
2023-04-02 05:11:36,450 		1896 of 10000 with 99.10% 	 Time used:  0.01 sec
2023-04-02 05:11:36,457 		1920 of 10000 with 99.11% 	 Time used:  0.01 sec
2023-04-02 05:11:36,463 		1944 of 10000 with 99.13% 	 Time used:  0.01 sec
2023-04-02 05:11:36,470 		1968 of 10000 with 99.14% 	 Time used:  0.01 sec
2023-04-02 05:11:36,477 		1992 of 10000 with 99.15% 	 Time used:  0.01 sec
2023-04-02 05:11:36,483 		2016 of 10000 with 99.16% 	 Time used:  0.01 sec
2023-04-02 05:11:36,489 		2040 of 10000 with 99.17% 	 Time used:  0.01 sec
2023-04-02 05:11:36,496 		2064 of 10000 with 99.13% 	 Time used:  0.01 sec
2023-04-02 05:11:36,502 		2088 of 10000 with 99.14% 	 Time used:  0.01 sec
2023-04-02 05:11:36,509 		2112 of 10000 with 99.15% 	 Time used:  0.01 sec
2023-04-02 05:11:36,515 		2136 of 10000 with 99.16% 	 Time used:  0.01 sec
2023-04-02 05:11:36,521 		2160 of 10000 with 99.17% 	 Time used:  0.01 sec
2023-04-02 05:11:36,528 		2184 of 10000 with 99.18% 	 Time used:  0.01 sec
2023-04-02 05:11:36,534 		2208 of 10000 with 99.18% 	 Time used:  0.01 sec
2023-04-02 05:11:36,540 		2232 of 10000 with 99.19% 	 Time used:  0.01 sec
2023-04-02 05:11:36,547 		2256 of 10000 with 99.20% 	 Time used:  0.01 sec
2023-04-02 05:11:36,553 		2280 of 10000 with 99.21% 	 Time used:  0.01 sec
2023-04-02 05:11:36,559 		2304 of 10000 with 99.22% 	 Time used:  0.01 sec
2023-04-02 05:11:36,566 		2328 of 10000 with 99.18% 	 Time used:  0.01 sec
2023-04-02 05:11:36,572 		2352 of 10000 with 99.19% 	 Time used:  0.01 sec
2023-04-02 05:11:36,578 		2376 of 10000 with 99.20% 	 Time used:  0.01 sec
2023-04-02 05:11:36,585 		2400 of 10000 with 99.21% 	 Time used:  0.01 sec
2023-04-02 05:11:36,591 		2424 of 10000 with 99.22% 	 Time used:  0.01 sec
2023-04-02 05:11:36,597 		2448 of 10000 with 99.22% 	 Time used:  0.01 sec
2023-04-02 05:11:36,604 		2472 of 10000 with 99.23% 	 Time used:  0.01 sec
2023-04-02 05:11:36,610 		2496 of 10000 with 99.24% 	 Time used:  0.01 sec
2023-04-02 05:11:36,617 		2520 of 10000 with 99.25% 	 Time used:  0.01 sec
2023-04-02 05:11:36,623 		2544 of 10000 with 99.25% 	 Time used:  0.01 sec
2023-04-02 05:11:36,629 		2568 of 10000 with 99.22% 	 Time used:  0.01 sec
2023-04-02 05:11:36,635 		2592 of 10000 with 99.23% 	 Time used:  0.01 sec
2023-04-02 05:11:36,642 		2616 of 10000 with 99.24% 	 Time used:  0.01 sec
2023-04-02 05:11:36,648 		2640 of 10000 with 99.24% 	 Time used:  0.01 sec
2023-04-02 05:11:36,655 		2664 of 10000 with 99.25% 	 Time used:  0.01 sec
2023-04-02 05:11:36,662 		2688 of 10000 with 99.26% 	 Time used:  0.01 sec
2023-04-02 05:11:36,668 		2712 of 10000 with 99.26% 	 Time used:  0.01 sec
2023-04-02 05:11:36,675 		2736 of 10000 with 99.27% 	 Time used:  0.01 sec
2023-04-02 05:11:36,681 		2760 of 10000 with 99.28% 	 Time used:  0.01 sec
2023-04-02 05:11:36,688 		2784 of 10000 with 99.28% 	 Time used:  0.01 sec
2023-04-02 05:11:36,694 		2808 of 10000 with 99.29% 	 Time used:  0.01 sec
2023-04-02 05:11:36,700 		2832 of 10000 with 99.29% 	 Time used:  0.01 sec
2023-04-02 05:11:36,707 		2856 of 10000 with 99.30% 	 Time used:  0.01 sec
2023-04-02 05:11:36,714 		2880 of 10000 with 99.31% 	 Time used:  0.01 sec
2023-04-02 05:11:36,720 		2904 of 10000 with 99.31% 	 Time used:  0.01 sec
2023-04-02 05:11:36,726 		2928 of 10000 with 99.32% 	 Time used:  0.01 sec
2023-04-02 05:11:36,733 		2952 of 10000 with 99.32% 	 Time used:  0.01 sec
2023-04-02 05:11:36,739 		2976 of 10000 with 99.33% 	 Time used:  0.01 sec
2023-04-02 05:11:36,745 		3000 of 10000 with 99.33% 	 Time used:  0.01 sec
2023-04-02 05:11:36,752 		3024 of 10000 with 99.34% 	 Time used:  0.01 sec
2023-04-02 05:11:36,758 		3048 of 10000 with 99.34% 	 Time used:  0.01 sec
2023-04-02 05:11:36,765 		3072 of 10000 with 99.35% 	 Time used:  0.01 sec
2023-04-02 05:11:36,771 		3096 of 10000 with 99.35% 	 Time used:  0.01 sec
2023-04-02 05:11:36,778 		3120 of 10000 with 99.36% 	 Time used:  0.01 sec
2023-04-02 05:11:36,784 		3144 of 10000 with 99.36% 	 Time used:  0.01 sec
2023-04-02 05:11:36,790 		3168 of 10000 with 99.37% 	 Time used:  0.01 sec
2023-04-02 05:11:36,797 		3192 of 10000 with 99.31% 	 Time used:  0.01 sec
2023-04-02 05:11:36,803 		3216 of 10000 with 99.32% 	 Time used:  0.01 sec
2023-04-02 05:11:36,809 		3240 of 10000 with 99.32% 	 Time used:  0.01 sec
2023-04-02 05:11:36,815 		3264 of 10000 with 99.33% 	 Time used:  0.01 sec
2023-04-02 05:11:36,822 		3288 of 10000 with 99.33% 	 Time used:  0.01 sec
2023-04-02 05:11:36,828 		3312 of 10000 with 99.34% 	 Time used:  0.01 sec
2023-04-02 05:11:36,834 		3336 of 10000 with 99.34% 	 Time used:  0.01 sec
2023-04-02 05:11:36,841 		3360 of 10000 with 99.35% 	 Time used:  0.01 sec
2023-04-02 05:11:36,847 		3384 of 10000 with 99.35% 	 Time used:  0.01 sec
2023-04-02 05:11:36,854 		3408 of 10000 with 99.35% 	 Time used:  0.01 sec
2023-04-02 05:11:36,860 		3432 of 10000 with 99.36% 	 Time used:  0.01 sec
2023-04-02 05:11:36,867 		3456 of 10000 with 99.36% 	 Time used:  0.01 sec
2023-04-02 05:11:36,873 		3480 of 10000 with 99.34% 	 Time used:  0.01 sec
2023-04-02 05:11:36,879 		3504 of 10000 with 99.34% 	 Time used:  0.01 sec
2023-04-02 05:11:36,885 		3528 of 10000 with 99.35% 	 Time used:  0.01 sec
2023-04-02 05:11:36,892 		3552 of 10000 with 99.35% 	 Time used:  0.01 sec
2023-04-02 05:11:36,898 		3576 of 10000 with 99.36% 	 Time used:  0.01 sec
2023-04-02 05:11:36,904 		3600 of 10000 with 99.36% 	 Time used:  0.01 sec
2023-04-02 05:11:36,911 		3624 of 10000 with 99.34% 	 Time used:  0.01 sec
2023-04-02 05:11:36,917 		3648 of 10000 with 99.34% 	 Time used:  0.01 sec
2023-04-02 05:11:36,924 		3672 of 10000 with 99.35% 	 Time used:  0.01 sec
2023-04-02 05:11:36,930 		3696 of 10000 with 99.35% 	 Time used:  0.01 sec
2023-04-02 05:11:36,937 		3720 of 10000 with 99.35% 	 Time used:  0.01 sec
2023-04-02 05:11:36,943 		3744 of 10000 with 99.36% 	 Time used:  0.01 sec
2023-04-02 05:11:36,950 		3768 of 10000 with 99.36% 	 Time used:  0.01 sec
2023-04-02 05:11:36,956 		3792 of 10000 with 99.37% 	 Time used:  0.01 sec
2023-04-02 05:11:36,963 		3816 of 10000 with 99.37% 	 Time used:  0.01 sec
2023-04-02 05:11:36,970 		3840 of 10000 with 99.38% 	 Time used:  0.01 sec
2023-04-02 05:11:36,977 		3864 of 10000 with 99.35% 	 Time used:  0.01 sec
2023-04-02 05:11:36,983 		3888 of 10000 with 99.36% 	 Time used:  0.01 sec
2023-04-02 05:11:36,990 		3912 of 10000 with 99.36% 	 Time used:  0.01 sec
2023-04-02 05:11:36,996 		3936 of 10000 with 99.36% 	 Time used:  0.01 sec
2023-04-02 05:11:37,003 		3960 of 10000 with 99.37% 	 Time used:  0.01 sec
2023-04-02 05:11:37,009 		3984 of 10000 with 99.37% 	 Time used:  0.01 sec
2023-04-02 05:11:37,016 		4008 of 10000 with 99.35% 	 Time used:  0.01 sec
2023-04-02 05:11:37,024 		4032 of 10000 with 99.36% 	 Time used:  0.01 sec
2023-04-02 05:11:37,030 		4056 of 10000 with 99.36% 	 Time used:  0.01 sec
2023-04-02 05:11:37,037 		4080 of 10000 with 99.36% 	 Time used:  0.01 sec
2023-04-02 05:11:37,043 		4104 of 10000 with 99.37% 	 Time used:  0.01 sec
2023-04-02 05:11:37,050 		4128 of 10000 with 99.37% 	 Time used:  0.01 sec
2023-04-02 05:11:37,056 		4152 of 10000 with 99.37% 	 Time used:  0.01 sec
2023-04-02 05:11:37,063 		4176 of 10000 with 99.38% 	 Time used:  0.01 sec
2023-04-02 05:11:37,069 		4200 of 10000 with 99.36% 	 Time used:  0.01 sec
2023-04-02 05:11:37,075 		4224 of 10000 with 99.36% 	 Time used:  0.01 sec
2023-04-02 05:11:37,081 		4248 of 10000 with 99.36% 	 Time used:  0.01 sec
2023-04-02 05:11:37,088 		4272 of 10000 with 99.37% 	 Time used:  0.01 sec
2023-04-02 05:11:37,094 		4296 of 10000 with 99.37% 	 Time used:  0.01 sec
2023-04-02 05:11:37,100 		4320 of 10000 with 99.38% 	 Time used:  0.01 sec
2023-04-02 05:11:37,107 		4344 of 10000 with 99.38% 	 Time used:  0.01 sec
2023-04-02 05:11:37,113 		4368 of 10000 with 99.38% 	 Time used:  0.01 sec
2023-04-02 05:11:37,119 		4392 of 10000 with 99.39% 	 Time used:  0.01 sec
2023-04-02 05:11:37,126 		4416 of 10000 with 99.39% 	 Time used:  0.01 sec
2023-04-02 05:11:37,132 		4440 of 10000 with 99.39% 	 Time used:  0.01 sec
2023-04-02 05:11:37,139 		4464 of 10000 with 99.40% 	 Time used:  0.01 sec
2023-04-02 05:11:37,145 		4488 of 10000 with 99.40% 	 Time used:  0.01 sec
2023-04-02 05:11:37,151 		4512 of 10000 with 99.38% 	 Time used:  0.01 sec
2023-04-02 05:11:37,158 		4536 of 10000 with 99.38% 	 Time used:  0.01 sec
2023-04-02 05:11:37,164 		4560 of 10000 with 99.39% 	 Time used:  0.01 sec
2023-04-02 05:11:37,171 		4584 of 10000 with 99.39% 	 Time used:  0.01 sec
2023-04-02 05:11:37,177 		4608 of 10000 with 99.37% 	 Time used:  0.01 sec
2023-04-02 05:11:37,184 		4632 of 10000 with 99.37% 	 Time used:  0.01 sec
2023-04-02 05:11:37,190 		4656 of 10000 with 99.36% 	 Time used:  0.01 sec
2023-04-02 05:11:37,197 		4680 of 10000 with 99.36% 	 Time used:  0.01 sec
2023-04-02 05:11:37,203 		4704 of 10000 with 99.36% 	 Time used:  0.01 sec
2023-04-02 05:11:37,210 		4728 of 10000 with 99.34% 	 Time used:  0.01 sec
2023-04-02 05:11:37,216 		4752 of 10000 with 99.35% 	 Time used:  0.01 sec
2023-04-02 05:11:37,223 		4776 of 10000 with 99.35% 	 Time used:  0.01 sec
2023-04-02 05:11:37,229 		4800 of 10000 with 99.35% 	 Time used:  0.01 sec
2023-04-02 05:11:37,235 		4824 of 10000 with 99.36% 	 Time used:  0.01 sec
2023-04-02 05:11:37,242 		4848 of 10000 with 99.36% 	 Time used:  0.01 sec
2023-04-02 05:11:37,248 		4872 of 10000 with 99.36% 	 Time used:  0.01 sec
2023-04-02 05:11:37,255 		4896 of 10000 with 99.37% 	 Time used:  0.01 sec
2023-04-02 05:11:37,261 		4920 of 10000 with 99.37% 	 Time used:  0.01 sec
2023-04-02 05:11:37,267 		4944 of 10000 with 99.37% 	 Time used:  0.01 sec
2023-04-02 05:11:37,274 		4968 of 10000 with 99.38% 	 Time used:  0.01 sec
2023-04-02 05:11:37,280 		4992 of 10000 with 99.36% 	 Time used:  0.01 sec
2023-04-02 05:11:37,287 		5016 of 10000 with 99.36% 	 Time used:  0.01 sec
2023-04-02 05:11:37,293 		5040 of 10000 with 99.37% 	 Time used:  0.01 sec
2023-04-02 05:11:37,300 		5064 of 10000 with 99.37% 	 Time used:  0.01 sec
2023-04-02 05:11:37,307 		5088 of 10000 with 99.37% 	 Time used:  0.01 sec
2023-04-02 05:11:37,313 		5112 of 10000 with 99.37% 	 Time used:  0.01 sec
2023-04-02 05:11:37,319 		5136 of 10000 with 99.38% 	 Time used:  0.01 sec
2023-04-02 05:11:37,326 		5160 of 10000 with 99.38% 	 Time used:  0.01 sec
2023-04-02 05:11:37,332 		5184 of 10000 with 99.38% 	 Time used:  0.01 sec
2023-04-02 05:11:37,339 		5208 of 10000 with 99.39% 	 Time used:  0.01 sec
2023-04-02 05:11:37,345 		5232 of 10000 with 99.39% 	 Time used:  0.01 sec
2023-04-02 05:11:37,351 		5256 of 10000 with 99.37% 	 Time used:  0.01 sec
2023-04-02 05:11:37,358 		5280 of 10000 with 99.38% 	 Time used:  0.01 sec
2023-04-02 05:11:37,364 		5304 of 10000 with 99.38% 	 Time used:  0.01 sec
2023-04-02 05:11:37,371 		5328 of 10000 with 99.38% 	 Time used:  0.01 sec
2023-04-02 05:11:37,377 		5352 of 10000 with 99.38% 	 Time used:  0.01 sec
2023-04-02 05:11:37,383 		5376 of 10000 with 99.39% 	 Time used:  0.01 sec
2023-04-02 05:11:37,390 		5400 of 10000 with 99.37% 	 Time used:  0.01 sec
2023-04-02 05:11:37,396 		5424 of 10000 with 99.37% 	 Time used:  0.01 sec
2023-04-02 05:11:37,403 		5448 of 10000 with 99.38% 	 Time used:  0.01 sec
2023-04-02 05:11:37,409 		5472 of 10000 with 99.38% 	 Time used:  0.01 sec
2023-04-02 05:11:37,416 		5496 of 10000 with 99.38% 	 Time used:  0.01 sec
2023-04-02 05:11:37,423 		5520 of 10000 with 99.38% 	 Time used:  0.01 sec
2023-04-02 05:11:37,430 		5544 of 10000 with 99.39% 	 Time used:  0.01 sec
2023-04-02 05:11:37,437 		5568 of 10000 with 99.39% 	 Time used:  0.01 sec
2023-04-02 05:11:37,443 		5592 of 10000 with 99.37% 	 Time used:  0.01 sec
2023-04-02 05:11:37,450 		5616 of 10000 with 99.38% 	 Time used:  0.01 sec
2023-04-02 05:11:37,457 		5640 of 10000 with 99.38% 	 Time used:  0.01 sec
2023-04-02 05:11:37,463 		5664 of 10000 with 99.38% 	 Time used:  0.01 sec
2023-04-02 05:11:37,470 		5688 of 10000 with 99.38% 	 Time used:  0.01 sec
2023-04-02 05:11:37,477 		5712 of 10000 with 99.39% 	 Time used:  0.01 sec
2023-04-02 05:11:37,484 		5736 of 10000 with 99.35% 	 Time used:  0.01 sec
2023-04-02 05:11:37,490 		5760 of 10000 with 99.36% 	 Time used:  0.01 sec
2023-04-02 05:11:37,497 		5784 of 10000 with 99.36% 	 Time used:  0.01 sec
2023-04-02 05:11:37,504 		5808 of 10000 with 99.36% 	 Time used:  0.01 sec
2023-04-02 05:11:37,511 		5832 of 10000 with 99.35% 	 Time used:  0.01 sec
2023-04-02 05:11:37,517 		5856 of 10000 with 99.35% 	 Time used:  0.01 sec
2023-04-02 05:11:37,523 		5880 of 10000 with 99.35% 	 Time used:  0.01 sec
2023-04-02 05:11:37,530 		5904 of 10000 with 99.36% 	 Time used:  0.01 sec
2023-04-02 05:11:37,536 		5928 of 10000 with 99.36% 	 Time used:  0.01 sec
2023-04-02 05:11:37,543 		5952 of 10000 with 99.36% 	 Time used:  0.01 sec
2023-04-02 05:11:37,549 		5976 of 10000 with 99.36% 	 Time used:  0.01 sec
2023-04-02 05:11:37,556 		6000 of 10000 with 99.37% 	 Time used:  0.01 sec
2023-04-02 05:11:37,562 		6024 of 10000 with 99.37% 	 Time used:  0.01 sec
2023-04-02 05:11:37,569 		6048 of 10000 with 99.36% 	 Time used:  0.01 sec
2023-04-02 05:11:37,575 		6072 of 10000 with 99.36% 	 Time used:  0.01 sec
2023-04-02 05:11:37,582 		6096 of 10000 with 99.36% 	 Time used:  0.01 sec
2023-04-02 05:11:37,588 		6120 of 10000 with 99.35% 	 Time used:  0.01 sec
2023-04-02 05:11:37,595 		6144 of 10000 with 99.35% 	 Time used:  0.01 sec
2023-04-02 05:11:37,601 		6168 of 10000 with 99.35% 	 Time used:  0.01 sec
2023-04-02 05:11:37,608 		6192 of 10000 with 99.35% 	 Time used:  0.01 sec
2023-04-02 05:11:37,614 		6216 of 10000 with 99.36% 	 Time used:  0.01 sec
2023-04-02 05:11:37,621 		6240 of 10000 with 99.36% 	 Time used:  0.01 sec
2023-04-02 05:11:37,627 		6264 of 10000 with 99.36% 	 Time used:  0.01 sec
2023-04-02 05:11:37,634 		6288 of 10000 with 99.36% 	 Time used:  0.01 sec
2023-04-02 05:11:37,640 		6312 of 10000 with 99.37% 	 Time used:  0.01 sec
2023-04-02 05:11:37,647 		6336 of 10000 with 99.37% 	 Time used:  0.01 sec
2023-04-02 05:11:37,653 		6360 of 10000 with 99.37% 	 Time used:  0.01 sec
2023-04-02 05:11:37,659 		6384 of 10000 with 99.36% 	 Time used:  0.01 sec
2023-04-02 05:11:37,666 		6408 of 10000 with 99.36% 	 Time used:  0.01 sec
2023-04-02 05:11:37,672 		6432 of 10000 with 99.36% 	 Time used:  0.01 sec
2023-04-02 05:11:37,678 		6456 of 10000 with 99.36% 	 Time used:  0.01 sec
2023-04-02 05:11:37,685 		6480 of 10000 with 99.37% 	 Time used:  0.01 sec
2023-04-02 05:11:37,691 		6504 of 10000 with 99.34% 	 Time used:  0.01 sec
2023-04-02 05:11:37,697 		6528 of 10000 with 99.34% 	 Time used:  0.01 sec
2023-04-02 05:11:37,703 		6552 of 10000 with 99.34% 	 Time used:  0.01 sec
2023-04-02 05:11:37,710 		6576 of 10000 with 99.35% 	 Time used:  0.01 sec
2023-04-02 05:11:37,716 		6600 of 10000 with 99.35% 	 Time used:  0.01 sec
2023-04-02 05:11:37,722 		6624 of 10000 with 99.35% 	 Time used:  0.01 sec
2023-04-02 05:11:37,729 		6648 of 10000 with 99.35% 	 Time used:  0.01 sec
2023-04-02 05:11:37,735 		6672 of 10000 with 99.36% 	 Time used:  0.01 sec
2023-04-02 05:11:37,742 		6696 of 10000 with 99.34% 	 Time used:  0.01 sec
2023-04-02 05:11:37,749 		6720 of 10000 with 99.35% 	 Time used:  0.01 sec
2023-04-02 05:11:37,755 		6744 of 10000 with 99.35% 	 Time used:  0.01 sec
2023-04-02 05:11:37,762 		6768 of 10000 with 99.35% 	 Time used:  0.01 sec
2023-04-02 05:11:37,769 		6792 of 10000 with 99.34% 	 Time used:  0.01 sec
2023-04-02 05:11:37,775 		6816 of 10000 with 99.34% 	 Time used:  0.01 sec
2023-04-02 05:11:37,781 		6840 of 10000 with 99.33% 	 Time used:  0.01 sec
2023-04-02 05:11:37,787 		6864 of 10000 with 99.33% 	 Time used:  0.01 sec
2023-04-02 05:11:37,794 		6888 of 10000 with 99.33% 	 Time used:  0.01 sec
2023-04-02 05:11:37,800 		6912 of 10000 with 99.33% 	 Time used:  0.01 sec
2023-04-02 05:11:37,806 		6936 of 10000 with 99.34% 	 Time used:  0.01 sec
2023-04-02 05:11:37,813 		6960 of 10000 with 99.34% 	 Time used:  0.01 sec
2023-04-02 05:11:37,819 		6984 of 10000 with 99.33% 	 Time used:  0.01 sec
2023-04-02 05:11:37,825 		7008 of 10000 with 99.33% 	 Time used:  0.01 sec
2023-04-02 05:11:37,832 		7032 of 10000 with 99.32% 	 Time used:  0.01 sec
2023-04-02 05:11:37,839 		7056 of 10000 with 99.32% 	 Time used:  0.01 sec
2023-04-02 05:11:37,845 		7080 of 10000 with 99.31% 	 Time used:  0.01 sec
2023-04-02 05:11:37,852 		7104 of 10000 with 99.31% 	 Time used:  0.01 sec
2023-04-02 05:11:37,858 		7128 of 10000 with 99.31% 	 Time used:  0.01 sec
2023-04-02 05:11:37,865 		7152 of 10000 with 99.31% 	 Time used:  0.01 sec
2023-04-02 05:11:37,871 		7176 of 10000 with 99.32% 	 Time used:  0.01 sec
2023-04-02 05:11:37,878 		7200 of 10000 with 99.32% 	 Time used:  0.01 sec
2023-04-02 05:11:37,884 		7224 of 10000 with 99.32% 	 Time used:  0.01 sec
2023-04-02 05:11:37,891 		7248 of 10000 with 99.31% 	 Time used:  0.01 sec
2023-04-02 05:11:37,897 		7272 of 10000 with 99.30% 	 Time used:  0.01 sec
2023-04-02 05:11:37,903 		7296 of 10000 with 99.30% 	 Time used:  0.01 sec
2023-04-02 05:11:37,910 		7320 of 10000 with 99.30% 	 Time used:  0.01 sec
2023-04-02 05:11:37,917 		7344 of 10000 with 99.31% 	 Time used:  0.01 sec
2023-04-02 05:11:37,923 		7368 of 10000 with 99.31% 	 Time used:  0.01 sec
2023-04-02 05:11:37,929 		7392 of 10000 with 99.31% 	 Time used:  0.01 sec
2023-04-02 05:11:37,936 		7416 of 10000 with 99.30% 	 Time used:  0.01 sec
2023-04-02 05:11:37,942 		7440 of 10000 with 99.30% 	 Time used:  0.01 sec
2023-04-02 05:11:37,949 		7464 of 10000 with 99.30% 	 Time used:  0.01 sec
2023-04-02 05:11:37,955 		7488 of 10000 with 99.31% 	 Time used:  0.01 sec
2023-04-02 05:11:37,961 		7512 of 10000 with 99.31% 	 Time used:  0.01 sec
2023-04-02 05:11:37,968 		7536 of 10000 with 99.31% 	 Time used:  0.01 sec
2023-04-02 05:11:37,974 		7560 of 10000 with 99.30% 	 Time used:  0.01 sec
2023-04-02 05:11:37,981 		7584 of 10000 with 99.30% 	 Time used:  0.01 sec
2023-04-02 05:11:37,987 		7608 of 10000 with 99.30% 	 Time used:  0.01 sec
2023-04-02 05:11:37,994 		7632 of 10000 with 99.31% 	 Time used:  0.01 sec
2023-04-02 05:11:38,000 		7656 of 10000 with 99.31% 	 Time used:  0.01 sec
2023-04-02 05:11:38,006 		7680 of 10000 with 99.31% 	 Time used:  0.01 sec
2023-04-02 05:11:38,013 		7704 of 10000 with 99.31% 	 Time used:  0.01 sec
2023-04-02 05:11:38,019 		7728 of 10000 with 99.31% 	 Time used:  0.01 sec
2023-04-02 05:11:38,025 		7752 of 10000 with 99.32% 	 Time used:  0.01 sec
2023-04-02 05:11:38,032 		7776 of 10000 with 99.32% 	 Time used:  0.01 sec
2023-04-02 05:11:38,038 		7800 of 10000 with 99.32% 	 Time used:  0.01 sec
2023-04-02 05:11:38,044 		7824 of 10000 with 99.32% 	 Time used:  0.01 sec
2023-04-02 05:11:38,051 		7848 of 10000 with 99.32% 	 Time used:  0.01 sec
2023-04-02 05:11:38,057 		7872 of 10000 with 99.33% 	 Time used:  0.01 sec
2023-04-02 05:11:38,063 		7896 of 10000 with 99.33% 	 Time used:  0.01 sec
2023-04-02 05:11:38,070 		7920 of 10000 with 99.32% 	 Time used:  0.01 sec
2023-04-02 05:11:38,077 		7944 of 10000 with 99.32% 	 Time used:  0.01 sec
2023-04-02 05:11:38,083 		7968 of 10000 with 99.32% 	 Time used:  0.01 sec
2023-04-02 05:11:38,089 		7992 of 10000 with 99.32% 	 Time used:  0.01 sec
2023-04-02 05:11:38,096 		8016 of 10000 with 99.31% 	 Time used:  0.01 sec
2023-04-02 05:11:38,103 		8040 of 10000 with 99.32% 	 Time used:  0.01 sec
2023-04-02 05:11:38,109 		8064 of 10000 with 99.32% 	 Time used:  0.01 sec
2023-04-02 05:11:38,115 		8088 of 10000 with 99.32% 	 Time used:  0.01 sec
2023-04-02 05:11:38,122 		8112 of 10000 with 99.32% 	 Time used:  0.01 sec
2023-04-02 05:11:38,128 		8136 of 10000 with 99.32% 	 Time used:  0.01 sec
2023-04-02 05:11:38,134 		8160 of 10000 with 99.33% 	 Time used:  0.01 sec
2023-04-02 05:11:38,141 		8184 of 10000 with 99.33% 	 Time used:  0.01 sec
2023-04-02 05:11:38,147 		8208 of 10000 with 99.33% 	 Time used:  0.01 sec
2023-04-02 05:11:38,153 		8232 of 10000 with 99.32% 	 Time used:  0.01 sec
2023-04-02 05:11:38,160 		8256 of 10000 with 99.32% 	 Time used:  0.01 sec
2023-04-02 05:11:38,166 		8280 of 10000 with 99.32% 	 Time used:  0.01 sec
2023-04-02 05:11:38,173 		8304 of 10000 with 99.33% 	 Time used:  0.01 sec
2023-04-02 05:11:38,179 		8328 of 10000 with 99.33% 	 Time used:  0.01 sec
2023-04-02 05:11:38,186 		8352 of 10000 with 99.33% 	 Time used:  0.01 sec
2023-04-02 05:11:38,192 		8376 of 10000 with 99.33% 	 Time used:  0.01 sec
2023-04-02 05:11:38,199 		8400 of 10000 with 99.33% 	 Time used:  0.01 sec
2023-04-02 05:11:38,205 		8424 of 10000 with 99.34% 	 Time used:  0.01 sec
2023-04-02 05:11:38,212 		8448 of 10000 with 99.34% 	 Time used:  0.01 sec
2023-04-02 05:11:38,218 		8472 of 10000 with 99.34% 	 Time used:  0.01 sec
2023-04-02 05:11:38,225 		8496 of 10000 with 99.34% 	 Time used:  0.01 sec
2023-04-02 05:11:38,232 		8520 of 10000 with 99.34% 	 Time used:  0.01 sec
2023-04-02 05:11:38,238 		8544 of 10000 with 99.34% 	 Time used:  0.01 sec
2023-04-02 05:11:38,244 		8568 of 10000 with 99.35% 	 Time used:  0.01 sec
2023-04-02 05:11:38,251 		8592 of 10000 with 99.35% 	 Time used:  0.01 sec
2023-04-02 05:11:38,257 		8616 of 10000 with 99.35% 	 Time used:  0.01 sec
2023-04-02 05:11:38,264 		8640 of 10000 with 99.34% 	 Time used:  0.01 sec
2023-04-02 05:11:38,270 		8664 of 10000 with 99.34% 	 Time used:  0.01 sec
2023-04-02 05:11:38,276 		8688 of 10000 with 99.34% 	 Time used:  0.01 sec
2023-04-02 05:11:38,283 		8712 of 10000 with 99.35% 	 Time used:  0.01 sec
2023-04-02 05:11:38,289 		8736 of 10000 with 99.35% 	 Time used:  0.01 sec
2023-04-02 05:11:38,296 		8760 of 10000 with 99.35% 	 Time used:  0.01 sec
2023-04-02 05:11:38,302 		8784 of 10000 with 99.35% 	 Time used:  0.01 sec
2023-04-02 05:11:38,309 		8808 of 10000 with 99.34% 	 Time used:  0.01 sec
2023-04-02 05:11:38,315 		8832 of 10000 with 99.33% 	 Time used:  0.01 sec
2023-04-02 05:11:38,322 		8856 of 10000 with 99.33% 	 Time used:  0.01 sec
2023-04-02 05:11:38,328 		8880 of 10000 with 99.34% 	 Time used:  0.01 sec
2023-04-02 05:11:38,335 		8904 of 10000 with 99.34% 	 Time used:  0.01 sec
2023-04-02 05:11:38,342 		8928 of 10000 with 99.34% 	 Time used:  0.01 sec
2023-04-02 05:11:38,348 		8952 of 10000 with 99.34% 	 Time used:  0.01 sec
2023-04-02 05:11:38,354 		8976 of 10000 with 99.34% 	 Time used:  0.01 sec
2023-04-02 05:11:38,361 		9000 of 10000 with 99.34% 	 Time used:  0.01 sec
2023-04-02 05:11:38,367 		9024 of 10000 with 99.35% 	 Time used:  0.01 sec
2023-04-02 05:11:38,374 		9048 of 10000 with 99.35% 	 Time used:  0.01 sec
2023-04-02 05:11:38,380 		9072 of 10000 with 99.35% 	 Time used:  0.01 sec
2023-04-02 05:11:38,386 		9096 of 10000 with 99.35% 	 Time used:  0.01 sec
2023-04-02 05:11:38,393 		9120 of 10000 with 99.35% 	 Time used:  0.01 sec
2023-04-02 05:11:38,399 		9144 of 10000 with 99.35% 	 Time used:  0.01 sec
2023-04-02 05:11:38,406 		9168 of 10000 with 99.36% 	 Time used:  0.01 sec
2023-04-02 05:11:38,412 		9192 of 10000 with 99.36% 	 Time used:  0.01 sec
2023-04-02 05:11:38,419 		9216 of 10000 with 99.35% 	 Time used:  0.01 sec
2023-04-02 05:11:38,425 		9240 of 10000 with 99.35% 	 Time used:  0.01 sec
2023-04-02 05:11:38,432 		9264 of 10000 with 99.35% 	 Time used:  0.01 sec
2023-04-02 05:11:38,438 		9288 of 10000 with 99.35% 	 Time used:  0.01 sec
2023-04-02 05:11:38,444 		9312 of 10000 with 99.36% 	 Time used:  0.01 sec
2023-04-02 05:11:38,451 		9336 of 10000 with 99.36% 	 Time used:  0.01 sec
2023-04-02 05:11:38,457 		9360 of 10000 with 99.36% 	 Time used:  0.01 sec
2023-04-02 05:11:38,464 		9384 of 10000 with 99.36% 	 Time used:  0.01 sec
2023-04-02 05:11:38,470 		9408 of 10000 with 99.36% 	 Time used:  0.01 sec
2023-04-02 05:11:38,477 		9432 of 10000 with 99.36% 	 Time used:  0.01 sec
2023-04-02 05:11:38,483 		9456 of 10000 with 99.37% 	 Time used:  0.01 sec
2023-04-02 05:11:38,490 		9480 of 10000 with 99.37% 	 Time used:  0.01 sec
2023-04-02 05:11:38,496 		9504 of 10000 with 99.37% 	 Time used:  0.01 sec
2023-04-02 05:11:38,503 		9528 of 10000 with 99.37% 	 Time used:  0.01 sec
2023-04-02 05:11:38,509 		9552 of 10000 with 99.37% 	 Time used:  0.01 sec
2023-04-02 05:11:38,516 		9576 of 10000 with 99.37% 	 Time used:  0.01 sec
2023-04-02 05:11:38,522 		9600 of 10000 with 99.38% 	 Time used:  0.01 sec
2023-04-02 05:11:38,528 		9624 of 10000 with 99.38% 	 Time used:  0.01 sec
2023-04-02 05:11:38,535 		9648 of 10000 with 99.37% 	 Time used:  0.01 sec
2023-04-02 05:11:38,541 		9672 of 10000 with 99.36% 	 Time used:  0.01 sec
2023-04-02 05:11:38,547 		9696 of 10000 with 99.36% 	 Time used:  0.01 sec
2023-04-02 05:11:38,554 		9720 of 10000 with 99.36% 	 Time used:  0.01 sec
2023-04-02 05:11:38,561 		9744 of 10000 with 99.36% 	 Time used:  0.01 sec
2023-04-02 05:11:38,567 		9768 of 10000 with 99.37% 	 Time used:  0.01 sec
2023-04-02 05:11:38,573 		9792 of 10000 with 99.37% 	 Time used:  0.01 sec
2023-04-02 05:11:38,580 		9816 of 10000 with 99.37% 	 Time used:  0.01 sec
2023-04-02 05:11:38,586 		9840 of 10000 with 99.37% 	 Time used:  0.01 sec
2023-04-02 05:11:38,593 		9864 of 10000 with 99.37% 	 Time used:  0.01 sec
2023-04-02 05:11:38,599 		9888 of 10000 with 99.36% 	 Time used:  0.01 sec
2023-04-02 05:11:38,605 		9912 of 10000 with 99.36% 	 Time used:  0.01 sec
2023-04-02 05:11:38,611 		9936 of 10000 with 99.37% 	 Time used:  0.01 sec
2023-04-02 05:11:38,618 		9960 of 10000 with 99.37% 	 Time used:  0.01 sec
2023-04-02 05:11:38,624 		9984 of 10000 with 99.37% 	 Time used:  0.01 sec
2023-04-02 05:11:38,630 		10000 of 10000 with 99.36% 	 Time used:  0.01 sec
2023-04-02 05:11:38,630 
2023-04-02 05:11:38,634 			Learning rate: weights:   1.000e-03    
2023-04-02 05:11:38,634 			Last test performance: 99.36%
2023-04-02 05:11:38,634 ----------------
2023-04-02 05:11:38,851   33  =>  0    		Training 486 pattern with 98.96% 	Forward time: 	 0.15 sec
2023-04-02 05:11:38,851 			Loss:    1.958e-03    			Backward time: 	 0.06 sec 
2023-04-02 05:11:38,935 			Learning rate: weights:   1.000e-03    
2023-04-02 05:11:38,935 			Last test performance: 99.36%
2023-04-02 05:11:38,936 ----------------
2023-04-02 05:11:39,177   33  =>  1    		Training 486 pattern with 99.79% 	Forward time: 	 0.18 sec
2023-04-02 05:11:39,177 			Loss:    4.262e-04    			Backward time: 	 0.05 sec 
2023-04-02 05:11:39,260 			Learning rate: weights:   1.000e-03    
2023-04-02 05:11:39,260 			Last test performance: 99.36%
2023-04-02 05:11:39,260 ----------------
2023-04-02 05:11:39,521   33  =>  2    		Training 486 pattern with 99.79% 	Forward time: 	 0.20 sec
2023-04-02 05:11:39,521 			Loss:    2.807e-04    			Backward time: 	 0.05 sec 
2023-04-02 05:11:39,656 			Learning rate: weights:   1.000e-03    
2023-04-02 05:11:39,656 			Last test performance: 99.36%
2023-04-02 05:11:39,656 ----------------
2023-04-02 05:11:39,926   33  =>  3    		Training 486 pattern with 99.58% 	Forward time: 	 0.20 sec
2023-04-02 05:11:39,926 			Loss:    3.593e-04    			Backward time: 	 0.06 sec 
2023-04-02 05:11:40,018 			Learning rate: weights:   1.000e-03    
2023-04-02 05:11:40,018 			Last test performance: 99.36%
2023-04-02 05:11:40,018 ----------------
2023-04-02 05:11:40,289   33  =>  4    		Training 486 pattern with 99.58% 	Forward time: 	 0.21 sec
2023-04-02 05:11:40,289 			Loss:    5.658e-04    			Backward time: 	 0.05 sec 
2023-04-02 05:11:40,375 			Learning rate: weights:   1.000e-03    
2023-04-02 05:11:40,376 			Last test performance: 99.36%
2023-04-02 05:11:40,376 ----------------
2023-04-02 05:11:40,614   33  =>  5    		Training 486 pattern with 99.58% 	Forward time: 	 0.17 sec
2023-04-02 05:11:40,614 			Loss:    5.647e-04    			Backward time: 	 0.05 sec 
2023-04-02 05:11:40,758 			Learning rate: weights:   1.000e-03    
2023-04-02 05:11:40,758 			Last test performance: 99.36%
2023-04-02 05:11:40,758 ----------------
2023-04-02 05:11:41,000   33  =>  6    		Training 486 pattern with 99.58% 	Forward time: 	 0.18 sec
2023-04-02 05:11:41,000 			Loss:    1.476e-03    			Backward time: 	 0.05 sec 
2023-04-02 05:11:41,087 			Learning rate: weights:   1.000e-03    
2023-04-02 05:11:41,087 			Last test performance: 99.36%
2023-04-02 05:11:41,087 ----------------
2023-04-02 05:11:41,327   33  =>  7    		Training 486 pattern with 99.17% 	Forward time: 	 0.18 sec
2023-04-02 05:11:41,327 			Loss:    1.070e-03    			Backward time: 	 0.05 sec 
2023-04-02 05:11:41,413 			Learning rate: weights:   1.000e-03    
2023-04-02 05:11:41,413 			Last test performance: 99.36%
2023-04-02 05:11:41,413 ----------------
2023-04-02 05:11:41,650   33  =>  8    		Training 486 pattern with 99.38% 	Forward time: 	 0.17 sec
2023-04-02 05:11:41,650 			Loss:    1.339e-03    			Backward time: 	 0.05 sec 
2023-04-02 05:11:41,733 			Learning rate: weights:   1.000e-03    
2023-04-02 05:11:41,733 			Last test performance: 99.36%
2023-04-02 05:11:41,733 ----------------
2023-04-02 05:11:42,012   33  =>  9    		Training 486 pattern with 99.79% 	Forward time: 	 0.21 sec
2023-04-02 05:11:42,012 			Loss:    5.074e-04    			Backward time: 	 0.06 sec 
2023-04-02 05:11:42,120 			Learning rate: weights:   1.000e-03    
2023-04-02 05:11:42,120 			Last test performance: 99.36%
2023-04-02 05:11:42,120 ----------------
2023-04-02 05:11:42,361   33  =>  10   		Training 486 pattern with 100.00% 	Forward time: 	 0.17 sec
2023-04-02 05:11:42,361 			Loss:    3.539e-04    			Backward time: 	 0.06 sec 
2023-04-02 05:11:42,484 			Learning rate: weights:   1.000e-03    
2023-04-02 05:11:42,484 			Last test performance: 99.36%
2023-04-02 05:11:42,484 ----------------
2023-04-02 05:11:42,744   33  =>  11   		Training 486 pattern with 99.79% 	Forward time: 	 0.20 sec
2023-04-02 05:11:42,744 			Loss:    4.040e-04    			Backward time: 	 0.05 sec 
2023-04-02 05:11:42,827 			Learning rate: weights:   1.000e-03    
2023-04-02 05:11:42,827 			Last test performance: 99.36%
2023-04-02 05:11:42,827 ----------------
2023-04-02 05:11:43,072   33  =>  12   		Training 486 pattern with 98.96% 	Forward time: 	 0.17 sec
2023-04-02 05:11:43,072 			Loss:    1.218e-03    			Backward time: 	 0.06 sec 
2023-04-02 05:11:43,155 			Learning rate: weights:   1.000e-03    
2023-04-02 05:11:43,156 			Last test performance: 99.36%
2023-04-02 05:11:43,156 ----------------
2023-04-02 05:11:43,441   33  =>  13   		Training 486 pattern with 99.58% 	Forward time: 	 0.22 sec
2023-04-02 05:11:43,441 			Loss:    6.872e-04    			Backward time: 	 0.06 sec 
2023-04-02 05:11:43,625 			Learning rate: weights:   1.000e-03    
2023-04-02 05:11:43,625 			Last test performance: 99.36%
2023-04-02 05:11:43,625 ----------------
2023-04-02 05:11:43,880   33  =>  14   		Training 486 pattern with 99.38% 	Forward time: 	 0.17 sec
2023-04-02 05:11:43,881 			Loss:    6.173e-04    			Backward time: 	 0.08 sec 
2023-04-02 05:11:43,966 			Learning rate: weights:   1.000e-03    
2023-04-02 05:11:43,966 			Last test performance: 99.36%
2023-04-02 05:11:43,966 ----------------
2023-04-02 05:11:44,244   33  =>  15   		Training 486 pattern with 98.33% 	Forward time: 	 0.21 sec
2023-04-02 05:11:44,244 			Loss:    1.188e-03    			Backward time: 	 0.05 sec 
2023-04-02 05:11:44,330 			Learning rate: weights:   1.000e-03    
2023-04-02 05:11:44,331 			Last test performance: 99.36%
2023-04-02 05:11:44,331 ----------------
2023-04-02 05:11:44,589   33  =>  16   		Training 486 pattern with 99.38% 	Forward time: 	 0.18 sec
2023-04-02 05:11:44,589 			Loss:    7.730e-04    			Backward time: 	 0.06 sec 
2023-04-02 05:11:44,704 			Learning rate: weights:   1.000e-03    
2023-04-02 05:11:44,713 			Last test performance: 99.36%
2023-04-02 05:11:44,713 ----------------
2023-04-02 05:11:44,960   33  =>  17   		Training 486 pattern with 99.79% 	Forward time: 	 0.19 sec
2023-04-02 05:11:44,960 			Loss:    8.141e-04    			Backward time: 	 0.05 sec 
2023-04-02 05:11:45,054 			Learning rate: weights:   1.000e-03    
2023-04-02 05:11:45,054 			Last test performance: 99.36%
2023-04-02 05:11:45,055 ----------------
2023-04-02 05:11:45,301   33  =>  18   		Training 486 pattern with 99.17% 	Forward time: 	 0.18 sec
2023-04-02 05:11:45,301 			Loss:    9.553e-04    			Backward time: 	 0.06 sec 
2023-04-02 05:11:45,395 			Learning rate: weights:   1.000e-03    
2023-04-02 05:11:45,396 			Last test performance: 99.36%
2023-04-02 05:11:45,396 ----------------
2023-04-02 05:11:45,630   33  =>  19   		Training 486 pattern with 99.58% 	Forward time: 	 0.17 sec
2023-04-02 05:11:45,630 			Loss:    1.323e-03    			Backward time: 	 0.05 sec 
2023-04-02 05:11:45,787 			Learning rate: weights:   1.000e-03    
2023-04-02 05:11:45,787 			Last test performance: 99.36%
2023-04-02 05:11:45,788 ----------------
2023-04-02 05:11:46,023   33  =>  20   		Training 486 pattern with 99.38% 	Forward time: 	 0.17 sec
2023-04-02 05:11:46,024 			Loss:    6.672e-04    			Backward time: 	 0.05 sec 
2023-04-02 05:11:46,157 			Learning rate: weights:   1.000e-03    
2023-04-02 05:11:46,158 			Last test performance: 99.36%
2023-04-02 05:11:46,158 ----------------
2023-04-02 05:11:46,398   33  =>  21   		Training 486 pattern with 98.75% 	Forward time: 	 0.18 sec
2023-04-02 05:11:46,398 			Loss:    1.624e-03    			Backward time: 	 0.05 sec 
2023-04-02 05:11:46,515 			Learning rate: weights:   1.000e-03    
2023-04-02 05:11:46,516 			Last test performance: 99.36%
2023-04-02 05:11:46,516 ----------------
2023-04-02 05:11:46,744   33  =>  22   		Training 486 pattern with 99.79% 	Forward time: 	 0.17 sec
2023-04-02 05:11:46,744 			Loss:    3.296e-04    			Backward time: 	 0.05 sec 
2023-04-02 05:11:46,878 			Learning rate: weights:   1.000e-03    
2023-04-02 05:11:46,879 			Last test performance: 99.36%
2023-04-02 05:11:46,879 ----------------
2023-04-02 05:11:47,135   33  =>  23   		Training 486 pattern with 98.96% 	Forward time: 	 0.20 sec
2023-04-02 05:11:47,136 			Loss:    9.360e-04    			Backward time: 	 0.05 sec 
2023-04-02 05:11:47,273 			Learning rate: weights:   1.000e-03    
2023-04-02 05:11:47,273 			Last test performance: 99.36%
2023-04-02 05:11:47,273 ----------------
2023-04-02 05:11:47,538   33  =>  24   		Training 486 pattern with 100.00% 	Forward time: 	 0.19 sec
2023-04-02 05:11:47,539 			Loss:    2.405e-04    			Backward time: 	 0.06 sec 
2023-04-02 05:11:47,723 			Learning rate: weights:   1.000e-03    
2023-04-02 05:11:47,723 			Last test performance: 99.36%
2023-04-02 05:11:47,724 ----------------
2023-04-02 05:11:47,976   33  =>  25   		Training 486 pattern with 99.58% 	Forward time: 	 0.17 sec
2023-04-02 05:11:47,977 			Loss:    8.361e-04    			Backward time: 	 0.07 sec 
2023-04-02 05:11:48,144 			Learning rate: weights:   1.000e-03    
2023-04-02 05:11:48,144 			Last test performance: 99.36%
2023-04-02 05:11:48,144 ----------------
2023-04-02 05:11:48,386   33  =>  26   		Training 486 pattern with 99.38% 	Forward time: 	 0.18 sec
2023-04-02 05:11:48,386 			Loss:    7.783e-04    			Backward time: 	 0.05 sec 
2023-04-02 05:11:48,560 			Learning rate: weights:   1.000e-03    
2023-04-02 05:11:48,560 			Last test performance: 99.36%
2023-04-02 05:11:48,560 ----------------
2023-04-02 05:11:48,838   33  =>  27   		Training 486 pattern with 98.12% 	Forward time: 	 0.21 sec
2023-04-02 05:11:48,838 			Loss:    1.518e-03    			Backward time: 	 0.05 sec 
2023-04-02 05:11:49,001 			Learning rate: weights:   1.000e-03    
2023-04-02 05:11:49,001 			Last test performance: 99.36%
2023-04-02 05:11:49,001 ----------------
2023-04-02 05:11:49,274   33  =>  28   		Training 486 pattern with 99.58% 	Forward time: 	 0.21 sec
2023-04-02 05:11:49,275 			Loss:    7.513e-04    			Backward time: 	 0.05 sec 
2023-04-02 05:11:49,378 			Learning rate: weights:   1.000e-03    
2023-04-02 05:11:49,378 			Last test performance: 99.36%
2023-04-02 05:11:49,379 ----------------
2023-04-02 05:11:49,657   33  =>  29   		Training 486 pattern with 98.96% 	Forward time: 	 0.22 sec
2023-04-02 05:11:49,657 			Loss:    1.860e-03    			Backward time: 	 0.05 sec 
2023-04-02 05:11:49,819 			Learning rate: weights:   1.000e-03    
2023-04-02 05:11:49,819 			Last test performance: 99.36%
2023-04-02 05:11:49,819 ----------------
2023-04-02 05:11:50,094   33  =>  30   		Training 486 pattern with 99.17% 	Forward time: 	 0.21 sec
2023-04-02 05:11:50,094 			Loss:    1.127e-03    			Backward time: 	 0.05 sec 
2023-04-02 05:11:50,261 			Learning rate: weights:   1.000e-03    
2023-04-02 05:11:50,261 			Last test performance: 99.36%
2023-04-02 05:11:50,261 ----------------
2023-04-02 05:11:50,576   33  =>  31   		Training 486 pattern with 99.17% 	Forward time: 	 0.24 sec
2023-04-02 05:11:50,576 			Loss:    1.110e-03    			Backward time: 	 0.06 sec 
2023-04-02 05:11:50,683 			Learning rate: weights:   1.000e-03    
2023-04-02 05:11:50,683 			Last test performance: 99.36%
2023-04-02 05:11:50,683 ----------------
2023-04-02 05:11:50,958   33  =>  32   		Training 486 pattern with 99.58% 	Forward time: 	 0.20 sec
2023-04-02 05:11:50,958 			Loss:    4.786e-04    			Backward time: 	 0.06 sec 
2023-04-02 05:11:51,050 			Learning rate: weights:   1.000e-03    
2023-04-02 05:11:51,050 			Last test performance: 99.36%
2023-04-02 05:11:51,050 ----------------
2023-04-02 05:11:51,348   33  =>  33   		Training 486 pattern with 98.96% 	Forward time: 	 0.22 sec
2023-04-02 05:11:51,348 			Loss:    8.191e-04    			Backward time: 	 0.06 sec 
2023-04-02 05:11:51,482 			Learning rate: weights:   1.000e-03    
2023-04-02 05:11:51,482 			Last test performance: 99.36%
2023-04-02 05:11:51,482 ----------------
2023-04-02 05:11:51,745   33  =>  34   		Training 486 pattern with 99.38% 	Forward time: 	 0.18 sec
2023-04-02 05:11:51,745 			Loss:    6.113e-04    			Backward time: 	 0.07 sec 
2023-04-02 05:11:51,832 			Learning rate: weights:   1.000e-03    
2023-04-02 05:11:51,832 			Last test performance: 99.36%
2023-04-02 05:11:51,832 ----------------
2023-04-02 05:11:52,133   33  =>  35   		Training 486 pattern with 97.71% 	Forward time: 	 0.23 sec
2023-04-02 05:11:52,133 			Loss:    2.281e-03    			Backward time: 	 0.06 sec 
2023-04-02 05:11:52,265 			Learning rate: weights:   1.000e-03    
2023-04-02 05:11:52,266 			Last test performance: 99.36%
2023-04-02 05:11:52,266 ----------------
2023-04-02 05:11:52,563   33  =>  36   		Training 486 pattern with 97.92% 	Forward time: 	 0.22 sec
2023-04-02 05:11:52,563 			Loss:    2.736e-03    			Backward time: 	 0.06 sec 
2023-04-02 05:11:52,652 			Learning rate: weights:   1.000e-03    
2023-04-02 05:11:52,653 			Last test performance: 99.36%
2023-04-02 05:11:52,653 ----------------
2023-04-02 05:11:52,958   33  =>  37   		Training 486 pattern with 98.33% 	Forward time: 	 0.23 sec
2023-04-02 05:11:52,958 			Loss:    1.081e-03    			Backward time: 	 0.06 sec 
2023-04-02 05:11:53,089 			Learning rate: weights:   1.000e-03    
2023-04-02 05:11:53,089 			Last test performance: 99.36%
2023-04-02 05:11:53,089 ----------------
2023-04-02 05:11:53,368   33  =>  38   		Training 486 pattern with 99.58% 	Forward time: 	 0.21 sec
2023-04-02 05:11:53,368 			Loss:    4.823e-04    			Backward time: 	 0.06 sec 
2023-04-02 05:11:53,510 			Learning rate: weights:   1.000e-03    
2023-04-02 05:11:53,510 			Last test performance: 99.36%
2023-04-02 05:11:53,510 ----------------
2023-04-02 05:11:53,833   33  =>  39   		Training 486 pattern with 98.75% 	Forward time: 	 0.25 sec
2023-04-02 05:11:53,833 			Loss:    9.347e-04    			Backward time: 	 0.06 sec 
2023-04-02 05:11:53,965 			Learning rate: weights:   1.000e-03    
2023-04-02 05:11:53,965 			Last test performance: 99.36%
2023-04-02 05:11:53,965 ----------------
2023-04-02 05:11:54,282   33  =>  40   		Training 486 pattern with 99.58% 	Forward time: 	 0.22 sec
2023-04-02 05:11:54,282 			Loss:    8.279e-04    			Backward time: 	 0.08 sec 
2023-04-02 05:11:54,360 			Learning rate: weights:   1.000e-03    
2023-04-02 05:11:54,360 			Last test performance: 99.36%
2023-04-02 05:11:54,360 ----------------
2023-04-02 05:11:54,621   33  =>  41   		Training 486 pattern with 100.00% 	Forward time: 	 0.18 sec
2023-04-02 05:11:54,621 			Loss:    3.367e-04    			Backward time: 	 0.06 sec 
2023-04-02 05:11:54,718 			Learning rate: weights:   1.000e-03    
2023-04-02 05:11:54,718 			Last test performance: 99.36%
2023-04-02 05:11:54,718 ----------------
2023-04-02 05:11:55,019   33  =>  42   		Training 486 pattern with 99.58% 	Forward time: 	 0.23 sec
2023-04-02 05:11:55,019 			Loss:    7.044e-04    			Backward time: 	 0.06 sec 
2023-04-02 05:11:55,142 			Learning rate: weights:   1.000e-03    
2023-04-02 05:11:55,142 			Last test performance: 99.36%
2023-04-02 05:11:55,142 ----------------
2023-04-02 05:11:55,396   33  =>  43   		Training 486 pattern with 99.58% 	Forward time: 	 0.18 sec
2023-04-02 05:11:55,396 			Loss:    1.116e-03    			Backward time: 	 0.06 sec 
2023-04-02 05:11:55,556 			Learning rate: weights:   1.000e-03    
2023-04-02 05:11:55,556 			Last test performance: 99.36%
2023-04-02 05:11:55,556 ----------------
2023-04-02 05:11:55,845   33  =>  44   		Training 486 pattern with 98.96% 	Forward time: 	 0.22 sec
2023-04-02 05:11:55,845 			Loss:    1.067e-03    			Backward time: 	 0.06 sec 
2023-04-02 05:11:56,012 			Learning rate: weights:   1.000e-03    
2023-04-02 05:11:56,012 			Last test performance: 99.36%
2023-04-02 05:11:56,013 ----------------
2023-04-02 05:11:56,284   33  =>  45   		Training 486 pattern with 99.38% 	Forward time: 	 0.20 sec
2023-04-02 05:11:56,284 			Loss:    7.196e-04    			Backward time: 	 0.06 sec 
2023-04-02 05:11:56,379 			Learning rate: weights:   1.000e-03    
2023-04-02 05:11:56,379 			Last test performance: 99.36%
2023-04-02 05:11:56,379 ----------------
2023-04-02 05:11:56,672   33  =>  46   		Training 486 pattern with 98.54% 	Forward time: 	 0.22 sec
2023-04-02 05:11:56,673 			Loss:    1.442e-03    			Backward time: 	 0.06 sec 
2023-04-02 05:11:56,768 			Learning rate: weights:   1.000e-03    
2023-04-02 05:11:56,768 			Last test performance: 99.36%
2023-04-02 05:11:56,768 ----------------
2023-04-02 05:11:57,072   33  =>  47   		Training 486 pattern with 99.17% 	Forward time: 	 0.23 sec
2023-04-02 05:11:57,072 			Loss:    5.841e-04    			Backward time: 	 0.06 sec 
2023-04-02 05:11:57,157 			Learning rate: weights:   1.000e-03    
2023-04-02 05:11:57,157 			Last test performance: 99.36%
2023-04-02 05:11:57,157 ----------------
2023-04-02 05:11:57,444   33  =>  48   		Training 486 pattern with 99.17% 	Forward time: 	 0.20 sec
2023-04-02 05:11:57,444 			Loss:    1.591e-03    			Backward time: 	 0.07 sec 
2023-04-02 05:11:57,596 			Learning rate: weights:   1.000e-03    
2023-04-02 05:11:57,597 			Last test performance: 99.36%
2023-04-02 05:11:57,597 ----------------
2023-04-02 05:11:57,856   33  =>  49   		Training 486 pattern with 100.00% 	Forward time: 	 0.18 sec
2023-04-02 05:11:57,856 			Loss:    2.569e-04    			Backward time: 	 0.06 sec 
2023-04-02 05:11:57,954 			Learning rate: weights:   1.000e-03    
2023-04-02 05:11:57,954 			Last test performance: 99.36%
2023-04-02 05:11:57,954 ----------------
2023-04-02 05:11:58,223   33  =>  50   		Training 486 pattern with 98.75% 	Forward time: 	 0.21 sec
2023-04-02 05:11:58,223 			Loss:    8.362e-04    			Backward time: 	 0.05 sec 
2023-04-02 05:11:58,352 			Learning rate: weights:   1.000e-03    
2023-04-02 05:11:58,352 			Last test performance: 99.36%
2023-04-02 05:11:58,352 ----------------
2023-04-02 05:11:58,591   33  =>  51   		Training 486 pattern with 97.50% 	Forward time: 	 0.17 sec
2023-04-02 05:11:58,591 			Loss:    2.340e-03    			Backward time: 	 0.05 sec 
2023-04-02 05:11:58,784 			Learning rate: weights:   1.000e-03    
2023-04-02 05:11:58,784 			Last test performance: 99.36%
2023-04-02 05:11:58,784 ----------------
2023-04-02 05:11:59,061   33  =>  52   		Training 486 pattern with 98.96% 	Forward time: 	 0.21 sec
2023-04-02 05:11:59,061 			Loss:    1.030e-03    			Backward time: 	 0.06 sec 
2023-04-02 05:11:59,287 			Learning rate: weights:   1.000e-03    
2023-04-02 05:11:59,288 			Last test performance: 99.36%
2023-04-02 05:11:59,288 ----------------
2023-04-02 05:11:59,537   33  =>  53   		Training 486 pattern with 98.96% 	Forward time: 	 0.18 sec
2023-04-02 05:11:59,537 			Loss:    1.347e-03    			Backward time: 	 0.06 sec 
2023-04-02 05:11:59,668 			Learning rate: weights:   1.000e-03    
2023-04-02 05:11:59,669 			Last test performance: 99.36%
2023-04-02 05:11:59,669 ----------------
2023-04-02 05:11:59,974   33  =>  54   		Training 486 pattern with 98.96% 	Forward time: 	 0.24 sec
2023-04-02 05:11:59,974 			Loss:    1.409e-03    			Backward time: 	 0.06 sec 
2023-04-02 05:12:00,091 			Learning rate: weights:   1.000e-03    
2023-04-02 05:12:00,092 			Last test performance: 99.36%
2023-04-02 05:12:00,092 ----------------
2023-04-02 05:12:00,366   33  =>  55   		Training 486 pattern with 99.38% 	Forward time: 	 0.21 sec
2023-04-02 05:12:00,366 			Loss:    2.298e-03    			Backward time: 	 0.05 sec 
2023-04-02 05:12:00,455 			Learning rate: weights:   1.000e-03    
2023-04-02 05:12:00,455 			Last test performance: 99.36%
2023-04-02 05:12:00,456 ----------------
2023-04-02 05:12:00,693   33  =>  56   		Training 486 pattern with 99.58% 	Forward time: 	 0.17 sec
2023-04-02 05:12:00,693 			Loss:    5.943e-04    			Backward time: 	 0.05 sec 
2023-04-02 05:12:00,796 			Learning rate: weights:   1.000e-03    
2023-04-02 05:12:00,796 			Last test performance: 99.36%
2023-04-02 05:12:00,797 ----------------
2023-04-02 05:12:01,034   33  =>  57   		Training 486 pattern with 99.17% 	Forward time: 	 0.17 sec
2023-04-02 05:12:01,034 			Loss:    9.112e-04    			Backward time: 	 0.05 sec 
2023-04-02 05:12:01,157 			Learning rate: weights:   1.000e-03    
2023-04-02 05:12:01,158 			Last test performance: 99.36%
2023-04-02 05:12:01,158 ----------------
2023-04-02 05:12:01,454   33  =>  58   		Training 486 pattern with 99.79% 	Forward time: 	 0.22 sec
2023-04-02 05:12:01,454 			Loss:    3.176e-04    			Backward time: 	 0.06 sec 
2023-04-02 05:12:01,599 			Learning rate: weights:   1.000e-03    
2023-04-02 05:12:01,599 			Last test performance: 99.36%
2023-04-02 05:12:01,600 ----------------
2023-04-02 05:12:01,868   33  =>  59   		Training 486 pattern with 98.96% 	Forward time: 	 0.21 sec
2023-04-02 05:12:01,868 			Loss:    6.895e-04    			Backward time: 	 0.05 sec 
2023-04-02 05:12:01,953 			Learning rate: weights:   1.000e-03    
2023-04-02 05:12:01,953 			Last test performance: 99.36%
2023-04-02 05:12:01,953 ----------------
2023-04-02 05:12:02,277   33  =>  60   		Training 486 pattern with 99.17% 	Forward time: 	 0.24 sec
2023-04-02 05:12:02,278 			Loss:    6.822e-04    			Backward time: 	 0.07 sec 
2023-04-02 05:12:02,432 			Learning rate: weights:   1.000e-03    
2023-04-02 05:12:02,432 			Last test performance: 99.36%
2023-04-02 05:12:02,432 ----------------
2023-04-02 05:12:02,767   33  =>  61   		Training 486 pattern with 98.96% 	Forward time: 	 0.26 sec
2023-04-02 05:12:02,767 			Loss:    1.562e-03    			Backward time: 	 0.06 sec 
2023-04-02 05:12:02,899 			Learning rate: weights:   1.000e-03    
2023-04-02 05:12:02,899 			Last test performance: 99.36%
2023-04-02 05:12:02,899 ----------------
2023-04-02 05:12:03,218   33  =>  62   		Training 486 pattern with 99.17% 	Forward time: 	 0.24 sec
2023-04-02 05:12:03,218 			Loss:    7.542e-04    			Backward time: 	 0.06 sec 
2023-04-02 05:12:03,404 			Learning rate: weights:   1.000e-03    
2023-04-02 05:12:03,404 			Last test performance: 99.36%
2023-04-02 05:12:03,404 ----------------
2023-04-02 05:12:03,694   33  =>  63   		Training 486 pattern with 98.33% 	Forward time: 	 0.22 sec
2023-04-02 05:12:03,694 			Loss:    1.375e-03    			Backward time: 	 0.06 sec 
2023-04-02 05:12:03,785 			Learning rate: weights:   1.000e-03    
2023-04-02 05:12:03,785 			Last test performance: 99.36%
2023-04-02 05:12:03,785 ----------------
2023-04-02 05:12:04,058   33  =>  64   		Training 486 pattern with 99.58% 	Forward time: 	 0.21 sec
2023-04-02 05:12:04,058 			Loss:    8.302e-04    			Backward time: 	 0.05 sec 
2023-04-02 05:12:04,183 			Learning rate: weights:   1.000e-03    
2023-04-02 05:12:04,184 			Last test performance: 99.36%
2023-04-02 05:12:04,184 ----------------
2023-04-02 05:12:04,462   33  =>  65   		Training 486 pattern with 99.79% 	Forward time: 	 0.21 sec
2023-04-02 05:12:04,463 			Loss:    3.439e-04    			Backward time: 	 0.05 sec 
2023-04-02 05:12:04,549 			Learning rate: weights:   1.000e-03    
2023-04-02 05:12:04,549 			Last test performance: 99.36%
2023-04-02 05:12:04,549 ----------------
2023-04-02 05:12:04,791   33  =>  66   		Training 486 pattern with 99.17% 	Forward time: 	 0.18 sec
2023-04-02 05:12:04,792 			Loss:    6.319e-04    			Backward time: 	 0.05 sec 
2023-04-02 05:12:04,940 			Learning rate: weights:   1.000e-03    
2023-04-02 05:12:04,940 			Last test performance: 99.36%
2023-04-02 05:12:04,940 ----------------
2023-04-02 05:12:05,220   33  =>  67   		Training 486 pattern with 99.38% 	Forward time: 	 0.21 sec
2023-04-02 05:12:05,220 			Loss:    9.503e-04    			Backward time: 	 0.06 sec 
2023-04-02 05:12:05,334 			Learning rate: weights:   1.000e-03    
2023-04-02 05:12:05,335 			Last test performance: 99.36%
2023-04-02 05:12:05,335 ----------------
2023-04-02 05:12:05,569   33  =>  68   		Training 486 pattern with 99.38% 	Forward time: 	 0.17 sec
2023-04-02 05:12:05,569 			Loss:    8.527e-04    			Backward time: 	 0.05 sec 
2023-04-02 05:12:05,685 			Learning rate: weights:   1.000e-03    
2023-04-02 05:12:05,685 			Last test performance: 99.36%
2023-04-02 05:12:05,685 ----------------
2023-04-02 05:12:05,954   33  =>  69   		Training 486 pattern with 98.75% 	Forward time: 	 0.21 sec
2023-04-02 05:12:05,954 			Loss:    9.982e-04    			Backward time: 	 0.05 sec 
2023-04-02 05:12:06,073 			Learning rate: weights:   1.000e-03    
2023-04-02 05:12:06,073 			Last test performance: 99.36%
2023-04-02 05:12:06,074 ----------------
2023-04-02 05:12:06,312   33  =>  70   		Training 486 pattern with 99.17% 	Forward time: 	 0.17 sec
2023-04-02 05:12:06,312 			Loss:    8.281e-04    			Backward time: 	 0.05 sec 
2023-04-02 05:12:06,435 			Learning rate: weights:   1.000e-03    
2023-04-02 05:12:06,435 			Last test performance: 99.36%
2023-04-02 05:12:06,435 ----------------
2023-04-02 05:12:06,698   33  =>  71   		Training 486 pattern with 99.38% 	Forward time: 	 0.20 sec
2023-04-02 05:12:06,699 			Loss:    1.607e-03    			Backward time: 	 0.05 sec 
2023-04-02 05:12:06,804 			Learning rate: weights:   1.000e-03    
2023-04-02 05:12:06,804 			Last test performance: 99.36%
2023-04-02 05:12:06,804 ----------------
2023-04-02 05:12:07,074   33  =>  72   		Training 486 pattern with 98.54% 	Forward time: 	 0.21 sec
2023-04-02 05:12:07,074 			Loss:    1.400e-03    			Backward time: 	 0.05 sec 
2023-04-02 05:12:07,208 			Learning rate: weights:   1.000e-03    
2023-04-02 05:12:07,208 			Last test performance: 99.36%
2023-04-02 05:12:07,209 ----------------
2023-04-02 05:12:07,470   33  =>  73   		Training 486 pattern with 98.96% 	Forward time: 	 0.19 sec
2023-04-02 05:12:07,471 			Loss:    1.024e-03    			Backward time: 	 0.06 sec 
2023-04-02 05:12:07,606 			Learning rate: weights:   1.000e-03    
2023-04-02 05:12:07,607 			Last test performance: 99.36%
2023-04-02 05:12:07,607 ----------------
2023-04-02 05:12:07,905   33  =>  74   		Training 486 pattern with 99.17% 	Forward time: 	 0.22 sec
2023-04-02 05:12:07,905 			Loss:    9.547e-04    			Backward time: 	 0.06 sec 
2023-04-02 05:12:07,991 			Learning rate: weights:   1.000e-03    
2023-04-02 05:12:07,991 			Last test performance: 99.36%
2023-04-02 05:12:07,991 ----------------
2023-04-02 05:12:08,243   33  =>  75   		Training 486 pattern with 100.00% 	Forward time: 	 0.18 sec
2023-04-02 05:12:08,244 			Loss:    2.947e-04    			Backward time: 	 0.06 sec 
2023-04-02 05:12:08,450 			Learning rate: weights:   1.000e-03    
2023-04-02 05:12:08,450 			Last test performance: 99.36%
2023-04-02 05:12:08,450 ----------------
2023-04-02 05:12:08,759   33  =>  76   		Training 486 pattern with 99.17% 	Forward time: 	 0.24 sec
2023-04-02 05:12:08,759 			Loss:    9.602e-04    			Backward time: 	 0.06 sec 
2023-04-02 05:12:08,852 			Learning rate: weights:   1.000e-03    
2023-04-02 05:12:08,853 			Last test performance: 99.36%
2023-04-02 05:12:08,853 ----------------
2023-04-02 05:12:09,104   33  =>  77   		Training 486 pattern with 99.58% 	Forward time: 	 0.18 sec
2023-04-02 05:12:09,104 			Loss:    8.470e-04    			Backward time: 	 0.06 sec 
2023-04-02 05:12:09,188 			Learning rate: weights:   1.000e-03    
2023-04-02 05:12:09,188 			Last test performance: 99.36%
2023-04-02 05:12:09,188 ----------------
2023-04-02 05:12:09,435   33  =>  78   		Training 486 pattern with 99.38% 	Forward time: 	 0.17 sec
2023-04-02 05:12:09,435 			Loss:    5.522e-04    			Backward time: 	 0.06 sec 
2023-04-02 05:12:09,521 			Learning rate: weights:   1.000e-03    
2023-04-02 05:12:09,522 			Last test performance: 99.36%
2023-04-02 05:12:09,522 ----------------
2023-04-02 05:12:09,771   33  =>  79   		Training 486 pattern with 99.38% 	Forward time: 	 0.18 sec
2023-04-02 05:12:09,771 			Loss:    5.246e-04    			Backward time: 	 0.06 sec 
2023-04-02 05:12:09,930 			Learning rate: weights:   1.000e-03    
2023-04-02 05:12:09,930 			Last test performance: 99.36%
2023-04-02 05:12:09,931 ----------------
2023-04-02 05:12:10,209   33  =>  80   		Training 486 pattern with 99.17% 	Forward time: 	 0.22 sec
2023-04-02 05:12:10,209 			Loss:    1.547e-03    			Backward time: 	 0.05 sec 
2023-04-02 05:12:10,373 			Learning rate: weights:   1.000e-03    
2023-04-02 05:12:10,373 			Last test performance: 99.36%
2023-04-02 05:12:10,373 ----------------
2023-04-02 05:12:10,604   33  =>  81   		Training 486 pattern with 99.58% 	Forward time: 	 0.17 sec
2023-04-02 05:12:10,605 			Loss:    1.082e-03    			Backward time: 	 0.05 sec 
2023-04-02 05:12:10,731 			Learning rate: weights:   1.000e-03    
2023-04-02 05:12:10,731 			Last test performance: 99.36%
2023-04-02 05:12:10,731 ----------------
2023-04-02 05:12:11,010   33  =>  82   		Training 486 pattern with 99.38% 	Forward time: 	 0.21 sec
2023-04-02 05:12:11,010 			Loss:    6.213e-04    			Backward time: 	 0.06 sec 
2023-04-02 05:12:11,094 			Learning rate: weights:   1.000e-03    
2023-04-02 05:12:11,094 			Last test performance: 99.36%
2023-04-02 05:12:11,094 ----------------
2023-04-02 05:12:11,341   33  =>  83   		Training 486 pattern with 99.38% 	Forward time: 	 0.18 sec
2023-04-02 05:12:11,341 			Loss:    1.045e-03    			Backward time: 	 0.06 sec 
2023-04-02 05:12:11,426 			Learning rate: weights:   1.000e-03    
2023-04-02 05:12:11,426 			Last test performance: 99.36%
2023-04-02 05:12:11,426 ----------------
2023-04-02 05:12:11,672   33  =>  84   		Training 486 pattern with 98.96% 	Forward time: 	 0.17 sec
2023-04-02 05:12:11,672 			Loss:    1.107e-03    			Backward time: 	 0.06 sec 
2023-04-02 05:12:11,808 			Learning rate: weights:   1.000e-03    
2023-04-02 05:12:11,808 			Last test performance: 99.36%
2023-04-02 05:12:11,808 ----------------
2023-04-02 05:12:12,043   33  =>  85   		Training 486 pattern with 99.38% 	Forward time: 	 0.17 sec
2023-04-02 05:12:12,043 			Loss:    1.674e-03    			Backward time: 	 0.05 sec 
2023-04-02 05:12:12,166 			Learning rate: weights:   1.000e-03    
2023-04-02 05:12:12,166 			Last test performance: 99.36%
2023-04-02 05:12:12,166 ----------------
2023-04-02 05:12:12,457   33  =>  86   		Training 486 pattern with 99.58% 	Forward time: 	 0.22 sec
2023-04-02 05:12:12,457 			Loss:    8.988e-04    			Backward time: 	 0.06 sec 
2023-04-02 05:12:12,540 			Learning rate: weights:   1.000e-03    
2023-04-02 05:12:12,540 			Last test performance: 99.36%
2023-04-02 05:12:12,540 ----------------
2023-04-02 05:12:12,781   33  =>  87   		Training 486 pattern with 99.38% 	Forward time: 	 0.17 sec
2023-04-02 05:12:12,781 			Loss:    7.674e-04    			Backward time: 	 0.06 sec 
2023-04-02 05:12:12,971 			Learning rate: weights:   1.000e-03    
2023-04-02 05:12:12,972 			Last test performance: 99.36%
2023-04-02 05:12:12,972 ----------------
2023-04-02 05:12:13,246   33  =>  88   		Training 486 pattern with 99.79% 	Forward time: 	 0.20 sec
2023-04-02 05:12:13,246 			Loss:    3.042e-04    			Backward time: 	 0.06 sec 
2023-04-02 05:12:13,346 			Learning rate: weights:   1.000e-03    
2023-04-02 05:12:13,346 			Last test performance: 99.36%
2023-04-02 05:12:13,346 ----------------
2023-04-02 05:12:13,614   33  =>  89   		Training 486 pattern with 99.58% 	Forward time: 	 0.20 sec
2023-04-02 05:12:13,614 			Loss:    4.335e-04    			Backward time: 	 0.05 sec 
2023-04-02 05:12:13,889 			Learning rate: weights:   1.000e-03    
2023-04-02 05:12:13,889 			Last test performance: 99.36%
2023-04-02 05:12:13,890 ----------------
2023-04-02 05:12:14,124   33  =>  90   		Training 486 pattern with 99.17% 	Forward time: 	 0.17 sec
2023-04-02 05:12:14,124 			Loss:    1.098e-03    			Backward time: 	 0.05 sec 
2023-04-02 05:12:14,265 			Learning rate: weights:   1.000e-03    
2023-04-02 05:12:14,265 			Last test performance: 99.36%
2023-04-02 05:12:14,266 ----------------
2023-04-02 05:12:14,505   33  =>  91   		Training 486 pattern with 99.79% 	Forward time: 	 0.17 sec
2023-04-02 05:12:14,505 			Loss:    4.194e-04    			Backward time: 	 0.05 sec 
2023-04-02 05:12:14,593 			Learning rate: weights:   1.000e-03    
2023-04-02 05:12:14,594 			Last test performance: 99.36%
2023-04-02 05:12:14,594 ----------------
2023-04-02 05:12:14,826   33  =>  92   		Training 486 pattern with 99.38% 	Forward time: 	 0.17 sec
2023-04-02 05:12:14,827 			Loss:    7.103e-04    			Backward time: 	 0.05 sec 
2023-04-02 05:12:15,020 			Learning rate: weights:   1.000e-03    
2023-04-02 05:12:15,020 			Last test performance: 99.36%
2023-04-02 05:12:15,021 ----------------
2023-04-02 05:12:15,302   33  =>  93   		Training 486 pattern with 98.96% 	Forward time: 	 0.21 sec
2023-04-02 05:12:15,302 			Loss:    1.114e-03    			Backward time: 	 0.06 sec 
2023-04-02 05:12:15,388 			Learning rate: weights:   1.000e-03    
2023-04-02 05:12:15,388 			Last test performance: 99.36%
2023-04-02 05:12:15,388 ----------------
2023-04-02 05:12:15,638   33  =>  94   		Training 486 pattern with 98.75% 	Forward time: 	 0.18 sec
2023-04-02 05:12:15,638 			Loss:    1.396e-03    			Backward time: 	 0.06 sec 
2023-04-02 05:12:15,744 			Learning rate: weights:   1.000e-03    
2023-04-02 05:12:15,744 			Last test performance: 99.36%
2023-04-02 05:12:15,744 ----------------
2023-04-02 05:12:15,994   33  =>  95   		Training 486 pattern with 99.58% 	Forward time: 	 0.18 sec
2023-04-02 05:12:15,994 			Loss:    4.817e-04    			Backward time: 	 0.06 sec 
2023-04-02 05:12:16,121 			Learning rate: weights:   1.000e-03    
2023-04-02 05:12:16,121 			Last test performance: 99.36%
2023-04-02 05:12:16,121 ----------------
2023-04-02 05:12:16,377   33  =>  96   		Training 486 pattern with 99.38% 	Forward time: 	 0.19 sec
2023-04-02 05:12:16,378 			Loss:    4.565e-04    			Backward time: 	 0.05 sec 
2023-04-02 05:12:16,506 			Learning rate: weights:   1.000e-03    
2023-04-02 05:12:16,507 			Last test performance: 99.36%
2023-04-02 05:12:16,507 ----------------
2023-04-02 05:12:16,791   33  =>  97   		Training 486 pattern with 99.17% 	Forward time: 	 0.22 sec
2023-04-02 05:12:16,791 			Loss:    1.190e-03    			Backward time: 	 0.06 sec 
2023-04-02 05:12:16,933 			Learning rate: weights:   1.000e-03    
2023-04-02 05:12:16,933 			Last test performance: 99.36%
2023-04-02 05:12:16,933 ----------------
2023-04-02 05:12:17,222   33  =>  98   		Training 486 pattern with 98.96% 	Forward time: 	 0.22 sec
2023-04-02 05:12:17,223 			Loss:    1.453e-03    			Backward time: 	 0.06 sec 
2023-04-02 05:12:17,321 			Learning rate: weights:   1.000e-03    
2023-04-02 05:12:17,321 			Last test performance: 99.36%
2023-04-02 05:12:17,321 ----------------
2023-04-02 05:12:17,625   33  =>  99   		Training 486 pattern with 99.17% 	Forward time: 	 0.23 sec
2023-04-02 05:12:17,625 			Loss:    9.612e-04    			Backward time: 	 0.06 sec 
2023-04-02 05:12:17,721 			Learning rate: weights:   1.000e-03    
2023-04-02 05:12:17,721 			Last test performance: 99.36%
2023-04-02 05:12:17,721 ----------------
2023-04-02 05:12:18,022   33  => 100   		Training 486 pattern with 99.79% 	Forward time: 	 0.23 sec
2023-04-02 05:12:18,022 			Loss:    6.312e-04    			Backward time: 	 0.06 sec 
2023-04-02 05:12:18,178 			Learning rate: weights:   1.000e-03    
2023-04-02 05:12:18,178 			Last test performance: 99.36%
2023-04-02 05:12:18,178 ----------------
2023-04-02 05:12:18,430   33  => 101   		Training 486 pattern with 98.54% 	Forward time: 	 0.18 sec
2023-04-02 05:12:18,430 			Loss:    1.414e-03    			Backward time: 	 0.06 sec 
2023-04-02 05:12:18,529 			Learning rate: weights:   1.000e-03    
2023-04-02 05:12:18,529 			Last test performance: 99.36%
2023-04-02 05:12:18,529 ----------------
2023-04-02 05:12:18,780   33  => 102   		Training 486 pattern with 98.12% 	Forward time: 	 0.18 sec
2023-04-02 05:12:18,780 			Loss:    2.187e-03    			Backward time: 	 0.06 sec 
2023-04-02 05:12:18,897 			Learning rate: weights:   1.000e-03    
2023-04-02 05:12:18,897 			Last test performance: 99.36%
2023-04-02 05:12:18,897 ----------------
2023-04-02 05:12:19,145   33  => 103   		Training 486 pattern with 98.54% 	Forward time: 	 0.18 sec
2023-04-02 05:12:19,145 			Loss:    1.262e-03    			Backward time: 	 0.06 sec 
2023-04-02 05:12:19,234 			Learning rate: weights:   1.000e-03    
2023-04-02 05:12:19,234 			Last test performance: 99.36%
2023-04-02 05:12:19,234 ----------------
2023-04-02 05:12:19,481   33  => 104   		Training 486 pattern with 99.79% 	Forward time: 	 0.18 sec
2023-04-02 05:12:19,481 			Loss:    3.425e-04    			Backward time: 	 0.05 sec 
2023-04-02 05:12:19,642 			Learning rate: weights:   1.000e-03    
2023-04-02 05:12:19,643 			Last test performance: 99.36%
2023-04-02 05:12:19,643 ----------------
2023-04-02 05:12:19,888   33  => 105   		Training 486 pattern with 99.58% 	Forward time: 	 0.18 sec
2023-04-02 05:12:19,889 			Loss:    8.338e-04    			Backward time: 	 0.05 sec 
2023-04-02 05:12:19,976 			Learning rate: weights:   1.000e-03    
2023-04-02 05:12:19,976 			Last test performance: 99.36%
2023-04-02 05:12:19,977 ----------------
2023-04-02 05:12:20,223   33  => 106   		Training 486 pattern with 98.96% 	Forward time: 	 0.18 sec
2023-04-02 05:12:20,223 			Loss:    1.082e-03    			Backward time: 	 0.05 sec 
2023-04-02 05:12:20,351 			Learning rate: weights:   1.000e-03    
2023-04-02 05:12:20,351 			Last test performance: 99.36%
2023-04-02 05:12:20,351 ----------------
2023-04-02 05:12:20,632   33  => 107   		Training 486 pattern with 99.58% 	Forward time: 	 0.20 sec
2023-04-02 05:12:20,632 			Loss:    5.361e-04    			Backward time: 	 0.06 sec 
2023-04-02 05:12:20,690 			Learning rate: weights:   1.000e-03    
2023-04-02 05:12:20,690 			Last test performance: 99.36%
2023-04-02 05:12:20,690 ----------------
2023-04-02 05:12:20,988   33  => 108   		Training 486 pattern with 98.33% 	Forward time: 	 0.23 sec
2023-04-02 05:12:20,988 			Loss:    2.555e-03    			Backward time: 	 0.05 sec 
2023-04-02 05:12:21,129 			Learning rate: weights:   1.000e-03    
2023-04-02 05:12:21,129 			Last test performance: 99.36%
2023-04-02 05:12:21,129 ----------------
2023-04-02 05:12:21,390   33  => 109   		Training 486 pattern with 98.75% 	Forward time: 	 0.19 sec
2023-04-02 05:12:21,390 			Loss:    1.749e-03    			Backward time: 	 0.06 sec 
2023-04-02 05:12:21,487 			Learning rate: weights:   1.000e-03    
2023-04-02 05:12:21,487 			Last test performance: 99.36%
2023-04-02 05:12:21,487 ----------------
2023-04-02 05:12:21,720   33  => 110   		Training 486 pattern with 98.33% 	Forward time: 	 0.17 sec
2023-04-02 05:12:21,720 			Loss:    1.946e-03    			Backward time: 	 0.05 sec 
2023-04-02 05:12:21,897 			Learning rate: weights:   1.000e-03    
2023-04-02 05:12:21,897 			Last test performance: 99.36%
2023-04-02 05:12:21,897 ----------------
2023-04-02 05:12:22,141   33  => 111   		Training 486 pattern with 99.17% 	Forward time: 	 0.18 sec
2023-04-02 05:12:22,141 			Loss:    8.954e-04    			Backward time: 	 0.06 sec 
2023-04-02 05:12:22,296 			Learning rate: weights:   1.000e-03    
2023-04-02 05:12:22,296 			Last test performance: 99.36%
2023-04-02 05:12:22,296 ----------------
2023-04-02 05:12:22,586   33  => 112   		Training 486 pattern with 99.17% 	Forward time: 	 0.22 sec
2023-04-02 05:12:22,587 			Loss:    1.203e-03    			Backward time: 	 0.06 sec 
2023-04-02 05:12:22,724 			Learning rate: weights:   1.000e-03    
2023-04-02 05:12:22,724 			Last test performance: 99.36%
2023-04-02 05:12:22,724 ----------------
2023-04-02 05:12:22,956   33  => 113   		Training 486 pattern with 98.96% 	Forward time: 	 0.17 sec
2023-04-02 05:12:22,956 			Loss:    1.320e-03    			Backward time: 	 0.05 sec 
2023-04-02 05:12:23,044 			Learning rate: weights:   1.000e-03    
2023-04-02 05:12:23,045 			Last test performance: 99.36%
2023-04-02 05:12:23,045 ----------------
2023-04-02 05:12:23,286   33  => 114   		Training 486 pattern with 99.38% 	Forward time: 	 0.17 sec
2023-04-02 05:12:23,286 			Loss:    1.203e-03    			Backward time: 	 0.06 sec 
2023-04-02 05:12:23,419 			Learning rate: weights:   1.000e-03    
2023-04-02 05:12:23,419 			Last test performance: 99.36%
2023-04-02 05:12:23,419 ----------------
2023-04-02 05:12:23,666   33  => 115   		Training 486 pattern with 98.75% 	Forward time: 	 0.17 sec
2023-04-02 05:12:23,666 			Loss:    1.046e-03    			Backward time: 	 0.06 sec 
2023-04-02 05:12:23,786 			Learning rate: weights:   1.000e-03    
2023-04-02 05:12:23,786 			Last test performance: 99.36%
2023-04-02 05:12:23,786 ----------------
2023-04-02 05:12:24,041   33  => 116   		Training 486 pattern with 99.38% 	Forward time: 	 0.18 sec
2023-04-02 05:12:24,041 			Loss:    7.465e-04    			Backward time: 	 0.06 sec 
2023-04-02 05:12:24,128 			Learning rate: weights:   1.000e-03    
2023-04-02 05:12:24,128 			Last test performance: 99.36%
2023-04-02 05:12:24,128 ----------------
2023-04-02 05:12:24,405   33  => 117   		Training 486 pattern with 99.17% 	Forward time: 	 0.21 sec
2023-04-02 05:12:24,405 			Loss:    1.401e-03    			Backward time: 	 0.05 sec 
2023-04-02 05:12:24,501 			Learning rate: weights:   1.000e-03    
2023-04-02 05:12:24,501 			Last test performance: 99.36%
2023-04-02 05:12:24,501 ----------------
2023-04-02 05:12:24,781   33  => 118   		Training 486 pattern with 99.17% 	Forward time: 	 0.21 sec
2023-04-02 05:12:24,781 			Loss:    6.673e-04    			Backward time: 	 0.05 sec 
2023-04-02 05:12:24,865 			Learning rate: weights:   1.000e-03    
2023-04-02 05:12:24,865 			Last test performance: 99.36%
2023-04-02 05:12:24,865 ----------------
2023-04-02 05:12:25,112   33  => 119   		Training 486 pattern with 98.96% 	Forward time: 	 0.18 sec
2023-04-02 05:12:25,112 			Loss:    1.438e-03    			Backward time: 	 0.06 sec 
2023-04-02 05:12:25,202 			Learning rate: weights:   1.000e-03    
2023-04-02 05:12:25,202 			Last test performance: 99.36%
2023-04-02 05:12:25,202 ----------------
2023-04-02 05:12:25,464   33  => 120   		Training 486 pattern with 99.38% 	Forward time: 	 0.18 sec
2023-04-02 05:12:25,464 			Loss:    6.275e-04    			Backward time: 	 0.06 sec 
2023-04-02 05:12:25,591 			Learning rate: weights:   1.000e-03    
2023-04-02 05:12:25,591 			Last test performance: 99.36%
2023-04-02 05:12:25,591 ----------------
2023-04-02 05:12:25,835   33  => 121   		Training 486 pattern with 98.54% 	Forward time: 	 0.17 sec
2023-04-02 05:12:25,835 			Loss:    2.088e-03    			Backward time: 	 0.06 sec 
2023-04-02 05:12:25,955 			Learning rate: weights:   1.000e-03    
2023-04-02 05:12:25,956 			Last test performance: 99.36%
2023-04-02 05:12:25,956 ----------------
2023-04-02 05:12:26,217   33  => 122   		Training 486 pattern with 98.33% 	Forward time: 	 0.20 sec
2023-04-02 05:12:26,217 			Loss:    1.552e-03    			Backward time: 	 0.05 sec 
2023-04-02 05:12:26,302 			Learning rate: weights:   1.000e-03    
2023-04-02 05:12:26,302 			Last test performance: 99.36%
2023-04-02 05:12:26,302 ----------------
2023-04-02 05:12:26,549   33  => 123   		Training 486 pattern with 99.17% 	Forward time: 	 0.18 sec
2023-04-02 05:12:26,549 			Loss:    1.672e-03    			Backward time: 	 0.06 sec 
2023-04-02 05:12:26,636 			Learning rate: weights:   1.000e-03    
2023-04-02 05:12:26,636 			Last test performance: 99.36%
2023-04-02 05:12:26,636 ----------------
2023-04-02 05:12:26,880   33  => 124   		Training 486 pattern with 98.54% 	Forward time: 	 0.17 sec
2023-04-02 05:12:26,881 			Loss:    1.403e-03    			Backward time: 	 0.06 sec 
2023-04-02 05:12:27,113 
2023-04-02 05:12:27,113 Testing:
2023-04-02 05:12:27,176 		24 of 10000 with 95.83% 	 Time used:  0.06 sec
2023-04-02 05:12:27,184 		48 of 10000 with 93.75% 	 Time used:  0.01 sec
2023-04-02 05:12:27,191 		72 of 10000 with 95.83% 	 Time used:  0.01 sec
2023-04-02 05:12:27,198 		96 of 10000 with 95.83% 	 Time used:  0.01 sec
2023-04-02 05:12:27,205 		120 of 10000 with 96.67% 	 Time used:  0.01 sec
2023-04-02 05:12:27,213 		144 of 10000 with 96.53% 	 Time used:  0.01 sec
2023-04-02 05:12:27,220 		168 of 10000 with 97.02% 	 Time used:  0.01 sec
2023-04-02 05:12:27,227 		192 of 10000 with 97.40% 	 Time used:  0.01 sec
2023-04-02 05:12:27,234 		216 of 10000 with 97.69% 	 Time used:  0.01 sec
2023-04-02 05:12:27,242 		240 of 10000 with 97.92% 	 Time used:  0.01 sec
2023-04-02 05:12:27,249 		264 of 10000 with 98.11% 	 Time used:  0.01 sec
2023-04-02 05:12:27,256 		288 of 10000 with 98.26% 	 Time used:  0.01 sec
2023-04-02 05:12:27,263 		312 of 10000 with 98.08% 	 Time used:  0.01 sec
2023-04-02 05:12:27,270 		336 of 10000 with 98.21% 	 Time used:  0.01 sec
2023-04-02 05:12:27,277 		360 of 10000 with 98.33% 	 Time used:  0.01 sec
2023-04-02 05:12:27,284 		384 of 10000 with 98.44% 	 Time used:  0.01 sec
2023-04-02 05:12:27,291 		408 of 10000 with 98.53% 	 Time used:  0.01 sec
2023-04-02 05:12:27,298 		432 of 10000 with 98.61% 	 Time used:  0.01 sec
2023-04-02 05:12:27,306 		456 of 10000 with 98.03% 	 Time used:  0.01 sec
2023-04-02 05:12:27,312 		480 of 10000 with 98.12% 	 Time used:  0.01 sec
2023-04-02 05:12:27,319 		504 of 10000 with 98.21% 	 Time used:  0.01 sec
2023-04-02 05:12:27,325 		528 of 10000 with 98.30% 	 Time used:  0.01 sec
2023-04-02 05:12:27,332 		552 of 10000 with 98.37% 	 Time used:  0.01 sec
2023-04-02 05:12:27,338 		576 of 10000 with 98.26% 	 Time used:  0.01 sec
2023-04-02 05:12:27,344 		600 of 10000 with 98.33% 	 Time used:  0.01 sec
2023-04-02 05:12:27,351 		624 of 10000 with 98.40% 	 Time used:  0.01 sec
2023-04-02 05:12:27,357 		648 of 10000 with 98.46% 	 Time used:  0.01 sec
2023-04-02 05:12:27,363 		672 of 10000 with 98.51% 	 Time used:  0.01 sec
2023-04-02 05:12:27,370 		696 of 10000 with 98.56% 	 Time used:  0.01 sec
2023-04-02 05:12:27,376 		720 of 10000 with 98.61% 	 Time used:  0.01 sec
2023-04-02 05:12:27,382 		744 of 10000 with 98.66% 	 Time used:  0.01 sec
2023-04-02 05:12:27,388 		768 of 10000 with 98.70% 	 Time used:  0.01 sec
2023-04-02 05:12:27,395 		792 of 10000 with 98.74% 	 Time used:  0.01 sec
2023-04-02 05:12:27,401 		816 of 10000 with 98.77% 	 Time used:  0.01 sec
2023-04-02 05:12:27,408 		840 of 10000 with 98.69% 	 Time used:  0.01 sec
2023-04-02 05:12:27,414 		864 of 10000 with 98.73% 	 Time used:  0.01 sec
2023-04-02 05:12:27,420 		888 of 10000 with 98.65% 	 Time used:  0.01 sec
2023-04-02 05:12:27,427 		912 of 10000 with 98.46% 	 Time used:  0.01 sec
2023-04-02 05:12:27,433 		936 of 10000 with 98.50% 	 Time used:  0.01 sec
2023-04-02 05:12:27,439 		960 of 10000 with 98.54% 	 Time used:  0.01 sec
2023-04-02 05:12:27,445 		984 of 10000 with 98.58% 	 Time used:  0.01 sec
2023-04-02 05:12:27,452 		1008 of 10000 with 98.61% 	 Time used:  0.01 sec
2023-04-02 05:12:27,458 		1032 of 10000 with 98.64% 	 Time used:  0.01 sec
2023-04-02 05:12:27,464 		1056 of 10000 with 98.58% 	 Time used:  0.01 sec
2023-04-02 05:12:27,471 		1080 of 10000 with 98.61% 	 Time used:  0.01 sec
2023-04-02 05:12:27,477 		1104 of 10000 with 98.64% 	 Time used:  0.01 sec
2023-04-02 05:12:27,483 		1128 of 10000 with 98.67% 	 Time used:  0.01 sec
2023-04-02 05:12:27,489 		1152 of 10000 with 98.70% 	 Time used:  0.01 sec
2023-04-02 05:12:27,496 		1176 of 10000 with 98.72% 	 Time used:  0.01 sec
2023-04-02 05:12:27,502 		1200 of 10000 with 98.75% 	 Time used:  0.01 sec
2023-04-02 05:12:27,508 		1224 of 10000 with 98.69% 	 Time used:  0.01 sec
2023-04-02 05:12:27,514 		1248 of 10000 with 98.72% 	 Time used:  0.01 sec
2023-04-02 05:12:27,521 		1272 of 10000 with 98.74% 	 Time used:  0.01 sec
2023-04-02 05:12:27,527 		1296 of 10000 with 98.77% 	 Time used:  0.01 sec
2023-04-02 05:12:27,533 		1320 of 10000 with 98.79% 	 Time used:  0.01 sec
2023-04-02 05:12:27,540 		1344 of 10000 with 98.81% 	 Time used:  0.01 sec
2023-04-02 05:12:27,546 		1368 of 10000 with 98.83% 	 Time used:  0.01 sec
2023-04-02 05:12:27,552 		1392 of 10000 with 98.85% 	 Time used:  0.01 sec
2023-04-02 05:12:27,559 		1416 of 10000 with 98.87% 	 Time used:  0.01 sec
2023-04-02 05:12:27,565 		1440 of 10000 with 98.89% 	 Time used:  0.01 sec
2023-04-02 05:12:27,571 		1464 of 10000 with 98.91% 	 Time used:  0.01 sec
2023-04-02 05:12:27,578 		1488 of 10000 with 98.86% 	 Time used:  0.01 sec
2023-04-02 05:12:27,584 		1512 of 10000 with 98.88% 	 Time used:  0.01 sec
2023-04-02 05:12:27,591 		1536 of 10000 with 98.89% 	 Time used:  0.01 sec
2023-04-02 05:12:27,597 		1560 of 10000 with 98.91% 	 Time used:  0.01 sec
2023-04-02 05:12:27,603 		1584 of 10000 with 98.86% 	 Time used:  0.01 sec
2023-04-02 05:12:27,609 		1608 of 10000 with 98.88% 	 Time used:  0.01 sec
2023-04-02 05:12:27,616 		1632 of 10000 with 98.84% 	 Time used:  0.01 sec
2023-04-02 05:12:27,622 		1656 of 10000 with 98.85% 	 Time used:  0.01 sec
2023-04-02 05:12:27,628 		1680 of 10000 with 98.87% 	 Time used:  0.01 sec
2023-04-02 05:12:27,635 		1704 of 10000 with 98.88% 	 Time used:  0.01 sec
2023-04-02 05:12:27,641 		1728 of 10000 with 98.84% 	 Time used:  0.01 sec
2023-04-02 05:12:27,647 		1752 of 10000 with 98.86% 	 Time used:  0.01 sec
2023-04-02 05:12:27,654 		1776 of 10000 with 98.87% 	 Time used:  0.01 sec
2023-04-02 05:12:27,660 		1800 of 10000 with 98.89% 	 Time used:  0.01 sec
2023-04-02 05:12:27,667 		1824 of 10000 with 98.90% 	 Time used:  0.01 sec
2023-04-02 05:12:27,673 		1848 of 10000 with 98.92% 	 Time used:  0.01 sec
2023-04-02 05:12:27,680 		1872 of 10000 with 98.88% 	 Time used:  0.01 sec
2023-04-02 05:12:27,687 		1896 of 10000 with 98.89% 	 Time used:  0.01 sec
2023-04-02 05:12:27,693 		1920 of 10000 with 98.91% 	 Time used:  0.01 sec
2023-04-02 05:12:27,700 		1944 of 10000 with 98.92% 	 Time used:  0.01 sec
2023-04-02 05:12:27,706 		1968 of 10000 with 98.93% 	 Time used:  0.01 sec
2023-04-02 05:12:27,713 		1992 of 10000 with 98.95% 	 Time used:  0.01 sec
2023-04-02 05:12:27,719 		2016 of 10000 with 98.96% 	 Time used:  0.01 sec
2023-04-02 05:12:27,726 		2040 of 10000 with 98.97% 	 Time used:  0.01 sec
2023-04-02 05:12:27,733 		2064 of 10000 with 98.98% 	 Time used:  0.01 sec
2023-04-02 05:12:27,740 		2088 of 10000 with 98.99% 	 Time used:  0.01 sec
2023-04-02 05:12:27,746 		2112 of 10000 with 99.01% 	 Time used:  0.01 sec
2023-04-02 05:12:27,753 		2136 of 10000 with 99.02% 	 Time used:  0.01 sec
2023-04-02 05:12:27,759 		2160 of 10000 with 99.03% 	 Time used:  0.01 sec
2023-04-02 05:12:27,766 		2184 of 10000 with 99.04% 	 Time used:  0.01 sec
2023-04-02 05:12:27,772 		2208 of 10000 with 99.05% 	 Time used:  0.01 sec
2023-04-02 05:12:27,779 		2232 of 10000 with 99.06% 	 Time used:  0.01 sec
2023-04-02 05:12:27,786 		2256 of 10000 with 99.07% 	 Time used:  0.01 sec
2023-04-02 05:12:27,792 		2280 of 10000 with 99.08% 	 Time used:  0.01 sec
2023-04-02 05:12:27,799 		2304 of 10000 with 99.09% 	 Time used:  0.01 sec
2023-04-02 05:12:27,806 		2328 of 10000 with 99.10% 	 Time used:  0.01 sec
2023-04-02 05:12:27,812 		2352 of 10000 with 99.11% 	 Time used:  0.01 sec
2023-04-02 05:12:27,819 		2376 of 10000 with 99.12% 	 Time used:  0.01 sec
2023-04-02 05:12:27,825 		2400 of 10000 with 99.12% 	 Time used:  0.01 sec
2023-04-02 05:12:27,831 		2424 of 10000 with 99.13% 	 Time used:  0.01 sec
2023-04-02 05:12:27,838 		2448 of 10000 with 99.14% 	 Time used:  0.01 sec
2023-04-02 05:12:27,844 		2472 of 10000 with 99.15% 	 Time used:  0.01 sec
2023-04-02 05:12:27,850 		2496 of 10000 with 99.16% 	 Time used:  0.01 sec
2023-04-02 05:12:27,857 		2520 of 10000 with 99.17% 	 Time used:  0.01 sec
2023-04-02 05:12:27,863 		2544 of 10000 with 99.17% 	 Time used:  0.01 sec
2023-04-02 05:12:27,869 		2568 of 10000 with 99.18% 	 Time used:  0.01 sec
2023-04-02 05:12:27,876 		2592 of 10000 with 99.19% 	 Time used:  0.01 sec
2023-04-02 05:12:27,882 		2616 of 10000 with 99.20% 	 Time used:  0.01 sec
2023-04-02 05:12:27,889 		2640 of 10000 with 99.20% 	 Time used:  0.01 sec
2023-04-02 05:12:27,895 		2664 of 10000 with 99.21% 	 Time used:  0.01 sec
2023-04-02 05:12:27,902 		2688 of 10000 with 99.22% 	 Time used:  0.01 sec
2023-04-02 05:12:27,908 		2712 of 10000 with 99.23% 	 Time used:  0.01 sec
2023-04-02 05:12:27,915 		2736 of 10000 with 99.23% 	 Time used:  0.01 sec
2023-04-02 05:12:27,921 		2760 of 10000 with 99.24% 	 Time used:  0.01 sec
2023-04-02 05:12:27,927 		2784 of 10000 with 99.25% 	 Time used:  0.01 sec
2023-04-02 05:12:27,934 		2808 of 10000 with 99.25% 	 Time used:  0.01 sec
2023-04-02 05:12:27,940 		2832 of 10000 with 99.26% 	 Time used:  0.01 sec
2023-04-02 05:12:27,946 		2856 of 10000 with 99.26% 	 Time used:  0.01 sec
2023-04-02 05:12:27,953 		2880 of 10000 with 99.27% 	 Time used:  0.01 sec
2023-04-02 05:12:27,959 		2904 of 10000 with 99.28% 	 Time used:  0.01 sec
2023-04-02 05:12:27,965 		2928 of 10000 with 99.28% 	 Time used:  0.01 sec
2023-04-02 05:12:27,972 		2952 of 10000 with 99.29% 	 Time used:  0.01 sec
2023-04-02 05:12:27,978 		2976 of 10000 with 99.29% 	 Time used:  0.01 sec
2023-04-02 05:12:27,984 		3000 of 10000 with 99.30% 	 Time used:  0.01 sec
2023-04-02 05:12:27,991 		3024 of 10000 with 99.31% 	 Time used:  0.01 sec
2023-04-02 05:12:27,997 		3048 of 10000 with 99.31% 	 Time used:  0.01 sec
2023-04-02 05:12:28,003 		3072 of 10000 with 99.32% 	 Time used:  0.01 sec
2023-04-02 05:12:28,010 		3096 of 10000 with 99.32% 	 Time used:  0.01 sec
2023-04-02 05:12:28,016 		3120 of 10000 with 99.33% 	 Time used:  0.01 sec
2023-04-02 05:12:28,022 		3144 of 10000 with 99.33% 	 Time used:  0.01 sec
2023-04-02 05:12:28,029 		3168 of 10000 with 99.31% 	 Time used:  0.01 sec
2023-04-02 05:12:28,036 		3192 of 10000 with 99.28% 	 Time used:  0.01 sec
2023-04-02 05:12:28,042 		3216 of 10000 with 99.25% 	 Time used:  0.01 sec
2023-04-02 05:12:28,049 		3240 of 10000 with 99.26% 	 Time used:  0.01 sec
2023-04-02 05:12:28,055 		3264 of 10000 with 99.26% 	 Time used:  0.01 sec
2023-04-02 05:12:28,062 		3288 of 10000 with 99.27% 	 Time used:  0.01 sec
2023-04-02 05:12:28,068 		3312 of 10000 with 99.28% 	 Time used:  0.01 sec
2023-04-02 05:12:28,074 		3336 of 10000 with 99.28% 	 Time used:  0.01 sec
2023-04-02 05:12:28,081 		3360 of 10000 with 99.29% 	 Time used:  0.01 sec
2023-04-02 05:12:28,087 		3384 of 10000 with 99.29% 	 Time used:  0.01 sec
2023-04-02 05:12:28,093 		3408 of 10000 with 99.30% 	 Time used:  0.01 sec
2023-04-02 05:12:28,100 		3432 of 10000 with 99.27% 	 Time used:  0.01 sec
2023-04-02 05:12:28,106 		3456 of 10000 with 99.28% 	 Time used:  0.01 sec
2023-04-02 05:12:28,112 		3480 of 10000 with 99.25% 	 Time used:  0.01 sec
2023-04-02 05:12:28,119 		3504 of 10000 with 99.26% 	 Time used:  0.01 sec
2023-04-02 05:12:28,125 		3528 of 10000 with 99.26% 	 Time used:  0.01 sec
2023-04-02 05:12:28,132 		3552 of 10000 with 99.27% 	 Time used:  0.01 sec
2023-04-02 05:12:28,138 		3576 of 10000 with 99.27% 	 Time used:  0.01 sec
2023-04-02 05:12:28,144 		3600 of 10000 with 99.28% 	 Time used:  0.01 sec
2023-04-02 05:12:28,151 		3624 of 10000 with 99.28% 	 Time used:  0.01 sec
2023-04-02 05:12:28,157 		3648 of 10000 with 99.29% 	 Time used:  0.01 sec
2023-04-02 05:12:28,163 		3672 of 10000 with 99.26% 	 Time used:  0.01 sec
2023-04-02 05:12:28,170 		3696 of 10000 with 99.27% 	 Time used:  0.01 sec
2023-04-02 05:12:28,176 		3720 of 10000 with 99.27% 	 Time used:  0.01 sec
2023-04-02 05:12:28,182 		3744 of 10000 with 99.28% 	 Time used:  0.01 sec
2023-04-02 05:12:28,189 		3768 of 10000 with 99.28% 	 Time used:  0.01 sec
2023-04-02 05:12:28,195 		3792 of 10000 with 99.29% 	 Time used:  0.01 sec
2023-04-02 05:12:28,201 		3816 of 10000 with 99.29% 	 Time used:  0.01 sec
2023-04-02 05:12:28,208 		3840 of 10000 with 99.30% 	 Time used:  0.01 sec
2023-04-02 05:12:28,214 		3864 of 10000 with 99.30% 	 Time used:  0.01 sec
2023-04-02 05:12:28,221 		3888 of 10000 with 99.31% 	 Time used:  0.01 sec
2023-04-02 05:12:28,227 		3912 of 10000 with 99.31% 	 Time used:  0.01 sec
2023-04-02 05:12:28,234 		3936 of 10000 with 99.31% 	 Time used:  0.01 sec
2023-04-02 05:12:28,240 		3960 of 10000 with 99.32% 	 Time used:  0.01 sec
2023-04-02 05:12:28,246 		3984 of 10000 with 99.32% 	 Time used:  0.01 sec
2023-04-02 05:12:28,253 		4008 of 10000 with 99.30% 	 Time used:  0.01 sec
2023-04-02 05:12:28,259 		4032 of 10000 with 99.31% 	 Time used:  0.01 sec
2023-04-02 05:12:28,266 		4056 of 10000 with 99.31% 	 Time used:  0.01 sec
2023-04-02 05:12:28,272 		4080 of 10000 with 99.31% 	 Time used:  0.01 sec
2023-04-02 05:12:28,279 		4104 of 10000 with 99.32% 	 Time used:  0.01 sec
2023-04-02 05:12:28,285 		4128 of 10000 with 99.32% 	 Time used:  0.01 sec
2023-04-02 05:12:28,291 		4152 of 10000 with 99.33% 	 Time used:  0.01 sec
2023-04-02 05:12:28,298 		4176 of 10000 with 99.33% 	 Time used:  0.01 sec
2023-04-02 05:12:28,304 		4200 of 10000 with 99.29% 	 Time used:  0.01 sec
2023-04-02 05:12:28,311 		4224 of 10000 with 99.29% 	 Time used:  0.01 sec
2023-04-02 05:12:28,317 		4248 of 10000 with 99.29% 	 Time used:  0.01 sec
2023-04-02 05:12:28,323 		4272 of 10000 with 99.30% 	 Time used:  0.01 sec
2023-04-02 05:12:28,330 		4296 of 10000 with 99.30% 	 Time used:  0.01 sec
2023-04-02 05:12:28,336 		4320 of 10000 with 99.31% 	 Time used:  0.01 sec
2023-04-02 05:12:28,343 		4344 of 10000 with 99.31% 	 Time used:  0.01 sec
2023-04-02 05:12:28,349 		4368 of 10000 with 99.31% 	 Time used:  0.01 sec
2023-04-02 05:12:28,355 		4392 of 10000 with 99.32% 	 Time used:  0.01 sec
2023-04-02 05:12:28,362 		4416 of 10000 with 99.32% 	 Time used:  0.01 sec
2023-04-02 05:12:28,368 		4440 of 10000 with 99.32% 	 Time used:  0.01 sec
2023-04-02 05:12:28,374 		4464 of 10000 with 99.33% 	 Time used:  0.01 sec
2023-04-02 05:12:28,381 		4488 of 10000 with 99.33% 	 Time used:  0.01 sec
2023-04-02 05:12:28,387 		4512 of 10000 with 99.29% 	 Time used:  0.01 sec
2023-04-02 05:12:28,393 		4536 of 10000 with 99.29% 	 Time used:  0.01 sec
2023-04-02 05:12:28,400 		4560 of 10000 with 99.30% 	 Time used:  0.01 sec
2023-04-02 05:12:28,406 		4584 of 10000 with 99.30% 	 Time used:  0.01 sec
2023-04-02 05:12:28,412 		4608 of 10000 with 99.31% 	 Time used:  0.01 sec
2023-04-02 05:12:28,419 		4632 of 10000 with 99.31% 	 Time used:  0.01 sec
2023-04-02 05:12:28,425 		4656 of 10000 with 99.29% 	 Time used:  0.01 sec
2023-04-02 05:12:28,431 		4680 of 10000 with 99.29% 	 Time used:  0.01 sec
2023-04-02 05:12:28,437 		4704 of 10000 with 99.30% 	 Time used:  0.01 sec
2023-04-02 05:12:28,444 		4728 of 10000 with 99.28% 	 Time used:  0.01 sec
2023-04-02 05:12:28,450 		4752 of 10000 with 99.28% 	 Time used:  0.01 sec
2023-04-02 05:12:28,456 		4776 of 10000 with 99.29% 	 Time used:  0.01 sec
2023-04-02 05:12:28,463 		4800 of 10000 with 99.29% 	 Time used:  0.01 sec
2023-04-02 05:12:28,469 		4824 of 10000 with 99.30% 	 Time used:  0.01 sec
2023-04-02 05:12:28,475 		4848 of 10000 with 99.30% 	 Time used:  0.01 sec
2023-04-02 05:12:28,482 		4872 of 10000 with 99.28% 	 Time used:  0.01 sec
2023-04-02 05:12:28,488 		4896 of 10000 with 99.29% 	 Time used:  0.01 sec
2023-04-02 05:12:28,494 		4920 of 10000 with 99.29% 	 Time used:  0.01 sec
2023-04-02 05:12:28,500 		4944 of 10000 with 99.29% 	 Time used:  0.01 sec
2023-04-02 05:12:28,507 		4968 of 10000 with 99.30% 	 Time used:  0.01 sec
2023-04-02 05:12:28,513 		4992 of 10000 with 99.28% 	 Time used:  0.01 sec
2023-04-02 05:12:28,519 		5016 of 10000 with 99.28% 	 Time used:  0.01 sec
2023-04-02 05:12:28,526 		5040 of 10000 with 99.29% 	 Time used:  0.01 sec
2023-04-02 05:12:28,532 		5064 of 10000 with 99.27% 	 Time used:  0.01 sec
2023-04-02 05:12:28,539 		5088 of 10000 with 99.27% 	 Time used:  0.01 sec
2023-04-02 05:12:28,545 		5112 of 10000 with 99.28% 	 Time used:  0.01 sec
2023-04-02 05:12:28,551 		5136 of 10000 with 99.28% 	 Time used:  0.01 sec
2023-04-02 05:12:28,558 		5160 of 10000 with 99.28% 	 Time used:  0.01 sec
2023-04-02 05:12:28,564 		5184 of 10000 with 99.29% 	 Time used:  0.01 sec
2023-04-02 05:12:28,570 		5208 of 10000 with 99.29% 	 Time used:  0.01 sec
2023-04-02 05:12:28,577 		5232 of 10000 with 99.29% 	 Time used:  0.01 sec
2023-04-02 05:12:28,583 		5256 of 10000 with 99.30% 	 Time used:  0.01 sec
2023-04-02 05:12:28,589 		5280 of 10000 with 99.30% 	 Time used:  0.01 sec
2023-04-02 05:12:28,596 		5304 of 10000 with 99.30% 	 Time used:  0.01 sec
2023-04-02 05:12:28,602 		5328 of 10000 with 99.31% 	 Time used:  0.01 sec
2023-04-02 05:12:28,608 		5352 of 10000 with 99.29% 	 Time used:  0.01 sec
2023-04-02 05:12:28,614 		5376 of 10000 with 99.29% 	 Time used:  0.01 sec
2023-04-02 05:12:28,621 		5400 of 10000 with 99.30% 	 Time used:  0.01 sec
2023-04-02 05:12:28,627 		5424 of 10000 with 99.30% 	 Time used:  0.01 sec
2023-04-02 05:12:28,634 		5448 of 10000 with 99.30% 	 Time used:  0.01 sec
2023-04-02 05:12:28,640 		5472 of 10000 with 99.31% 	 Time used:  0.01 sec
2023-04-02 05:12:28,646 		5496 of 10000 with 99.31% 	 Time used:  0.01 sec
2023-04-02 05:12:28,652 		5520 of 10000 with 99.31% 	 Time used:  0.01 sec
2023-04-02 05:12:28,659 		5544 of 10000 with 99.31% 	 Time used:  0.01 sec
2023-04-02 05:12:28,665 		5568 of 10000 with 99.32% 	 Time used:  0.01 sec
2023-04-02 05:12:28,672 		5592 of 10000 with 99.32% 	 Time used:  0.01 sec
2023-04-02 05:12:28,678 		5616 of 10000 with 99.32% 	 Time used:  0.01 sec
2023-04-02 05:12:28,684 		5640 of 10000 with 99.33% 	 Time used:  0.01 sec
2023-04-02 05:12:28,691 		5664 of 10000 with 99.33% 	 Time used:  0.01 sec
2023-04-02 05:12:28,697 		5688 of 10000 with 99.33% 	 Time used:  0.01 sec
2023-04-02 05:12:28,704 		5712 of 10000 with 99.33% 	 Time used:  0.01 sec
2023-04-02 05:12:28,710 		5736 of 10000 with 99.29% 	 Time used:  0.01 sec
2023-04-02 05:12:28,716 		5760 of 10000 with 99.29% 	 Time used:  0.01 sec
2023-04-02 05:12:28,723 		5784 of 10000 with 99.29% 	 Time used:  0.01 sec
2023-04-02 05:12:28,729 		5808 of 10000 with 99.29% 	 Time used:  0.01 sec
2023-04-02 05:12:28,735 		5832 of 10000 with 99.28% 	 Time used:  0.01 sec
2023-04-02 05:12:28,742 		5856 of 10000 with 99.27% 	 Time used:  0.01 sec
2023-04-02 05:12:28,748 		5880 of 10000 with 99.27% 	 Time used:  0.01 sec
2023-04-02 05:12:28,754 		5904 of 10000 with 99.27% 	 Time used:  0.01 sec
2023-04-02 05:12:28,761 		5928 of 10000 with 99.27% 	 Time used:  0.01 sec
2023-04-02 05:12:28,767 		5952 of 10000 with 99.28% 	 Time used:  0.01 sec
2023-04-02 05:12:28,773 		5976 of 10000 with 99.28% 	 Time used:  0.01 sec
2023-04-02 05:12:28,780 		6000 of 10000 with 99.28% 	 Time used:  0.01 sec
2023-04-02 05:12:28,786 		6024 of 10000 with 99.29% 	 Time used:  0.01 sec
2023-04-02 05:12:28,792 		6048 of 10000 with 99.27% 	 Time used:  0.01 sec
2023-04-02 05:12:28,799 		6072 of 10000 with 99.28% 	 Time used:  0.01 sec
2023-04-02 05:12:28,805 		6096 of 10000 with 99.26% 	 Time used:  0.01 sec
2023-04-02 05:12:28,811 		6120 of 10000 with 99.25% 	 Time used:  0.01 sec
2023-04-02 05:12:28,817 		6144 of 10000 with 99.25% 	 Time used:  0.01 sec
2023-04-02 05:12:28,824 		6168 of 10000 with 99.25% 	 Time used:  0.01 sec
2023-04-02 05:12:28,830 		6192 of 10000 with 99.26% 	 Time used:  0.01 sec
2023-04-02 05:12:28,836 		6216 of 10000 with 99.26% 	 Time used:  0.01 sec
2023-04-02 05:12:28,843 		6240 of 10000 with 99.26% 	 Time used:  0.01 sec
2023-04-02 05:12:28,849 		6264 of 10000 with 99.27% 	 Time used:  0.01 sec
2023-04-02 05:12:28,855 		6288 of 10000 with 99.27% 	 Time used:  0.01 sec
2023-04-02 05:12:28,862 		6312 of 10000 with 99.27% 	 Time used:  0.01 sec
2023-04-02 05:12:28,868 		6336 of 10000 with 99.27% 	 Time used:  0.01 sec
2023-04-02 05:12:28,874 		6360 of 10000 with 99.28% 	 Time used:  0.01 sec
2023-04-02 05:12:28,881 		6384 of 10000 with 99.28% 	 Time used:  0.01 sec
2023-04-02 05:12:28,887 		6408 of 10000 with 99.28% 	 Time used:  0.01 sec
2023-04-02 05:12:28,893 		6432 of 10000 with 99.28% 	 Time used:  0.01 sec
2023-04-02 05:12:28,899 		6456 of 10000 with 99.29% 	 Time used:  0.01 sec
2023-04-02 05:12:28,906 		6480 of 10000 with 99.29% 	 Time used:  0.01 sec
2023-04-02 05:12:28,912 		6504 of 10000 with 99.28% 	 Time used:  0.01 sec
2023-04-02 05:12:28,919 		6528 of 10000 with 99.28% 	 Time used:  0.01 sec
2023-04-02 05:12:28,926 		6552 of 10000 with 99.28% 	 Time used:  0.01 sec
2023-04-02 05:12:28,932 		6576 of 10000 with 99.29% 	 Time used:  0.01 sec
2023-04-02 05:12:28,939 		6600 of 10000 with 99.29% 	 Time used:  0.01 sec
2023-04-02 05:12:28,946 		6624 of 10000 with 99.29% 	 Time used:  0.01 sec
2023-04-02 05:12:28,952 		6648 of 10000 with 99.29% 	 Time used:  0.01 sec
2023-04-02 05:12:28,959 		6672 of 10000 with 99.30% 	 Time used:  0.01 sec
2023-04-02 05:12:28,966 		6696 of 10000 with 99.30% 	 Time used:  0.01 sec
2023-04-02 05:12:28,972 		6720 of 10000 with 99.30% 	 Time used:  0.01 sec
2023-04-02 05:12:28,979 		6744 of 10000 with 99.29% 	 Time used:  0.01 sec
2023-04-02 05:12:28,985 		6768 of 10000 with 99.29% 	 Time used:  0.01 sec
2023-04-02 05:12:28,992 		6792 of 10000 with 99.28% 	 Time used:  0.01 sec
2023-04-02 05:12:28,998 		6816 of 10000 with 99.28% 	 Time used:  0.01 sec
2023-04-02 05:12:29,005 		6840 of 10000 with 99.27% 	 Time used:  0.01 sec
2023-04-02 05:12:29,011 		6864 of 10000 with 99.27% 	 Time used:  0.01 sec
2023-04-02 05:12:29,018 		6888 of 10000 with 99.27% 	 Time used:  0.01 sec
2023-04-02 05:12:29,025 		6912 of 10000 with 99.28% 	 Time used:  0.01 sec
2023-04-02 05:12:29,032 		6936 of 10000 with 99.28% 	 Time used:  0.01 sec
2023-04-02 05:12:29,038 		6960 of 10000 with 99.28% 	 Time used:  0.01 sec
2023-04-02 05:12:29,045 		6984 of 10000 with 99.27% 	 Time used:  0.01 sec
2023-04-02 05:12:29,051 		7008 of 10000 with 99.26% 	 Time used:  0.01 sec
2023-04-02 05:12:29,058 		7032 of 10000 with 99.25% 	 Time used:  0.01 sec
2023-04-02 05:12:29,065 		7056 of 10000 with 99.25% 	 Time used:  0.01 sec
2023-04-02 05:12:29,072 		7080 of 10000 with 99.24% 	 Time used:  0.01 sec
2023-04-02 05:12:29,078 		7104 of 10000 with 99.24% 	 Time used:  0.01 sec
2023-04-02 05:12:29,085 		7128 of 10000 with 99.24% 	 Time used:  0.01 sec
2023-04-02 05:12:29,091 		7152 of 10000 with 99.24% 	 Time used:  0.01 sec
2023-04-02 05:12:29,098 		7176 of 10000 with 99.25% 	 Time used:  0.01 sec
2023-04-02 05:12:29,104 		7200 of 10000 with 99.25% 	 Time used:  0.01 sec
2023-04-02 05:12:29,110 		7224 of 10000 with 99.25% 	 Time used:  0.01 sec
2023-04-02 05:12:29,117 		7248 of 10000 with 99.24% 	 Time used:  0.01 sec
2023-04-02 05:12:29,123 		7272 of 10000 with 99.23% 	 Time used:  0.01 sec
2023-04-02 05:12:29,130 		7296 of 10000 with 99.23% 	 Time used:  0.01 sec
2023-04-02 05:12:29,136 		7320 of 10000 with 99.23% 	 Time used:  0.01 sec
2023-04-02 05:12:29,142 		7344 of 10000 with 99.24% 	 Time used:  0.01 sec
2023-04-02 05:12:29,149 		7368 of 10000 with 99.24% 	 Time used:  0.01 sec
2023-04-02 05:12:29,155 		7392 of 10000 with 99.24% 	 Time used:  0.01 sec
2023-04-02 05:12:29,161 		7416 of 10000 with 99.23% 	 Time used:  0.01 sec
2023-04-02 05:12:29,168 		7440 of 10000 with 99.23% 	 Time used:  0.01 sec
2023-04-02 05:12:29,174 		7464 of 10000 with 99.24% 	 Time used:  0.01 sec
2023-04-02 05:12:29,181 		7488 of 10000 with 99.24% 	 Time used:  0.01 sec
2023-04-02 05:12:29,187 		7512 of 10000 with 99.24% 	 Time used:  0.01 sec
2023-04-02 05:12:29,193 		7536 of 10000 with 99.24% 	 Time used:  0.01 sec
2023-04-02 05:12:29,200 		7560 of 10000 with 99.25% 	 Time used:  0.01 sec
2023-04-02 05:12:29,206 		7584 of 10000 with 99.25% 	 Time used:  0.01 sec
2023-04-02 05:12:29,213 		7608 of 10000 with 99.25% 	 Time used:  0.01 sec
2023-04-02 05:12:29,219 		7632 of 10000 with 99.25% 	 Time used:  0.01 sec
2023-04-02 05:12:29,225 		7656 of 10000 with 99.26% 	 Time used:  0.01 sec
2023-04-02 05:12:29,232 		7680 of 10000 with 99.26% 	 Time used:  0.01 sec
2023-04-02 05:12:29,238 		7704 of 10000 with 99.26% 	 Time used:  0.01 sec
2023-04-02 05:12:29,244 		7728 of 10000 with 99.26% 	 Time used:  0.01 sec
2023-04-02 05:12:29,251 		7752 of 10000 with 99.26% 	 Time used:  0.01 sec
2023-04-02 05:12:29,257 		7776 of 10000 with 99.27% 	 Time used:  0.01 sec
2023-04-02 05:12:29,264 		7800 of 10000 with 99.27% 	 Time used:  0.01 sec
2023-04-02 05:12:29,270 		7824 of 10000 with 99.27% 	 Time used:  0.01 sec
2023-04-02 05:12:29,276 		7848 of 10000 with 99.27% 	 Time used:  0.01 sec
2023-04-02 05:12:29,283 		7872 of 10000 with 99.26% 	 Time used:  0.01 sec
2023-04-02 05:12:29,289 		7896 of 10000 with 99.27% 	 Time used:  0.01 sec
2023-04-02 05:12:29,296 		7920 of 10000 with 99.27% 	 Time used:  0.01 sec
2023-04-02 05:12:29,302 		7944 of 10000 with 99.27% 	 Time used:  0.01 sec
2023-04-02 05:12:29,308 		7968 of 10000 with 99.27% 	 Time used:  0.01 sec
2023-04-02 05:12:29,315 		7992 of 10000 with 99.27% 	 Time used:  0.01 sec
2023-04-02 05:12:29,321 		8016 of 10000 with 99.26% 	 Time used:  0.01 sec
2023-04-02 05:12:29,327 		8040 of 10000 with 99.27% 	 Time used:  0.01 sec
2023-04-02 05:12:29,334 		8064 of 10000 with 99.27% 	 Time used:  0.01 sec
2023-04-02 05:12:29,340 		8088 of 10000 with 99.27% 	 Time used:  0.01 sec
2023-04-02 05:12:29,347 		8112 of 10000 with 99.27% 	 Time used:  0.01 sec
2023-04-02 05:12:29,353 		8136 of 10000 with 99.27% 	 Time used:  0.01 sec
2023-04-02 05:12:29,360 		8160 of 10000 with 99.28% 	 Time used:  0.01 sec
2023-04-02 05:12:29,366 		8184 of 10000 with 99.28% 	 Time used:  0.01 sec
2023-04-02 05:12:29,372 		8208 of 10000 with 99.28% 	 Time used:  0.01 sec
2023-04-02 05:12:29,379 		8232 of 10000 with 99.28% 	 Time used:  0.01 sec
2023-04-02 05:12:29,385 		8256 of 10000 with 99.29% 	 Time used:  0.01 sec
2023-04-02 05:12:29,391 		8280 of 10000 with 99.29% 	 Time used:  0.01 sec
2023-04-02 05:12:29,398 		8304 of 10000 with 99.29% 	 Time used:  0.01 sec
2023-04-02 05:12:29,404 		8328 of 10000 with 99.29% 	 Time used:  0.01 sec
2023-04-02 05:12:29,411 		8352 of 10000 with 99.29% 	 Time used:  0.01 sec
2023-04-02 05:12:29,417 		8376 of 10000 with 99.30% 	 Time used:  0.01 sec
2023-04-02 05:12:29,424 		8400 of 10000 with 99.30% 	 Time used:  0.01 sec
2023-04-02 05:12:29,430 		8424 of 10000 with 99.30% 	 Time used:  0.01 sec
2023-04-02 05:12:29,436 		8448 of 10000 with 99.30% 	 Time used:  0.01 sec
2023-04-02 05:12:29,443 		8472 of 10000 with 99.30% 	 Time used:  0.01 sec
2023-04-02 05:12:29,449 		8496 of 10000 with 99.31% 	 Time used:  0.01 sec
2023-04-02 05:12:29,455 		8520 of 10000 with 99.31% 	 Time used:  0.01 sec
2023-04-02 05:12:29,462 		8544 of 10000 with 99.30% 	 Time used:  0.01 sec
2023-04-02 05:12:29,468 		8568 of 10000 with 99.30% 	 Time used:  0.01 sec
2023-04-02 05:12:29,474 		8592 of 10000 with 99.30% 	 Time used:  0.01 sec
2023-04-02 05:12:29,481 		8616 of 10000 with 99.30% 	 Time used:  0.01 sec
2023-04-02 05:12:29,487 		8640 of 10000 with 99.29% 	 Time used:  0.01 sec
2023-04-02 05:12:29,494 		8664 of 10000 with 99.28% 	 Time used:  0.01 sec
2023-04-02 05:12:29,500 		8688 of 10000 with 99.29% 	 Time used:  0.01 sec
2023-04-02 05:12:29,507 		8712 of 10000 with 99.29% 	 Time used:  0.01 sec
2023-04-02 05:12:29,513 		8736 of 10000 with 99.29% 	 Time used:  0.01 sec
2023-04-02 05:12:29,519 		8760 of 10000 with 99.29% 	 Time used:  0.01 sec
2023-04-02 05:12:29,526 		8784 of 10000 with 99.29% 	 Time used:  0.01 sec
2023-04-02 05:12:29,532 		8808 of 10000 with 99.28% 	 Time used:  0.01 sec
2023-04-02 05:12:29,538 		8832 of 10000 with 99.28% 	 Time used:  0.01 sec
2023-04-02 05:12:29,545 		8856 of 10000 with 99.28% 	 Time used:  0.01 sec
2023-04-02 05:12:29,551 		8880 of 10000 with 99.28% 	 Time used:  0.01 sec
2023-04-02 05:12:29,557 		8904 of 10000 with 99.28% 	 Time used:  0.01 sec
2023-04-02 05:12:29,564 		8928 of 10000 with 99.28% 	 Time used:  0.01 sec
2023-04-02 05:12:29,570 		8952 of 10000 with 99.29% 	 Time used:  0.01 sec
2023-04-02 05:12:29,576 		8976 of 10000 with 99.29% 	 Time used:  0.01 sec
2023-04-02 05:12:29,583 		9000 of 10000 with 99.29% 	 Time used:  0.01 sec
2023-04-02 05:12:29,589 		9024 of 10000 with 99.29% 	 Time used:  0.01 sec
2023-04-02 05:12:29,596 		9048 of 10000 with 99.29% 	 Time used:  0.01 sec
2023-04-02 05:12:29,602 		9072 of 10000 with 99.28% 	 Time used:  0.01 sec
2023-04-02 05:12:29,608 		9096 of 10000 with 99.29% 	 Time used:  0.01 sec
2023-04-02 05:12:29,615 		9120 of 10000 with 99.29% 	 Time used:  0.01 sec
2023-04-02 05:12:29,621 		9144 of 10000 with 99.29% 	 Time used:  0.01 sec
2023-04-02 05:12:29,627 		9168 of 10000 with 99.28% 	 Time used:  0.01 sec
2023-04-02 05:12:29,634 		9192 of 10000 with 99.28% 	 Time used:  0.01 sec
2023-04-02 05:12:29,640 		9216 of 10000 with 99.27% 	 Time used:  0.01 sec
2023-04-02 05:12:29,646 		9240 of 10000 with 99.27% 	 Time used:  0.01 sec
2023-04-02 05:12:29,653 		9264 of 10000 with 99.28% 	 Time used:  0.01 sec
2023-04-02 05:12:29,659 		9288 of 10000 with 99.28% 	 Time used:  0.01 sec
2023-04-02 05:12:29,666 		9312 of 10000 with 99.28% 	 Time used:  0.01 sec
2023-04-02 05:12:29,672 		9336 of 10000 with 99.28% 	 Time used:  0.01 sec
2023-04-02 05:12:29,678 		9360 of 10000 with 99.28% 	 Time used:  0.01 sec
2023-04-02 05:12:29,685 		9384 of 10000 with 99.28% 	 Time used:  0.01 sec
2023-04-02 05:12:29,691 		9408 of 10000 with 99.28% 	 Time used:  0.01 sec
2023-04-02 05:12:29,697 		9432 of 10000 with 99.28% 	 Time used:  0.01 sec
2023-04-02 05:12:29,704 		9456 of 10000 with 99.28% 	 Time used:  0.01 sec
2023-04-02 05:12:29,710 		9480 of 10000 with 99.28% 	 Time used:  0.01 sec
2023-04-02 05:12:29,717 		9504 of 10000 with 99.28% 	 Time used:  0.01 sec
2023-04-02 05:12:29,723 		9528 of 10000 with 99.29% 	 Time used:  0.01 sec
2023-04-02 05:12:29,730 		9552 of 10000 with 99.29% 	 Time used:  0.01 sec
2023-04-02 05:12:29,736 		9576 of 10000 with 99.29% 	 Time used:  0.01 sec
2023-04-02 05:12:29,742 		9600 of 10000 with 99.29% 	 Time used:  0.01 sec
2023-04-02 05:12:29,749 		9624 of 10000 with 99.29% 	 Time used:  0.01 sec
2023-04-02 05:12:29,755 		9648 of 10000 with 99.28% 	 Time used:  0.01 sec
2023-04-02 05:12:29,762 		9672 of 10000 with 99.28% 	 Time used:  0.01 sec
2023-04-02 05:12:29,768 		9696 of 10000 with 99.28% 	 Time used:  0.01 sec
2023-04-02 05:12:29,775 		9720 of 10000 with 99.28% 	 Time used:  0.01 sec
2023-04-02 05:12:29,781 		9744 of 10000 with 99.27% 	 Time used:  0.01 sec
2023-04-02 05:12:29,788 		9768 of 10000 with 99.27% 	 Time used:  0.01 sec
2023-04-02 05:12:29,794 		9792 of 10000 with 99.27% 	 Time used:  0.01 sec
2023-04-02 05:12:29,801 		9816 of 10000 with 99.28% 	 Time used:  0.01 sec
2023-04-02 05:12:29,807 		9840 of 10000 with 99.28% 	 Time used:  0.01 sec
2023-04-02 05:12:29,814 		9864 of 10000 with 99.28% 	 Time used:  0.01 sec
2023-04-02 05:12:29,820 		9888 of 10000 with 99.27% 	 Time used:  0.01 sec
2023-04-02 05:12:29,826 		9912 of 10000 with 99.27% 	 Time used:  0.01 sec
2023-04-02 05:12:29,833 		9936 of 10000 with 99.28% 	 Time used:  0.01 sec
2023-04-02 05:12:29,839 		9960 of 10000 with 99.28% 	 Time used:  0.01 sec
2023-04-02 05:12:29,846 		9984 of 10000 with 99.28% 	 Time used:  0.01 sec
2023-04-02 05:12:29,852 		10000 of 10000 with 99.27% 	 Time used:  0.01 sec
2023-04-02 05:12:29,852 
2023-04-02 05:12:29,856 			Learning rate: weights:   1.000e-03    
2023-04-02 05:12:29,856 			Last test performance: 99.27%
2023-04-02 05:12:29,856 ----------------
2023-04-02 05:12:30,069   34  =>  0    		Training 486 pattern with 99.38% 	Forward time: 	 0.15 sec
2023-04-02 05:12:30,069 			Loss:    7.345e-04    			Backward time: 	 0.05 sec 
2023-04-02 05:12:30,165 			Learning rate: weights:   1.000e-03    
2023-04-02 05:12:30,165 			Last test performance: 99.27%
2023-04-02 05:12:30,166 ----------------
2023-04-02 05:12:30,423   34  =>  1    		Training 486 pattern with 98.96% 	Forward time: 	 0.19 sec
2023-04-02 05:12:30,423 			Loss:    1.130e-03    			Backward time: 	 0.06 sec 
2023-04-02 05:12:30,517 			Learning rate: weights:   1.000e-03    
2023-04-02 05:12:30,518 			Last test performance: 99.27%
2023-04-02 05:12:30,518 ----------------
2023-04-02 05:12:30,761   34  =>  2    		Training 486 pattern with 99.38% 	Forward time: 	 0.18 sec
2023-04-02 05:12:30,761 			Loss:    5.796e-04    			Backward time: 	 0.06 sec 
2023-04-02 05:12:30,922 			Learning rate: weights:   1.000e-03    
2023-04-02 05:12:30,922 			Last test performance: 99.27%
2023-04-02 05:12:30,922 ----------------
2023-04-02 05:12:31,211   34  =>  3    		Training 486 pattern with 98.75% 	Forward time: 	 0.22 sec
2023-04-02 05:12:31,211 			Loss:    1.303e-03    			Backward time: 	 0.06 sec 
2023-04-02 05:12:31,339 			Learning rate: weights:   1.000e-03    
2023-04-02 05:12:31,339 			Last test performance: 99.27%
2023-04-02 05:12:31,339 ----------------
2023-04-02 05:12:31,622   34  =>  4    		Training 486 pattern with 100.00% 	Forward time: 	 0.21 sec
2023-04-02 05:12:31,622 			Loss:    4.519e-04    			Backward time: 	 0.06 sec 
2023-04-02 05:12:31,777 			Learning rate: weights:   1.000e-03    
2023-04-02 05:12:31,777 			Last test performance: 99.27%
2023-04-02 05:12:31,777 ----------------
2023-04-02 05:12:32,058   34  =>  5    		Training 486 pattern with 99.17% 	Forward time: 	 0.21 sec
2023-04-02 05:12:32,058 			Loss:    8.531e-04    			Backward time: 	 0.06 sec 
2023-04-02 05:12:32,180 			Learning rate: weights:   1.000e-03    
2023-04-02 05:12:32,181 			Last test performance: 99.27%
2023-04-02 05:12:32,181 ----------------
2023-04-02 05:12:32,492   34  =>  6    		Training 486 pattern with 98.75% 	Forward time: 	 0.23 sec
2023-04-02 05:12:32,493 			Loss:    1.467e-03    			Backward time: 	 0.06 sec 
2023-04-02 05:12:32,602 			Learning rate: weights:   1.000e-03    
2023-04-02 05:12:32,602 			Last test performance: 99.27%
2023-04-02 05:12:32,602 ----------------
2023-04-02 05:12:32,865   34  =>  7    		Training 486 pattern with 98.75% 	Forward time: 	 0.18 sec
2023-04-02 05:12:32,866 			Loss:    1.214e-03    			Backward time: 	 0.06 sec 
2023-04-02 05:12:32,950 			Learning rate: weights:   1.000e-03    
2023-04-02 05:12:32,950 			Last test performance: 99.27%
2023-04-02 05:12:32,950 ----------------
2023-04-02 05:12:33,211   34  =>  8    		Training 486 pattern with 99.38% 	Forward time: 	 0.18 sec
2023-04-02 05:12:33,211 			Loss:    9.345e-04    			Backward time: 	 0.06 sec 
2023-04-02 05:12:33,299 			Learning rate: weights:   1.000e-03    
2023-04-02 05:12:33,299 			Last test performance: 99.27%
2023-04-02 05:12:33,299 ----------------
2023-04-02 05:12:33,595   34  =>  9    		Training 486 pattern with 99.38% 	Forward time: 	 0.21 sec
2023-04-02 05:12:33,595 			Loss:    6.493e-04    			Backward time: 	 0.07 sec 
2023-04-02 05:12:33,682 			Learning rate: weights:   1.000e-03    
2023-04-02 05:12:33,682 			Last test performance: 99.27%
2023-04-02 05:12:33,683 ----------------
2023-04-02 05:12:33,944   34  =>  10   		Training 486 pattern with 99.38% 	Forward time: 	 0.18 sec
2023-04-02 05:12:33,944 			Loss:    8.769e-04    			Backward time: 	 0.06 sec 
2023-04-02 05:12:34,031 			Learning rate: weights:   1.000e-03    
2023-04-02 05:12:34,031 			Last test performance: 99.27%
2023-04-02 05:12:34,032 ----------------
2023-04-02 05:12:34,283   34  =>  11   		Training 486 pattern with 98.75% 	Forward time: 	 0.18 sec
2023-04-02 05:12:34,283 			Loss:    9.003e-04    			Backward time: 	 0.06 sec 
2023-04-02 05:12:34,403 			Learning rate: weights:   1.000e-03    
2023-04-02 05:12:34,403 			Last test performance: 99.27%
2023-04-02 05:12:34,403 ----------------
2023-04-02 05:12:34,642   34  =>  12   		Training 486 pattern with 99.17% 	Forward time: 	 0.17 sec
2023-04-02 05:12:34,642 			Loss:    7.673e-04    			Backward time: 	 0.06 sec 
2023-04-02 05:12:34,729 			Learning rate: weights:   1.000e-03    
2023-04-02 05:12:34,729 			Last test performance: 99.27%
2023-04-02 05:12:34,729 ----------------
2023-04-02 05:12:34,990   34  =>  13   		Training 486 pattern with 99.17% 	Forward time: 	 0.20 sec
2023-04-02 05:12:34,990 			Loss:    8.964e-04    			Backward time: 	 0.05 sec 
2023-04-02 05:12:35,076 			Learning rate: weights:   1.000e-03    
2023-04-02 05:12:35,077 			Last test performance: 99.27%
2023-04-02 05:12:35,077 ----------------
2023-04-02 05:12:35,319   34  =>  14   		Training 486 pattern with 99.79% 	Forward time: 	 0.17 sec
2023-04-02 05:12:35,319 			Loss:    2.531e-04    			Backward time: 	 0.05 sec 
2023-04-02 05:12:35,465 			Learning rate: weights:   1.000e-03    
2023-04-02 05:12:35,465 			Last test performance: 99.27%
2023-04-02 05:12:35,465 ----------------
2023-04-02 05:12:35,731   34  =>  15   		Training 486 pattern with 99.58% 	Forward time: 	 0.20 sec
2023-04-02 05:12:35,731 			Loss:    5.755e-04    			Backward time: 	 0.05 sec 
2023-04-02 05:12:35,859 			Learning rate: weights:   1.000e-03    
2023-04-02 05:12:35,859 			Last test performance: 99.27%
2023-04-02 05:12:35,859 ----------------
2023-04-02 05:12:36,123   34  =>  16   		Training 486 pattern with 99.17% 	Forward time: 	 0.20 sec
2023-04-02 05:12:36,124 			Loss:    1.388e-03    			Backward time: 	 0.05 sec 
2023-04-02 05:12:36,292 			Learning rate: weights:   1.000e-03    
2023-04-02 05:12:36,292 			Last test performance: 99.27%
2023-04-02 05:12:36,292 ----------------
2023-04-02 05:12:36,562   34  =>  17   		Training 486 pattern with 98.75% 	Forward time: 	 0.21 sec
2023-04-02 05:12:36,563 			Loss:    9.824e-04    			Backward time: 	 0.05 sec 
2023-04-02 05:12:36,705 			Learning rate: weights:   1.000e-03    
2023-04-02 05:12:36,705 			Last test performance: 99.27%
2023-04-02 05:12:36,705 ----------------
2023-04-02 05:12:36,986   34  =>  18   		Training 486 pattern with 99.58% 	Forward time: 	 0.21 sec
2023-04-02 05:12:36,986 			Loss:    4.350e-04    			Backward time: 	 0.06 sec 
2023-04-02 05:12:37,123 			Learning rate: weights:   1.000e-03    
2023-04-02 05:12:37,124 			Last test performance: 99.27%
2023-04-02 05:12:37,124 ----------------
2023-04-02 05:12:37,370   34  =>  19   		Training 486 pattern with 99.79% 	Forward time: 	 0.17 sec
2023-04-02 05:12:37,370 			Loss:    3.428e-04    			Backward time: 	 0.06 sec 
2023-04-02 05:12:37,455 			Learning rate: weights:   1.000e-03    
2023-04-02 05:12:37,455 			Last test performance: 99.27%
2023-04-02 05:12:37,455 ----------------
2023-04-02 05:12:37,725   34  =>  20   		Training 486 pattern with 99.17% 	Forward time: 	 0.21 sec
2023-04-02 05:12:37,725 			Loss:    1.202e-03    			Backward time: 	 0.05 sec 
2023-04-02 05:12:37,862 			Learning rate: weights:   1.000e-03    
2023-04-02 05:12:37,863 			Last test performance: 99.27%
2023-04-02 05:12:37,863 ----------------
2023-04-02 05:12:38,161   34  =>  21   		Training 486 pattern with 99.38% 	Forward time: 	 0.23 sec
2023-04-02 05:12:38,161 			Loss:    1.070e-03    			Backward time: 	 0.06 sec 
2023-04-02 05:12:38,262 			Learning rate: weights:   1.000e-03    
2023-04-02 05:12:38,262 			Last test performance: 99.27%
2023-04-02 05:12:38,262 ----------------
2023-04-02 05:12:38,543   34  =>  22   		Training 486 pattern with 99.17% 	Forward time: 	 0.21 sec
2023-04-02 05:12:38,543 			Loss:    6.364e-04    			Backward time: 	 0.06 sec 
2023-04-02 05:12:38,693 			Learning rate: weights:   1.000e-03    
2023-04-02 05:12:38,693 			Last test performance: 99.27%
2023-04-02 05:12:38,693 ----------------
2023-04-02 05:12:38,946   34  =>  23   		Training 486 pattern with 98.96% 	Forward time: 	 0.18 sec
2023-04-02 05:12:38,946 			Loss:    1.869e-03    			Backward time: 	 0.06 sec 
2023-04-02 05:12:39,049 			Learning rate: weights:   1.000e-03    
2023-04-02 05:12:39,049 			Last test performance: 99.27%
2023-04-02 05:12:39,049 ----------------
2023-04-02 05:12:39,299   34  =>  24   		Training 486 pattern with 99.38% 	Forward time: 	 0.18 sec
2023-04-02 05:12:39,299 			Loss:    5.966e-04    			Backward time: 	 0.06 sec 
2023-04-02 05:12:39,394 			Learning rate: weights:   1.000e-03    
2023-04-02 05:12:39,394 			Last test performance: 99.27%
2023-04-02 05:12:39,394 ----------------
2023-04-02 05:12:39,674   34  =>  25   		Training 486 pattern with 98.12% 	Forward time: 	 0.21 sec
2023-04-02 05:12:39,674 			Loss:    1.278e-03    			Backward time: 	 0.06 sec 
2023-04-02 05:12:39,773 			Learning rate: weights:   1.000e-03    
2023-04-02 05:12:39,773 			Last test performance: 99.27%
2023-04-02 05:12:39,774 ----------------
2023-04-02 05:12:40,016   34  =>  26   		Training 486 pattern with 99.79% 	Forward time: 	 0.18 sec
2023-04-02 05:12:40,016 			Loss:    5.643e-04    			Backward time: 	 0.06 sec 
2023-04-02 05:12:40,110 			Learning rate: weights:   1.000e-03    
2023-04-02 05:12:40,111 			Last test performance: 99.27%
2023-04-02 05:12:40,111 ----------------
2023-04-02 05:12:40,384   34  =>  27   		Training 486 pattern with 99.38% 	Forward time: 	 0.21 sec
2023-04-02 05:12:40,384 			Loss:    6.094e-04    			Backward time: 	 0.05 sec 
2023-04-02 05:12:40,486 			Learning rate: weights:   1.000e-03    
2023-04-02 05:12:40,486 			Last test performance: 99.27%
2023-04-02 05:12:40,487 ----------------
2023-04-02 05:12:40,756   34  =>  28   		Training 486 pattern with 99.38% 	Forward time: 	 0.19 sec
2023-04-02 05:12:40,756 			Loss:    1.158e-03    			Backward time: 	 0.07 sec 
2023-04-02 05:12:40,971 			Learning rate: weights:   1.000e-03    
2023-04-02 05:12:40,972 			Last test performance: 99.27%
2023-04-02 05:12:40,973 ----------------
2023-04-02 05:12:41,264   34  =>  29   		Training 486 pattern with 99.17% 	Forward time: 	 0.22 sec
2023-04-02 05:12:41,264 			Loss:    7.693e-04    			Backward time: 	 0.06 sec 
2023-04-02 05:12:41,450 			Learning rate: weights:   1.000e-03    
2023-04-02 05:12:41,451 			Last test performance: 99.27%
2023-04-02 05:12:41,452 ----------------
2023-04-02 05:12:41,685   34  =>  30   		Training 486 pattern with 99.79% 	Forward time: 	 0.17 sec
2023-04-02 05:12:41,685 			Loss:    3.392e-04    			Backward time: 	 0.05 sec 
2023-04-02 05:12:41,779 			Learning rate: weights:   1.000e-03    
2023-04-02 05:12:41,780 			Last test performance: 99.27%
2023-04-02 05:12:41,780 ----------------
2023-04-02 05:12:42,020   34  =>  31   		Training 486 pattern with 99.58% 	Forward time: 	 0.18 sec
2023-04-02 05:12:42,020 			Loss:    4.717e-04    			Backward time: 	 0.05 sec 
2023-04-02 05:12:42,116 			Learning rate: weights:   1.000e-03    
2023-04-02 05:12:42,116 			Last test performance: 99.27%
2023-04-02 05:12:42,117 ----------------
2023-04-02 05:12:42,348   34  =>  32   		Training 486 pattern with 99.58% 	Forward time: 	 0.17 sec
2023-04-02 05:12:42,348 			Loss:    4.486e-04    			Backward time: 	 0.05 sec 
2023-04-02 05:12:42,460 			Learning rate: weights:   1.000e-03    
2023-04-02 05:12:42,460 			Last test performance: 99.27%
2023-04-02 05:12:42,460 ----------------
2023-04-02 05:12:42,727   34  =>  33   		Training 486 pattern with 100.00% 	Forward time: 	 0.20 sec
2023-04-02 05:12:42,727 			Loss:    2.268e-04    			Backward time: 	 0.05 sec 
2023-04-02 05:12:42,895 			Learning rate: weights:   1.000e-03    
2023-04-02 05:12:42,896 			Last test performance: 99.27%
2023-04-02 05:12:42,896 ----------------
2023-04-02 05:12:43,146   34  =>  34   		Training 486 pattern with 99.17% 	Forward time: 	 0.18 sec
2023-04-02 05:12:43,146 			Loss:    1.054e-03    			Backward time: 	 0.06 sec 
2023-04-02 05:12:43,304 			Learning rate: weights:   1.000e-03    
2023-04-02 05:12:43,304 			Last test performance: 99.27%
2023-04-02 05:12:43,305 ----------------
2023-04-02 05:12:43,590   34  =>  35   		Training 486 pattern with 98.96% 	Forward time: 	 0.22 sec
2023-04-02 05:12:43,590 			Loss:    1.605e-03    			Backward time: 	 0.06 sec 
2023-04-02 05:12:43,775 			Learning rate: weights:   1.000e-03    
2023-04-02 05:12:43,775 			Last test performance: 99.27%
2023-04-02 05:12:43,775 ----------------
2023-04-02 05:12:44,076   34  =>  36   		Training 486 pattern with 99.79% 	Forward time: 	 0.22 sec
2023-04-02 05:12:44,077 			Loss:    3.429e-04    			Backward time: 	 0.06 sec 
2023-04-02 05:12:44,185 			Learning rate: weights:   1.000e-03    
2023-04-02 05:12:44,186 			Last test performance: 99.27%
2023-04-02 05:12:44,186 ----------------
2023-04-02 05:12:44,424   34  =>  37   		Training 486 pattern with 99.38% 	Forward time: 	 0.17 sec
2023-04-02 05:12:44,424 			Loss:    4.751e-04    			Backward time: 	 0.05 sec 
2023-04-02 05:12:44,594 			Learning rate: weights:   1.000e-03    
2023-04-02 05:12:44,594 			Last test performance: 99.27%
2023-04-02 05:12:44,594 ----------------
2023-04-02 05:12:44,846   34  =>  38   		Training 486 pattern with 98.96% 	Forward time: 	 0.18 sec
2023-04-02 05:12:44,846 			Loss:    1.738e-03    			Backward time: 	 0.06 sec 
2023-04-02 05:12:45,009 			Learning rate: weights:   1.000e-03    
2023-04-02 05:12:45,009 			Last test performance: 99.27%
2023-04-02 05:12:45,009 ----------------
2023-04-02 05:12:45,281   34  =>  39   		Training 486 pattern with 99.38% 	Forward time: 	 0.21 sec
2023-04-02 05:12:45,281 			Loss:    4.482e-04    			Backward time: 	 0.05 sec 
2023-04-02 05:12:45,543 			Learning rate: weights:   1.000e-03    
2023-04-02 05:12:45,544 			Last test performance: 99.27%
2023-04-02 05:12:45,544 ----------------
2023-04-02 05:12:45,822   34  =>  40   		Training 486 pattern with 99.79% 	Forward time: 	 0.17 sec
2023-04-02 05:12:45,822 			Loss:    2.451e-04    			Backward time: 	 0.07 sec 
2023-04-02 05:12:45,908 			Learning rate: weights:   1.000e-03    
2023-04-02 05:12:45,908 			Last test performance: 99.27%
2023-04-02 05:12:45,909 ----------------
2023-04-02 05:12:46,181   34  =>  41   		Training 486 pattern with 98.96% 	Forward time: 	 0.21 sec
2023-04-02 05:12:46,181 			Loss:    1.862e-03    			Backward time: 	 0.05 sec 
2023-04-02 05:12:46,336 			Learning rate: weights:   1.000e-03    
2023-04-02 05:12:46,336 			Last test performance: 99.27%
2023-04-02 05:12:46,337 ----------------
2023-04-02 05:12:46,606   34  =>  42   		Training 486 pattern with 98.96% 	Forward time: 	 0.19 sec
2023-04-02 05:12:46,607 			Loss:    1.124e-03    			Backward time: 	 0.06 sec 
2023-04-02 05:12:46,758 			Learning rate: weights:   1.000e-03    
2023-04-02 05:12:46,758 			Last test performance: 99.27%
2023-04-02 05:12:46,758 ----------------
2023-04-02 05:12:47,061   34  =>  43   		Training 486 pattern with 98.96% 	Forward time: 	 0.24 sec
2023-04-02 05:12:47,061 			Loss:    9.044e-04    			Backward time: 	 0.05 sec 
2023-04-02 05:12:47,152 			Learning rate: weights:   1.000e-03    
2023-04-02 05:12:47,153 			Last test performance: 99.27%
2023-04-02 05:12:47,153 ----------------
2023-04-02 05:12:47,399   34  =>  44   		Training 486 pattern with 99.79% 	Forward time: 	 0.17 sec
2023-04-02 05:12:47,399 			Loss:    6.040e-04    			Backward time: 	 0.06 sec 
2023-04-02 05:12:47,528 			Learning rate: weights:   1.000e-03    
2023-04-02 05:12:47,528 			Last test performance: 99.27%
2023-04-02 05:12:47,529 ----------------
2023-04-02 05:12:47,767   34  =>  45   		Training 486 pattern with 99.38% 	Forward time: 	 0.17 sec
2023-04-02 05:12:47,767 			Loss:    8.445e-04    			Backward time: 	 0.05 sec 
2023-04-02 05:12:47,855 			Learning rate: weights:   1.000e-03    
2023-04-02 05:12:47,855 			Last test performance: 99.27%
2023-04-02 05:12:47,855 ----------------
2023-04-02 05:12:48,103   34  =>  46   		Training 486 pattern with 99.38% 	Forward time: 	 0.18 sec
2023-04-02 05:12:48,103 			Loss:    7.805e-04    			Backward time: 	 0.06 sec 
2023-04-02 05:12:48,193 			Learning rate: weights:   1.000e-03    
2023-04-02 05:12:48,193 			Last test performance: 99.27%
2023-04-02 05:12:48,193 ----------------
2023-04-02 05:12:48,469   34  =>  47   		Training 486 pattern with 99.17% 	Forward time: 	 0.21 sec
2023-04-02 05:12:48,469 			Loss:    1.006e-03    			Backward time: 	 0.05 sec 
2023-04-02 05:12:48,565 			Learning rate: weights:   1.000e-03    
2023-04-02 05:12:48,565 			Last test performance: 99.27%
2023-04-02 05:12:48,565 ----------------
2023-04-02 05:12:48,834   34  =>  48   		Training 486 pattern with 99.79% 	Forward time: 	 0.19 sec
2023-04-02 05:12:48,834 			Loss:    4.533e-04    			Backward time: 	 0.06 sec 
2023-04-02 05:12:48,976 			Learning rate: weights:   1.000e-03    
2023-04-02 05:12:48,976 			Last test performance: 99.27%
2023-04-02 05:12:48,976 ----------------
2023-04-02 05:12:49,246   34  =>  49   		Training 486 pattern with 99.79% 	Forward time: 	 0.19 sec
2023-04-02 05:12:49,246 			Loss:    1.709e-04    			Backward time: 	 0.07 sec 
2023-04-02 05:12:49,423 			Learning rate: weights:   1.000e-03    
2023-04-02 05:12:49,423 			Last test performance: 99.27%
2023-04-02 05:12:49,423 ----------------
2023-04-02 05:12:49,690   34  =>  50   		Training 486 pattern with 99.17% 	Forward time: 	 0.21 sec
2023-04-02 05:12:49,690 			Loss:    8.553e-04    			Backward time: 	 0.05 sec 
2023-04-02 05:12:49,793 			Learning rate: weights:   1.000e-03    
2023-04-02 05:12:49,794 			Last test performance: 99.27%
2023-04-02 05:12:49,794 ----------------
2023-04-02 05:12:50,087   34  =>  51   		Training 486 pattern with 98.96% 	Forward time: 	 0.16 sec
2023-04-02 05:12:50,087 			Loss:    9.216e-04    			Backward time: 	 0.11 sec 
2023-04-02 05:12:50,193 			Learning rate: weights:   1.000e-03    
2023-04-02 05:12:50,193 			Last test performance: 99.27%
2023-04-02 05:12:50,194 ----------------
2023-04-02 05:12:50,475   34  =>  52   		Training 486 pattern with 99.38% 	Forward time: 	 0.21 sec
2023-04-02 05:12:50,475 			Loss:    8.428e-04    			Backward time: 	 0.06 sec 
2023-04-02 05:12:50,606 			Learning rate: weights:   1.000e-03    
2023-04-02 05:12:50,606 			Last test performance: 99.27%
2023-04-02 05:12:50,606 ----------------
2023-04-02 05:12:50,844   34  =>  53   		Training 486 pattern with 99.79% 	Forward time: 	 0.17 sec
2023-04-02 05:12:50,844 			Loss:    3.455e-04    			Backward time: 	 0.05 sec 
2023-04-02 05:12:50,930 			Learning rate: weights:   1.000e-03    
2023-04-02 05:12:50,931 			Last test performance: 99.27%
2023-04-02 05:12:50,931 ----------------
2023-04-02 05:12:51,201   34  =>  54   		Training 486 pattern with 99.38% 	Forward time: 	 0.15 sec
2023-04-02 05:12:51,201 			Loss:    3.604e-04    			Backward time: 	 0.11 sec 
2023-04-02 05:12:51,303 			Learning rate: weights:   1.000e-03    
2023-04-02 05:12:51,303 			Last test performance: 99.27%
2023-04-02 05:12:51,304 ----------------
2023-04-02 05:12:51,573   34  =>  55   		Training 486 pattern with 99.38% 	Forward time: 	 0.21 sec
2023-04-02 05:12:51,573 			Loss:    9.770e-04    			Backward time: 	 0.05 sec 
2023-04-02 05:12:51,664 			Learning rate: weights:   1.000e-03    
2023-04-02 05:12:51,664 			Last test performance: 99.27%
2023-04-02 05:12:51,664 ----------------
2023-04-02 05:12:51,918   34  =>  56   		Training 486 pattern with 100.00% 	Forward time: 	 0.18 sec
2023-04-02 05:12:51,918 			Loss:    2.271e-04    			Backward time: 	 0.06 sec 
2023-04-02 05:12:52,049 			Learning rate: weights:   1.000e-03    
2023-04-02 05:12:52,049 			Last test performance: 99.27%
2023-04-02 05:12:52,050 ----------------
2023-04-02 05:12:52,329   34  =>  57   		Training 486 pattern with 99.58% 	Forward time: 	 0.21 sec
2023-04-02 05:12:52,329 			Loss:    5.258e-04    			Backward time: 	 0.06 sec 
2023-04-02 05:12:52,460 			Learning rate: weights:   1.000e-03    
2023-04-02 05:12:52,461 			Last test performance: 99.27%
2023-04-02 05:12:52,461 ----------------
2023-04-02 05:12:52,752   34  =>  58   		Training 486 pattern with 98.96% 	Forward time: 	 0.22 sec
2023-04-02 05:12:52,752 			Loss:    9.562e-04    			Backward time: 	 0.06 sec 
2023-04-02 05:12:52,940 			Learning rate: weights:   1.000e-03    
2023-04-02 05:12:52,940 			Last test performance: 99.27%
2023-04-02 05:12:52,940 ----------------
2023-04-02 05:12:53,204   34  =>  59   		Training 486 pattern with 98.96% 	Forward time: 	 0.18 sec
2023-04-02 05:12:53,204 			Loss:    1.186e-03    			Backward time: 	 0.07 sec 
2023-04-02 05:12:53,285 			Learning rate: weights:   1.000e-03    
2023-04-02 05:12:53,285 			Last test performance: 99.27%
2023-04-02 05:12:53,285 ----------------
2023-04-02 05:12:53,555   34  =>  60   		Training 486 pattern with 99.38% 	Forward time: 	 0.21 sec
2023-04-02 05:12:53,555 			Loss:    5.333e-04    			Backward time: 	 0.05 sec 
2023-04-02 05:12:53,718 			Learning rate: weights:   1.000e-03    
2023-04-02 05:12:53,718 			Last test performance: 99.27%
2023-04-02 05:12:53,718 ----------------
2023-04-02 05:12:54,038   34  =>  61   		Training 486 pattern with 99.38% 	Forward time: 	 0.24 sec
2023-04-02 05:12:54,038 			Loss:    1.066e-03    			Backward time: 	 0.06 sec 
2023-04-02 05:12:54,130 			Learning rate: weights:   1.000e-03    
2023-04-02 05:12:54,131 			Last test performance: 99.27%
2023-04-02 05:12:54,131 ----------------
2023-04-02 05:12:54,420   34  =>  62   		Training 486 pattern with 100.00% 	Forward time: 	 0.21 sec
2023-04-02 05:12:54,420 			Loss:    3.546e-04    			Backward time: 	 0.07 sec 
2023-04-02 05:12:54,550 			Learning rate: weights:   1.000e-03    
2023-04-02 05:12:54,550 			Last test performance: 99.27%
2023-04-02 05:12:54,550 ----------------
2023-04-02 05:12:54,878   34  =>  63   		Training 486 pattern with 99.38% 	Forward time: 	 0.25 sec
2023-04-02 05:12:54,878 			Loss:    2.352e-03    			Backward time: 	 0.07 sec 
2023-04-02 05:12:55,021 			Learning rate: weights:   1.000e-03    
2023-04-02 05:12:55,021 			Last test performance: 99.27%
2023-04-02 05:12:55,021 ----------------
2023-04-02 05:12:55,283   34  =>  64   		Training 486 pattern with 98.96% 	Forward time: 	 0.19 sec
2023-04-02 05:12:55,283 			Loss:    1.180e-03    			Backward time: 	 0.06 sec 
2023-04-02 05:12:55,376 			Learning rate: weights:   1.000e-03    
2023-04-02 05:12:55,376 			Last test performance: 99.27%
2023-04-02 05:12:55,376 ----------------
2023-04-02 05:12:55,657   34  =>  65   		Training 486 pattern with 99.58% 	Forward time: 	 0.21 sec
2023-04-02 05:12:55,657 			Loss:    4.369e-04    			Backward time: 	 0.06 sec 
2023-04-02 05:12:55,747 			Learning rate: weights:   1.000e-03    
2023-04-02 05:12:55,748 			Last test performance: 99.27%
2023-04-02 05:12:55,748 ----------------
2023-04-02 05:12:56,003   34  =>  66   		Training 486 pattern with 99.58% 	Forward time: 	 0.18 sec
2023-04-02 05:12:56,003 			Loss:    6.680e-04    			Backward time: 	 0.06 sec 
2023-04-02 05:12:56,105 			Learning rate: weights:   1.000e-03    
2023-04-02 05:12:56,105 			Last test performance: 99.27%
2023-04-02 05:12:56,105 ----------------
2023-04-02 05:12:56,367   34  =>  67   		Training 486 pattern with 99.38% 	Forward time: 	 0.18 sec
2023-04-02 05:12:56,367 			Loss:    9.678e-04    			Backward time: 	 0.06 sec 
2023-04-02 05:12:56,496 			Learning rate: weights:   1.000e-03    
2023-04-02 05:12:56,496 			Last test performance: 99.27%
2023-04-02 05:12:56,496 ----------------
2023-04-02 05:12:56,749   34  =>  68   		Training 486 pattern with 98.33% 	Forward time: 	 0.18 sec
2023-04-02 05:12:56,749 			Loss:    1.300e-03    			Backward time: 	 0.06 sec 
2023-04-02 05:12:56,905 			Learning rate: weights:   1.000e-03    
2023-04-02 05:12:56,905 			Last test performance: 99.27%
2023-04-02 05:12:56,905 ----------------
2023-04-02 05:12:57,180   34  =>  69   		Training 486 pattern with 98.12% 	Forward time: 	 0.20 sec
2023-04-02 05:12:57,180 			Loss:    2.219e-03    			Backward time: 	 0.06 sec 
2023-04-02 05:12:57,278 			Learning rate: weights:   1.000e-03    
2023-04-02 05:12:57,278 			Last test performance: 99.27%
2023-04-02 05:12:57,278 ----------------
2023-04-02 05:12:57,542   34  =>  70   		Training 486 pattern with 99.58% 	Forward time: 	 0.19 sec
2023-04-02 05:12:57,542 			Loss:    6.381e-04    			Backward time: 	 0.06 sec 
2023-04-02 05:12:57,661 			Learning rate: weights:   1.000e-03    
2023-04-02 05:12:57,661 			Last test performance: 99.27%
2023-04-02 05:12:57,661 ----------------
2023-04-02 05:12:57,952   34  =>  71   		Training 486 pattern with 99.79% 	Forward time: 	 0.22 sec
2023-04-02 05:12:57,952 			Loss:    4.481e-04    			Backward time: 	 0.06 sec 
2023-04-02 05:12:58,112 			Learning rate: weights:   1.000e-03    
2023-04-02 05:12:58,112 			Last test performance: 99.27%
2023-04-02 05:12:58,112 ----------------
2023-04-02 05:12:58,356   34  =>  72   		Training 486 pattern with 99.17% 	Forward time: 	 0.18 sec
2023-04-02 05:12:58,357 			Loss:    9.148e-04    			Backward time: 	 0.05 sec 
2023-04-02 05:12:58,484 			Learning rate: weights:   1.000e-03    
2023-04-02 05:12:58,485 			Last test performance: 99.27%
2023-04-02 05:12:58,485 ----------------
2023-04-02 05:12:58,764   34  =>  73   		Training 486 pattern with 99.38% 	Forward time: 	 0.21 sec
2023-04-02 05:12:58,764 			Loss:    1.242e-03    			Backward time: 	 0.06 sec 
2023-04-02 05:12:58,858 			Learning rate: weights:   1.000e-03    
2023-04-02 05:12:58,858 			Last test performance: 99.27%
2023-04-02 05:12:58,858 ----------------
2023-04-02 05:12:59,134   34  =>  74   		Training 486 pattern with 99.38% 	Forward time: 	 0.21 sec
2023-04-02 05:12:59,134 			Loss:    1.073e-03    			Backward time: 	 0.05 sec 
2023-04-02 05:12:59,222 			Learning rate: weights:   1.000e-03    
2023-04-02 05:12:59,222 			Last test performance: 99.27%
2023-04-02 05:12:59,222 ----------------
2023-04-02 05:12:59,490   34  =>  75   		Training 486 pattern with 98.96% 	Forward time: 	 0.20 sec
2023-04-02 05:12:59,490 			Loss:    1.053e-03    			Backward time: 	 0.06 sec 
2023-04-02 05:12:59,624 			Learning rate: weights:   1.000e-03    
2023-04-02 05:12:59,624 			Last test performance: 99.27%
2023-04-02 05:12:59,624 ----------------
2023-04-02 05:12:59,896   34  =>  76   		Training 486 pattern with 98.54% 	Forward time: 	 0.21 sec
2023-04-02 05:12:59,897 			Loss:    1.455e-03    			Backward time: 	 0.05 sec 
2023-04-02 05:13:00,023 			Learning rate: weights:   1.000e-03    
2023-04-02 05:13:00,023 			Last test performance: 99.27%
2023-04-02 05:13:00,023 ----------------
2023-04-02 05:13:00,297   34  =>  77   		Training 486 pattern with 99.17% 	Forward time: 	 0.21 sec
2023-04-02 05:13:00,298 			Loss:    1.125e-03    			Backward time: 	 0.05 sec 
2023-04-02 05:13:00,425 			Learning rate: weights:   1.000e-03    
2023-04-02 05:13:00,426 			Last test performance: 99.27%
2023-04-02 05:13:00,426 ----------------
2023-04-02 05:13:00,698   34  =>  78   		Training 486 pattern with 99.17% 	Forward time: 	 0.21 sec
2023-04-02 05:13:00,699 			Loss:    1.187e-03    			Backward time: 	 0.05 sec 
2023-04-02 05:13:00,815 			Learning rate: weights:   1.000e-03    
2023-04-02 05:13:00,816 			Last test performance: 99.27%
2023-04-02 05:13:00,816 ----------------
2023-04-02 05:13:01,053   34  =>  79   		Training 486 pattern with 98.96% 	Forward time: 	 0.17 sec
2023-04-02 05:13:01,053 			Loss:    1.060e-03    			Backward time: 	 0.05 sec 
2023-04-02 05:13:01,137 			Learning rate: weights:   1.000e-03    
2023-04-02 05:13:01,137 			Last test performance: 99.27%
2023-04-02 05:13:01,138 ----------------
2023-04-02 05:13:01,441   34  =>  80   		Training 486 pattern with 98.33% 	Forward time: 	 0.23 sec
2023-04-02 05:13:01,441 			Loss:    2.970e-03    			Backward time: 	 0.06 sec 
2023-04-02 05:13:01,598 			Learning rate: weights:   1.000e-03    
2023-04-02 05:13:01,598 			Last test performance: 99.27%
2023-04-02 05:13:01,598 ----------------
2023-04-02 05:13:01,904   34  =>  81   		Training 486 pattern with 99.79% 	Forward time: 	 0.23 sec
2023-04-02 05:13:01,905 			Loss:    4.683e-04    			Backward time: 	 0.06 sec 
2023-04-02 05:13:02,081 			Learning rate: weights:   1.000e-03    
2023-04-02 05:13:02,081 			Last test performance: 99.27%
2023-04-02 05:13:02,081 ----------------
2023-04-02 05:13:02,376   34  =>  82   		Training 486 pattern with 98.75% 	Forward time: 	 0.22 sec
2023-04-02 05:13:02,376 			Loss:    1.010e-03    			Backward time: 	 0.07 sec 
2023-04-02 05:13:02,470 			Learning rate: weights:   1.000e-03    
2023-04-02 05:13:02,470 			Last test performance: 99.27%
2023-04-02 05:13:02,470 ----------------
2023-04-02 05:13:02,756   34  =>  83   		Training 486 pattern with 99.58% 	Forward time: 	 0.22 sec
2023-04-02 05:13:02,756 			Loss:    4.588e-04    			Backward time: 	 0.05 sec 
2023-04-02 05:13:02,929 			Learning rate: weights:   1.000e-03    
2023-04-02 05:13:02,929 			Last test performance: 99.27%
2023-04-02 05:13:02,930 ----------------
2023-04-02 05:13:03,249   34  =>  84   		Training 486 pattern with 99.79% 	Forward time: 	 0.24 sec
2023-04-02 05:13:03,250 			Loss:    6.239e-04    			Backward time: 	 0.07 sec 
2023-04-02 05:13:03,403 			Learning rate: weights:   1.000e-03    
2023-04-02 05:13:03,403 			Last test performance: 99.27%
2023-04-02 05:13:03,403 ----------------
2023-04-02 05:13:03,643   34  =>  85   		Training 486 pattern with 99.38% 	Forward time: 	 0.17 sec
2023-04-02 05:13:03,643 			Loss:    2.101e-03    			Backward time: 	 0.05 sec 
2023-04-02 05:13:03,772 			Learning rate: weights:   1.000e-03    
2023-04-02 05:13:03,772 			Last test performance: 99.27%
2023-04-02 05:13:03,772 ----------------
2023-04-02 05:13:04,064   34  =>  86   		Training 486 pattern with 99.17% 	Forward time: 	 0.22 sec
2023-04-02 05:13:04,065 			Loss:    1.107e-03    			Backward time: 	 0.06 sec 
2023-04-02 05:13:04,164 			Learning rate: weights:   1.000e-03    
2023-04-02 05:13:04,164 			Last test performance: 99.27%
2023-04-02 05:13:04,164 ----------------
2023-04-02 05:13:04,425   34  =>  87   		Training 486 pattern with 98.75% 	Forward time: 	 0.19 sec
2023-04-02 05:13:04,425 			Loss:    1.649e-03    			Backward time: 	 0.06 sec 
2023-04-02 05:13:04,539 			Learning rate: weights:   1.000e-03    
2023-04-02 05:13:04,539 			Last test performance: 99.27%
2023-04-02 05:13:04,539 ----------------
2023-04-02 05:13:04,819   34  =>  88   		Training 486 pattern with 98.33% 	Forward time: 	 0.21 sec
2023-04-02 05:13:04,819 			Loss:    2.037e-03    			Backward time: 	 0.05 sec 
2023-04-02 05:13:04,909 			Learning rate: weights:   1.000e-03    
2023-04-02 05:13:04,909 			Last test performance: 99.27%
2023-04-02 05:13:04,909 ----------------
2023-04-02 05:13:05,152   34  =>  89   		Training 486 pattern with 98.75% 	Forward time: 	 0.18 sec
2023-04-02 05:13:05,152 			Loss:    1.751e-03    			Backward time: 	 0.06 sec 
2023-04-02 05:13:05,240 			Learning rate: weights:   1.000e-03    
2023-04-02 05:13:05,240 			Last test performance: 99.27%
2023-04-02 05:13:05,240 ----------------
2023-04-02 05:13:05,526   34  =>  90   		Training 486 pattern with 98.96% 	Forward time: 	 0.21 sec
2023-04-02 05:13:05,526 			Loss:    1.039e-03    			Backward time: 	 0.06 sec 
2023-04-02 05:13:05,611 			Learning rate: weights:   1.000e-03    
2023-04-02 05:13:05,611 			Last test performance: 99.27%
2023-04-02 05:13:05,612 ----------------
2023-04-02 05:13:05,891   34  =>  91   		Training 486 pattern with 98.75% 	Forward time: 	 0.21 sec
2023-04-02 05:13:05,891 			Loss:    1.212e-03    			Backward time: 	 0.06 sec 
2023-04-02 05:13:06,020 			Learning rate: weights:   1.000e-03    
2023-04-02 05:13:06,020 			Last test performance: 99.27%
2023-04-02 05:13:06,020 ----------------
2023-04-02 05:13:06,309   34  =>  92   		Training 486 pattern with 99.17% 	Forward time: 	 0.21 sec
2023-04-02 05:13:06,309 			Loss:    1.036e-03    			Backward time: 	 0.06 sec 
2023-04-02 05:13:06,420 			Learning rate: weights:   1.000e-03    
2023-04-02 05:13:06,420 			Last test performance: 99.27%
2023-04-02 05:13:06,421 ----------------
2023-04-02 05:13:06,738   34  =>  93   		Training 486 pattern with 99.38% 	Forward time: 	 0.24 sec
2023-04-02 05:13:06,738 			Loss:    1.057e-03    			Backward time: 	 0.06 sec 
2023-04-02 05:13:06,833 			Learning rate: weights:   1.000e-03    
2023-04-02 05:13:06,833 			Last test performance: 99.27%
2023-04-02 05:13:06,834 ----------------
2023-04-02 05:13:07,112   34  =>  94   		Training 486 pattern with 99.58% 	Forward time: 	 0.20 sec
2023-04-02 05:13:07,112 			Loss:    7.277e-04    			Backward time: 	 0.06 sec 
2023-04-02 05:13:07,244 			Learning rate: weights:   1.000e-03    
2023-04-02 05:13:07,244 			Last test performance: 99.27%
2023-04-02 05:13:07,244 ----------------
2023-04-02 05:13:07,496   34  =>  95   		Training 486 pattern with 98.96% 	Forward time: 	 0.18 sec
2023-04-02 05:13:07,496 			Loss:    1.080e-03    			Backward time: 	 0.06 sec 
2023-04-02 05:13:07,624 			Learning rate: weights:   1.000e-03    
2023-04-02 05:13:07,624 			Last test performance: 99.27%
2023-04-02 05:13:07,624 ----------------
2023-04-02 05:13:07,885   34  =>  96   		Training 486 pattern with 99.38% 	Forward time: 	 0.18 sec
2023-04-02 05:13:07,886 			Loss:    1.133e-03    			Backward time: 	 0.07 sec 
2023-04-02 05:13:08,083 			Learning rate: weights:   1.000e-03    
2023-04-02 05:13:08,084 			Last test performance: 99.27%
2023-04-02 05:13:08,084 ----------------
2023-04-02 05:13:08,312   34  =>  97   		Training 486 pattern with 99.17% 	Forward time: 	 0.16 sec
2023-04-02 05:13:08,312 			Loss:    1.312e-03    			Backward time: 	 0.06 sec 
2023-04-02 05:13:08,439 			Learning rate: weights:   1.000e-03    
2023-04-02 05:13:08,439 			Last test performance: 99.27%
2023-04-02 05:13:08,439 ----------------
2023-04-02 05:13:08,692   34  =>  98   		Training 486 pattern with 99.38% 	Forward time: 	 0.18 sec
2023-04-02 05:13:08,692 			Loss:    9.358e-04    			Backward time: 	 0.06 sec 
2023-04-02 05:13:08,823 			Learning rate: weights:   1.000e-03    
2023-04-02 05:13:08,823 			Last test performance: 99.27%
2023-04-02 05:13:08,823 ----------------
2023-04-02 05:13:09,084   34  =>  99   		Training 486 pattern with 99.58% 	Forward time: 	 0.20 sec
2023-04-02 05:13:09,084 			Loss:    7.106e-04    			Backward time: 	 0.05 sec 
2023-04-02 05:13:09,170 			Learning rate: weights:   1.000e-03    
2023-04-02 05:13:09,170 			Last test performance: 99.27%
2023-04-02 05:13:09,170 ----------------
2023-04-02 05:13:09,413   34  => 100   		Training 486 pattern with 98.96% 	Forward time: 	 0.17 sec
2023-04-02 05:13:09,413 			Loss:    8.380e-04    			Backward time: 	 0.06 sec 
2023-04-02 05:13:09,537 			Learning rate: weights:   1.000e-03    
2023-04-02 05:13:09,538 			Last test performance: 99.27%
2023-04-02 05:13:09,538 ----------------
2023-04-02 05:13:09,797   34  => 101   		Training 486 pattern with 98.96% 	Forward time: 	 0.20 sec
2023-04-02 05:13:09,797 			Loss:    1.038e-03    			Backward time: 	 0.05 sec 
2023-04-02 05:13:09,958 			Learning rate: weights:   1.000e-03    
2023-04-02 05:13:09,958 			Last test performance: 99.27%
2023-04-02 05:13:09,959 ----------------
2023-04-02 05:13:10,207   34  => 102   		Training 486 pattern with 98.75% 	Forward time: 	 0.18 sec
2023-04-02 05:13:10,207 			Loss:    1.155e-03    			Backward time: 	 0.06 sec 
2023-04-02 05:13:10,372 			Learning rate: weights:   1.000e-03    
2023-04-02 05:13:10,372 			Last test performance: 99.27%
2023-04-02 05:13:10,372 ----------------
2023-04-02 05:13:10,654   34  => 103   		Training 486 pattern with 99.58% 	Forward time: 	 0.22 sec
2023-04-02 05:13:10,654 			Loss:    5.263e-04    			Backward time: 	 0.05 sec 
2023-04-02 05:13:10,793 			Learning rate: weights:   1.000e-03    
2023-04-02 05:13:10,793 			Last test performance: 99.27%
2023-04-02 05:13:10,793 ----------------
2023-04-02 05:13:11,040   34  => 104   		Training 486 pattern with 98.75% 	Forward time: 	 0.17 sec
2023-04-02 05:13:11,040 			Loss:    1.051e-03    			Backward time: 	 0.06 sec 
2023-04-02 05:13:11,165 			Learning rate: weights:   1.000e-03    
2023-04-02 05:13:11,165 			Last test performance: 99.27%
2023-04-02 05:13:11,165 ----------------
2023-04-02 05:13:11,445   34  => 105   		Training 486 pattern with 99.17% 	Forward time: 	 0.22 sec
2023-04-02 05:13:11,445 			Loss:    9.496e-04    			Backward time: 	 0.05 sec 
2023-04-02 05:13:11,659 			Learning rate: weights:   1.000e-03    
2023-04-02 05:13:11,659 			Last test performance: 99.27%
2023-04-02 05:13:11,660 ----------------
2023-04-02 05:13:11,970   34  => 106   		Training 486 pattern with 98.75% 	Forward time: 	 0.25 sec
2023-04-02 05:13:11,970 			Loss:    1.145e-03    			Backward time: 	 0.05 sec 
2023-04-02 05:13:12,078 			Learning rate: weights:   1.000e-03    
2023-04-02 05:13:12,079 			Last test performance: 99.27%
2023-04-02 05:13:12,079 ----------------
2023-04-02 05:13:12,456   34  => 107   		Training 486 pattern with 98.54% 	Forward time: 	 0.30 sec
2023-04-02 05:13:12,456 			Loss:    1.882e-03    			Backward time: 	 0.07 sec 
2023-04-02 05:13:12,575 			Learning rate: weights:   1.000e-03    
2023-04-02 05:13:12,576 			Last test performance: 99.27%
2023-04-02 05:13:12,576 ----------------
2023-04-02 05:13:12,852   34  => 108   		Training 486 pattern with 99.58% 	Forward time: 	 0.21 sec
2023-04-02 05:13:12,852 			Loss:    3.430e-04    			Backward time: 	 0.06 sec 
2023-04-02 05:13:12,995 			Learning rate: weights:   1.000e-03    
2023-04-02 05:13:12,995 			Last test performance: 99.27%
2023-04-02 05:13:12,995 ----------------
2023-04-02 05:13:13,261   34  => 109   		Training 486 pattern with 99.58% 	Forward time: 	 0.20 sec
2023-04-02 05:13:13,261 			Loss:    6.162e-04    			Backward time: 	 0.05 sec 
2023-04-02 05:13:13,444 			Learning rate: weights:   1.000e-03    
2023-04-02 05:13:13,444 			Last test performance: 99.27%
2023-04-02 05:13:13,444 ----------------
2023-04-02 05:13:13,713   34  => 110   		Training 486 pattern with 99.58% 	Forward time: 	 0.21 sec
2023-04-02 05:13:13,713 			Loss:    5.362e-04    			Backward time: 	 0.05 sec 
2023-04-02 05:13:13,845 			Learning rate: weights:   1.000e-03    
2023-04-02 05:13:13,845 			Last test performance: 99.27%
2023-04-02 05:13:13,845 ----------------
2023-04-02 05:13:14,119   34  => 111   		Training 486 pattern with 98.96% 	Forward time: 	 0.21 sec
2023-04-02 05:13:14,120 			Loss:    1.448e-03    			Backward time: 	 0.06 sec 
2023-04-02 05:13:14,207 			Learning rate: weights:   1.000e-03    
2023-04-02 05:13:14,207 			Last test performance: 99.27%
2023-04-02 05:13:14,207 ----------------
2023-04-02 05:13:14,492   34  => 112   		Training 486 pattern with 98.54% 	Forward time: 	 0.22 sec
2023-04-02 05:13:14,493 			Loss:    1.549e-03    			Backward time: 	 0.06 sec 
2023-04-02 05:13:14,667 			Learning rate: weights:   1.000e-03    
2023-04-02 05:13:14,667 			Last test performance: 99.27%
2023-04-02 05:13:14,667 ----------------
2023-04-02 05:13:14,944   34  => 113   		Training 486 pattern with 98.75% 	Forward time: 	 0.21 sec
2023-04-02 05:13:14,945 			Loss:    1.354e-03    			Backward time: 	 0.05 sec 
2023-04-02 05:13:15,034 			Learning rate: weights:   1.000e-03    
2023-04-02 05:13:15,034 			Last test performance: 99.27%
2023-04-02 05:13:15,034 ----------------
2023-04-02 05:13:15,322   34  => 114   		Training 486 pattern with 99.38% 	Forward time: 	 0.22 sec
2023-04-02 05:13:15,322 			Loss:    7.295e-04    			Backward time: 	 0.05 sec 
2023-04-02 05:13:15,470 			Learning rate: weights:   1.000e-03    
2023-04-02 05:13:15,470 			Last test performance: 99.27%
2023-04-02 05:13:15,470 ----------------
2023-04-02 05:13:15,761   34  => 115   		Training 486 pattern with 99.38% 	Forward time: 	 0.22 sec
2023-04-02 05:13:15,761 			Loss:    6.634e-04    			Backward time: 	 0.06 sec 
2023-04-02 05:13:15,974 			Learning rate: weights:   1.000e-03    
2023-04-02 05:13:15,974 			Last test performance: 99.27%
2023-04-02 05:13:15,974 ----------------
2023-04-02 05:13:16,243   34  => 116   		Training 486 pattern with 99.79% 	Forward time: 	 0.21 sec
2023-04-02 05:13:16,244 			Loss:    5.326e-04    			Backward time: 	 0.05 sec 
2023-04-02 05:13:16,373 			Learning rate: weights:   1.000e-03    
2023-04-02 05:13:16,373 			Last test performance: 99.27%
2023-04-02 05:13:16,373 ----------------
2023-04-02 05:13:16,646   34  => 117   		Training 486 pattern with 98.75% 	Forward time: 	 0.22 sec
2023-04-02 05:13:16,646 			Loss:    1.013e-03    			Backward time: 	 0.05 sec 
2023-04-02 05:13:16,810 			Learning rate: weights:   1.000e-03    
2023-04-02 05:13:16,810 			Last test performance: 99.27%
2023-04-02 05:13:16,811 ----------------
2023-04-02 05:13:17,109   34  => 118   		Training 486 pattern with 99.79% 	Forward time: 	 0.22 sec
2023-04-02 05:13:17,109 			Loss:    3.385e-04    			Backward time: 	 0.06 sec 
2023-04-02 05:13:17,198 			Learning rate: weights:   1.000e-03    
2023-04-02 05:13:17,198 			Last test performance: 99.27%
2023-04-02 05:13:17,198 ----------------
2023-04-02 05:13:17,539   34  => 119   		Training 486 pattern with 99.58% 	Forward time: 	 0.25 sec
2023-04-02 05:13:17,539 			Loss:    5.405e-04    			Backward time: 	 0.08 sec 
2023-04-02 05:13:17,667 			Learning rate: weights:   1.000e-03    
2023-04-02 05:13:17,668 			Last test performance: 99.27%
2023-04-02 05:13:17,668 ----------------
2023-04-02 05:13:17,962   34  => 120   		Training 486 pattern with 99.38% 	Forward time: 	 0.23 sec
2023-04-02 05:13:17,962 			Loss:    6.675e-04    			Backward time: 	 0.06 sec 
2023-04-02 05:13:18,134 			Learning rate: weights:   1.000e-03    
2023-04-02 05:13:18,134 			Last test performance: 99.27%
2023-04-02 05:13:18,134 ----------------
2023-04-02 05:13:18,405   34  => 121   		Training 486 pattern with 99.17% 	Forward time: 	 0.21 sec
2023-04-02 05:13:18,405 			Loss:    7.648e-04    			Backward time: 	 0.05 sec 
2023-04-02 05:13:18,544 			Learning rate: weights:   1.000e-03    
2023-04-02 05:13:18,544 			Last test performance: 99.27%
2023-04-02 05:13:18,544 ----------------
2023-04-02 05:13:18,788   34  => 122   		Training 486 pattern with 99.58% 	Forward time: 	 0.18 sec
2023-04-02 05:13:18,788 			Loss:    1.062e-03    			Backward time: 	 0.05 sec 
2023-04-02 05:13:18,920 			Learning rate: weights:   1.000e-03    
2023-04-02 05:13:18,920 			Last test performance: 99.27%
2023-04-02 05:13:18,920 ----------------
2023-04-02 05:13:19,212   34  => 123   		Training 486 pattern with 98.75% 	Forward time: 	 0.23 sec
2023-04-02 05:13:19,213 			Loss:    1.139e-03    			Backward time: 	 0.06 sec 
2023-04-02 05:13:19,310 			Learning rate: weights:   1.000e-03    
2023-04-02 05:13:19,311 			Last test performance: 99.27%
2023-04-02 05:13:19,311 ----------------
2023-04-02 05:13:19,582   34  => 124   		Training 486 pattern with 99.79% 	Forward time: 	 0.21 sec
2023-04-02 05:13:19,582 			Loss:    7.069e-04    			Backward time: 	 0.05 sec 
2023-04-02 05:13:19,749 
2023-04-02 05:13:19,749 Testing:
2023-04-02 05:13:19,762 		24 of 10000 with 95.83% 	 Time used:  0.01 sec
2023-04-02 05:13:19,774 		48 of 10000 with 95.83% 	 Time used:  0.01 sec
2023-04-02 05:13:19,787 		72 of 10000 with 97.22% 	 Time used:  0.01 sec
2023-04-02 05:13:19,799 		96 of 10000 with 96.88% 	 Time used:  0.01 sec
2023-04-02 05:13:19,811 		120 of 10000 with 97.50% 	 Time used:  0.01 sec
2023-04-02 05:13:19,817 		144 of 10000 with 97.22% 	 Time used:  0.01 sec
2023-04-02 05:13:19,825 		168 of 10000 with 97.62% 	 Time used:  0.01 sec
2023-04-02 05:13:19,831 		192 of 10000 with 97.92% 	 Time used:  0.01 sec
2023-04-02 05:13:19,838 		216 of 10000 with 97.69% 	 Time used:  0.01 sec
2023-04-02 05:13:19,845 		240 of 10000 with 97.92% 	 Time used:  0.01 sec
2023-04-02 05:13:19,852 		264 of 10000 with 98.11% 	 Time used:  0.01 sec
2023-04-02 05:13:19,859 		288 of 10000 with 98.26% 	 Time used:  0.01 sec
2023-04-02 05:13:19,865 		312 of 10000 with 98.08% 	 Time used:  0.01 sec
2023-04-02 05:13:19,872 		336 of 10000 with 98.21% 	 Time used:  0.01 sec
2023-04-02 05:13:19,879 		360 of 10000 with 98.33% 	 Time used:  0.01 sec
2023-04-02 05:13:19,886 		384 of 10000 with 98.44% 	 Time used:  0.01 sec
2023-04-02 05:13:19,892 		408 of 10000 with 98.53% 	 Time used:  0.01 sec
2023-04-02 05:13:19,899 		432 of 10000 with 98.61% 	 Time used:  0.01 sec
2023-04-02 05:13:19,905 		456 of 10000 with 98.03% 	 Time used:  0.01 sec
2023-04-02 05:13:19,912 		480 of 10000 with 98.12% 	 Time used:  0.01 sec
2023-04-02 05:13:19,919 		504 of 10000 with 98.02% 	 Time used:  0.01 sec
2023-04-02 05:13:19,925 		528 of 10000 with 98.11% 	 Time used:  0.01 sec
2023-04-02 05:13:19,932 		552 of 10000 with 98.19% 	 Time used:  0.01 sec
2023-04-02 05:13:19,938 		576 of 10000 with 97.92% 	 Time used:  0.01 sec
2023-04-02 05:13:19,945 		600 of 10000 with 98.00% 	 Time used:  0.01 sec
2023-04-02 05:13:19,951 		624 of 10000 with 98.08% 	 Time used:  0.01 sec
2023-04-02 05:13:19,957 		648 of 10000 with 98.15% 	 Time used:  0.01 sec
2023-04-02 05:13:19,964 		672 of 10000 with 98.21% 	 Time used:  0.01 sec
2023-04-02 05:13:19,970 		696 of 10000 with 98.28% 	 Time used:  0.01 sec
2023-04-02 05:13:19,977 		720 of 10000 with 98.33% 	 Time used:  0.01 sec
2023-04-02 05:13:19,983 		744 of 10000 with 98.39% 	 Time used:  0.01 sec
2023-04-02 05:13:19,990 		768 of 10000 with 98.44% 	 Time used:  0.01 sec
2023-04-02 05:13:19,996 		792 of 10000 with 98.48% 	 Time used:  0.01 sec
2023-04-02 05:13:20,002 		816 of 10000 with 98.53% 	 Time used:  0.01 sec
2023-04-02 05:13:20,009 		840 of 10000 with 98.45% 	 Time used:  0.01 sec
2023-04-02 05:13:20,015 		864 of 10000 with 98.50% 	 Time used:  0.01 sec
2023-04-02 05:13:20,021 		888 of 10000 with 98.54% 	 Time used:  0.01 sec
2023-04-02 05:13:20,028 		912 of 10000 with 98.36% 	 Time used:  0.01 sec
2023-04-02 05:13:20,034 		936 of 10000 with 98.40% 	 Time used:  0.01 sec
2023-04-02 05:13:20,041 		960 of 10000 with 98.44% 	 Time used:  0.01 sec
2023-04-02 05:13:20,047 		984 of 10000 with 98.48% 	 Time used:  0.01 sec
2023-04-02 05:13:20,053 		1008 of 10000 with 98.51% 	 Time used:  0.01 sec
2023-04-02 05:13:20,060 		1032 of 10000 with 98.55% 	 Time used:  0.01 sec
2023-04-02 05:13:20,066 		1056 of 10000 with 98.48% 	 Time used:  0.01 sec
2023-04-02 05:13:20,073 		1080 of 10000 with 98.52% 	 Time used:  0.01 sec
2023-04-02 05:13:20,079 		1104 of 10000 with 98.55% 	 Time used:  0.01 sec
2023-04-02 05:13:20,085 		1128 of 10000 with 98.58% 	 Time used:  0.01 sec
2023-04-02 05:13:20,092 		1152 of 10000 with 98.61% 	 Time used:  0.01 sec
2023-04-02 05:13:20,098 		1176 of 10000 with 98.64% 	 Time used:  0.01 sec
2023-04-02 05:13:20,105 		1200 of 10000 with 98.67% 	 Time used:  0.01 sec
2023-04-02 05:13:20,111 		1224 of 10000 with 98.61% 	 Time used:  0.01 sec
2023-04-02 05:13:20,121 		1248 of 10000 with 98.64% 	 Time used:  0.01 sec
2023-04-02 05:13:20,129 		1272 of 10000 with 98.66% 	 Time used:  0.01 sec
2023-04-02 05:13:20,136 		1296 of 10000 with 98.69% 	 Time used:  0.01 sec
2023-04-02 05:13:20,142 		1320 of 10000 with 98.71% 	 Time used:  0.01 sec
2023-04-02 05:13:20,149 		1344 of 10000 with 98.74% 	 Time used:  0.01 sec
2023-04-02 05:13:20,155 		1368 of 10000 with 98.76% 	 Time used:  0.01 sec
2023-04-02 05:13:20,162 		1392 of 10000 with 98.78% 	 Time used:  0.01 sec
2023-04-02 05:13:20,168 		1416 of 10000 with 98.80% 	 Time used:  0.01 sec
2023-04-02 05:13:20,175 		1440 of 10000 with 98.82% 	 Time used:  0.01 sec
2023-04-02 05:13:20,182 		1464 of 10000 with 98.84% 	 Time used:  0.01 sec
2023-04-02 05:13:20,188 		1488 of 10000 with 98.79% 	 Time used:  0.01 sec
2023-04-02 05:13:20,195 		1512 of 10000 with 98.81% 	 Time used:  0.01 sec
2023-04-02 05:13:20,202 		1536 of 10000 with 98.83% 	 Time used:  0.01 sec
2023-04-02 05:13:20,209 		1560 of 10000 with 98.85% 	 Time used:  0.01 sec
2023-04-02 05:13:20,217 		1584 of 10000 with 98.86% 	 Time used:  0.01 sec
2023-04-02 05:13:20,224 		1608 of 10000 with 98.88% 	 Time used:  0.01 sec
2023-04-02 05:13:20,231 		1632 of 10000 with 98.90% 	 Time used:  0.01 sec
2023-04-02 05:13:20,238 		1656 of 10000 with 98.91% 	 Time used:  0.01 sec
2023-04-02 05:13:20,245 		1680 of 10000 with 98.93% 	 Time used:  0.01 sec
2023-04-02 05:13:20,252 		1704 of 10000 with 98.94% 	 Time used:  0.01 sec
2023-04-02 05:13:20,258 		1728 of 10000 with 98.90% 	 Time used:  0.01 sec
2023-04-02 05:13:20,265 		1752 of 10000 with 98.92% 	 Time used:  0.01 sec
2023-04-02 05:13:20,272 		1776 of 10000 with 98.93% 	 Time used:  0.01 sec
2023-04-02 05:13:20,279 		1800 of 10000 with 98.94% 	 Time used:  0.01 sec
2023-04-02 05:13:20,285 		1824 of 10000 with 98.96% 	 Time used:  0.01 sec
2023-04-02 05:13:20,293 		1848 of 10000 with 98.97% 	 Time used:  0.01 sec
2023-04-02 05:13:20,300 		1872 of 10000 with 98.93% 	 Time used:  0.01 sec
2023-04-02 05:13:20,306 		1896 of 10000 with 98.95% 	 Time used:  0.01 sec
2023-04-02 05:13:20,313 		1920 of 10000 with 98.96% 	 Time used:  0.01 sec
2023-04-02 05:13:20,320 		1944 of 10000 with 98.97% 	 Time used:  0.01 sec
2023-04-02 05:13:20,327 		1968 of 10000 with 98.98% 	 Time used:  0.01 sec
2023-04-02 05:13:20,333 		1992 of 10000 with 99.00% 	 Time used:  0.01 sec
2023-04-02 05:13:20,340 		2016 of 10000 with 99.01% 	 Time used:  0.01 sec
2023-04-02 05:13:20,346 		2040 of 10000 with 99.02% 	 Time used:  0.01 sec
2023-04-02 05:13:20,353 		2064 of 10000 with 99.03% 	 Time used:  0.01 sec
2023-04-02 05:13:20,359 		2088 of 10000 with 99.04% 	 Time used:  0.01 sec
2023-04-02 05:13:20,366 		2112 of 10000 with 99.05% 	 Time used:  0.01 sec
2023-04-02 05:13:20,372 		2136 of 10000 with 99.06% 	 Time used:  0.01 sec
2023-04-02 05:13:20,379 		2160 of 10000 with 99.07% 	 Time used:  0.01 sec
2023-04-02 05:13:20,385 		2184 of 10000 with 99.08% 	 Time used:  0.01 sec
2023-04-02 05:13:20,392 		2208 of 10000 with 99.09% 	 Time used:  0.01 sec
2023-04-02 05:13:20,398 		2232 of 10000 with 99.10% 	 Time used:  0.01 sec
2023-04-02 05:13:20,405 		2256 of 10000 with 99.11% 	 Time used:  0.01 sec
2023-04-02 05:13:20,411 		2280 of 10000 with 99.12% 	 Time used:  0.01 sec
2023-04-02 05:13:20,418 		2304 of 10000 with 99.13% 	 Time used:  0.01 sec
2023-04-02 05:13:20,424 		2328 of 10000 with 99.14% 	 Time used:  0.01 sec
2023-04-02 05:13:20,431 		2352 of 10000 with 99.15% 	 Time used:  0.01 sec
2023-04-02 05:13:20,437 		2376 of 10000 with 99.16% 	 Time used:  0.01 sec
2023-04-02 05:13:20,444 		2400 of 10000 with 99.17% 	 Time used:  0.01 sec
2023-04-02 05:13:20,450 		2424 of 10000 with 99.17% 	 Time used:  0.01 sec
2023-04-02 05:13:20,457 		2448 of 10000 with 99.18% 	 Time used:  0.01 sec
2023-04-02 05:13:20,463 		2472 of 10000 with 99.19% 	 Time used:  0.01 sec
2023-04-02 05:13:20,470 		2496 of 10000 with 99.20% 	 Time used:  0.01 sec
2023-04-02 05:13:20,476 		2520 of 10000 with 99.21% 	 Time used:  0.01 sec
2023-04-02 05:13:20,483 		2544 of 10000 with 99.21% 	 Time used:  0.01 sec
2023-04-02 05:13:20,489 		2568 of 10000 with 99.22% 	 Time used:  0.01 sec
2023-04-02 05:13:20,496 		2592 of 10000 with 99.23% 	 Time used:  0.01 sec
2023-04-02 05:13:20,502 		2616 of 10000 with 99.24% 	 Time used:  0.01 sec
2023-04-02 05:13:20,509 		2640 of 10000 with 99.24% 	 Time used:  0.01 sec
2023-04-02 05:13:20,515 		2664 of 10000 with 99.25% 	 Time used:  0.01 sec
2023-04-02 05:13:20,522 		2688 of 10000 with 99.26% 	 Time used:  0.01 sec
2023-04-02 05:13:20,528 		2712 of 10000 with 99.26% 	 Time used:  0.01 sec
2023-04-02 05:13:20,535 		2736 of 10000 with 99.27% 	 Time used:  0.01 sec
2023-04-02 05:13:20,541 		2760 of 10000 with 99.28% 	 Time used:  0.01 sec
2023-04-02 05:13:20,548 		2784 of 10000 with 99.28% 	 Time used:  0.01 sec
2023-04-02 05:13:20,554 		2808 of 10000 with 99.29% 	 Time used:  0.01 sec
2023-04-02 05:13:20,560 		2832 of 10000 with 99.29% 	 Time used:  0.01 sec
2023-04-02 05:13:20,567 		2856 of 10000 with 99.30% 	 Time used:  0.01 sec
2023-04-02 05:13:20,574 		2880 of 10000 with 99.31% 	 Time used:  0.01 sec
2023-04-02 05:13:20,580 		2904 of 10000 with 99.31% 	 Time used:  0.01 sec
2023-04-02 05:13:20,586 		2928 of 10000 with 99.32% 	 Time used:  0.01 sec
2023-04-02 05:13:20,592 		2952 of 10000 with 99.29% 	 Time used:  0.01 sec
2023-04-02 05:13:20,599 		2976 of 10000 with 99.29% 	 Time used:  0.01 sec
2023-04-02 05:13:20,605 		3000 of 10000 with 99.30% 	 Time used:  0.01 sec
2023-04-02 05:13:20,612 		3024 of 10000 with 99.31% 	 Time used:  0.01 sec
2023-04-02 05:13:20,618 		3048 of 10000 with 99.31% 	 Time used:  0.01 sec
2023-04-02 05:13:20,624 		3072 of 10000 with 99.32% 	 Time used:  0.01 sec
2023-04-02 05:13:20,631 		3096 of 10000 with 99.32% 	 Time used:  0.01 sec
2023-04-02 05:13:20,637 		3120 of 10000 with 99.33% 	 Time used:  0.01 sec
2023-04-02 05:13:20,644 		3144 of 10000 with 99.33% 	 Time used:  0.01 sec
2023-04-02 05:13:20,650 		3168 of 10000 with 99.34% 	 Time used:  0.01 sec
2023-04-02 05:13:20,657 		3192 of 10000 with 99.31% 	 Time used:  0.01 sec
2023-04-02 05:13:20,663 		3216 of 10000 with 99.28% 	 Time used:  0.01 sec
2023-04-02 05:13:20,669 		3240 of 10000 with 99.29% 	 Time used:  0.01 sec
2023-04-02 05:13:20,676 		3264 of 10000 with 99.30% 	 Time used:  0.01 sec
2023-04-02 05:13:20,682 		3288 of 10000 with 99.30% 	 Time used:  0.01 sec
2023-04-02 05:13:20,689 		3312 of 10000 with 99.31% 	 Time used:  0.01 sec
2023-04-02 05:13:20,695 		3336 of 10000 with 99.31% 	 Time used:  0.01 sec
2023-04-02 05:13:20,702 		3360 of 10000 with 99.32% 	 Time used:  0.01 sec
2023-04-02 05:13:20,708 		3384 of 10000 with 99.32% 	 Time used:  0.01 sec
2023-04-02 05:13:20,715 		3408 of 10000 with 99.33% 	 Time used:  0.01 sec
2023-04-02 05:13:20,721 		3432 of 10000 with 99.33% 	 Time used:  0.01 sec
2023-04-02 05:13:20,728 		3456 of 10000 with 99.33% 	 Time used:  0.01 sec
2023-04-02 05:13:20,734 		3480 of 10000 with 99.31% 	 Time used:  0.01 sec
2023-04-02 05:13:20,741 		3504 of 10000 with 99.32% 	 Time used:  0.01 sec
2023-04-02 05:13:20,747 		3528 of 10000 with 99.32% 	 Time used:  0.01 sec
2023-04-02 05:13:20,754 		3552 of 10000 with 99.32% 	 Time used:  0.01 sec
2023-04-02 05:13:20,760 		3576 of 10000 with 99.30% 	 Time used:  0.01 sec
2023-04-02 05:13:20,766 		3600 of 10000 with 99.28% 	 Time used:  0.01 sec
2023-04-02 05:13:20,773 		3624 of 10000 with 99.28% 	 Time used:  0.01 sec
2023-04-02 05:13:20,779 		3648 of 10000 with 99.29% 	 Time used:  0.01 sec
2023-04-02 05:13:20,786 		3672 of 10000 with 99.29% 	 Time used:  0.01 sec
2023-04-02 05:13:20,793 		3696 of 10000 with 99.30% 	 Time used:  0.01 sec
2023-04-02 05:13:20,799 		3720 of 10000 with 99.30% 	 Time used:  0.01 sec
2023-04-02 05:13:20,806 		3744 of 10000 with 99.31% 	 Time used:  0.01 sec
2023-04-02 05:13:20,812 		3768 of 10000 with 99.31% 	 Time used:  0.01 sec
2023-04-02 05:13:20,818 		3792 of 10000 with 99.31% 	 Time used:  0.01 sec
2023-04-02 05:13:20,825 		3816 of 10000 with 99.32% 	 Time used:  0.01 sec
2023-04-02 05:13:20,831 		3840 of 10000 with 99.32% 	 Time used:  0.01 sec
2023-04-02 05:13:20,838 		3864 of 10000 with 99.30% 	 Time used:  0.01 sec
2023-04-02 05:13:20,844 		3888 of 10000 with 99.31% 	 Time used:  0.01 sec
2023-04-02 05:13:20,850 		3912 of 10000 with 99.31% 	 Time used:  0.01 sec
2023-04-02 05:13:20,857 		3936 of 10000 with 99.31% 	 Time used:  0.01 sec
2023-04-02 05:13:20,863 		3960 of 10000 with 99.32% 	 Time used:  0.01 sec
2023-04-02 05:13:20,870 		3984 of 10000 with 99.32% 	 Time used:  0.01 sec
2023-04-02 05:13:20,876 		4008 of 10000 with 99.30% 	 Time used:  0.01 sec
2023-04-02 05:13:20,882 		4032 of 10000 with 99.31% 	 Time used:  0.01 sec
2023-04-02 05:13:20,889 		4056 of 10000 with 99.31% 	 Time used:  0.01 sec
2023-04-02 05:13:20,895 		4080 of 10000 with 99.31% 	 Time used:  0.01 sec
2023-04-02 05:13:20,902 		4104 of 10000 with 99.32% 	 Time used:  0.01 sec
2023-04-02 05:13:20,908 		4128 of 10000 with 99.32% 	 Time used:  0.01 sec
2023-04-02 05:13:20,914 		4152 of 10000 with 99.30% 	 Time used:  0.01 sec
2023-04-02 05:13:20,921 		4176 of 10000 with 99.31% 	 Time used:  0.01 sec
2023-04-02 05:13:20,927 		4200 of 10000 with 99.29% 	 Time used:  0.01 sec
2023-04-02 05:13:20,933 		4224 of 10000 with 99.29% 	 Time used:  0.01 sec
2023-04-02 05:13:20,940 		4248 of 10000 with 99.29% 	 Time used:  0.01 sec
2023-04-02 05:13:20,946 		4272 of 10000 with 99.30% 	 Time used:  0.01 sec
2023-04-02 05:13:20,953 		4296 of 10000 with 99.30% 	 Time used:  0.01 sec
2023-04-02 05:13:20,959 		4320 of 10000 with 99.31% 	 Time used:  0.01 sec
2023-04-02 05:13:20,966 		4344 of 10000 with 99.31% 	 Time used:  0.01 sec
2023-04-02 05:13:20,972 		4368 of 10000 with 99.31% 	 Time used:  0.01 sec
2023-04-02 05:13:20,979 		4392 of 10000 with 99.32% 	 Time used:  0.01 sec
2023-04-02 05:13:20,985 		4416 of 10000 with 99.32% 	 Time used:  0.01 sec
2023-04-02 05:13:20,992 		4440 of 10000 with 99.32% 	 Time used:  0.01 sec
2023-04-02 05:13:20,998 		4464 of 10000 with 99.33% 	 Time used:  0.01 sec
2023-04-02 05:13:21,005 		4488 of 10000 with 99.33% 	 Time used:  0.01 sec
2023-04-02 05:13:21,011 		4512 of 10000 with 99.31% 	 Time used:  0.01 sec
2023-04-02 05:13:21,018 		4536 of 10000 with 99.32% 	 Time used:  0.01 sec
2023-04-02 05:13:21,025 		4560 of 10000 with 99.32% 	 Time used:  0.01 sec
2023-04-02 05:13:21,031 		4584 of 10000 with 99.32% 	 Time used:  0.01 sec
2023-04-02 05:13:21,038 		4608 of 10000 with 99.33% 	 Time used:  0.01 sec
2023-04-02 05:13:21,044 		4632 of 10000 with 99.33% 	 Time used:  0.01 sec
2023-04-02 05:13:21,051 		4656 of 10000 with 99.31% 	 Time used:  0.01 sec
2023-04-02 05:13:21,057 		4680 of 10000 with 99.32% 	 Time used:  0.01 sec
2023-04-02 05:13:21,071 		4704 of 10000 with 99.32% 	 Time used:  0.01 sec
2023-04-02 05:13:21,080 		4728 of 10000 with 99.30% 	 Time used:  0.01 sec
2023-04-02 05:13:21,087 		4752 of 10000 with 99.31% 	 Time used:  0.01 sec
2023-04-02 05:13:21,094 		4776 of 10000 with 99.31% 	 Time used:  0.01 sec
2023-04-02 05:13:21,101 		4800 of 10000 with 99.31% 	 Time used:  0.01 sec
2023-04-02 05:13:21,107 		4824 of 10000 with 99.32% 	 Time used:  0.01 sec
2023-04-02 05:13:21,114 		4848 of 10000 with 99.32% 	 Time used:  0.01 sec
2023-04-02 05:13:21,120 		4872 of 10000 with 99.30% 	 Time used:  0.01 sec
2023-04-02 05:13:21,127 		4896 of 10000 with 99.31% 	 Time used:  0.01 sec
2023-04-02 05:13:21,133 		4920 of 10000 with 99.31% 	 Time used:  0.01 sec
2023-04-02 05:13:21,140 		4944 of 10000 with 99.31% 	 Time used:  0.01 sec
2023-04-02 05:13:21,146 		4968 of 10000 with 99.32% 	 Time used:  0.01 sec
2023-04-02 05:13:21,153 		4992 of 10000 with 99.30% 	 Time used:  0.01 sec
2023-04-02 05:13:21,160 		5016 of 10000 with 99.30% 	 Time used:  0.01 sec
2023-04-02 05:13:21,166 		5040 of 10000 with 99.31% 	 Time used:  0.01 sec
2023-04-02 05:13:21,173 		5064 of 10000 with 99.31% 	 Time used:  0.01 sec
2023-04-02 05:13:21,179 		5088 of 10000 with 99.31% 	 Time used:  0.01 sec
2023-04-02 05:13:21,186 		5112 of 10000 with 99.32% 	 Time used:  0.01 sec
2023-04-02 05:13:21,192 		5136 of 10000 with 99.32% 	 Time used:  0.01 sec
2023-04-02 05:13:21,199 		5160 of 10000 with 99.32% 	 Time used:  0.01 sec
2023-04-02 05:13:21,205 		5184 of 10000 with 99.32% 	 Time used:  0.01 sec
2023-04-02 05:13:21,212 		5208 of 10000 with 99.33% 	 Time used:  0.01 sec
2023-04-02 05:13:21,219 		5232 of 10000 with 99.33% 	 Time used:  0.01 sec
2023-04-02 05:13:21,226 		5256 of 10000 with 99.33% 	 Time used:  0.01 sec
2023-04-02 05:13:21,232 		5280 of 10000 with 99.34% 	 Time used:  0.01 sec
2023-04-02 05:13:21,239 		5304 of 10000 with 99.34% 	 Time used:  0.01 sec
2023-04-02 05:13:21,246 		5328 of 10000 with 99.34% 	 Time used:  0.01 sec
2023-04-02 05:13:21,252 		5352 of 10000 with 99.33% 	 Time used:  0.01 sec
2023-04-02 05:13:21,259 		5376 of 10000 with 99.31% 	 Time used:  0.01 sec
2023-04-02 05:13:21,265 		5400 of 10000 with 99.31% 	 Time used:  0.01 sec
2023-04-02 05:13:21,272 		5424 of 10000 with 99.32% 	 Time used:  0.01 sec
2023-04-02 05:13:21,279 		5448 of 10000 with 99.32% 	 Time used:  0.01 sec
2023-04-02 05:13:21,285 		5472 of 10000 with 99.32% 	 Time used:  0.01 sec
2023-04-02 05:13:21,292 		5496 of 10000 with 99.33% 	 Time used:  0.01 sec
2023-04-02 05:13:21,298 		5520 of 10000 with 99.33% 	 Time used:  0.01 sec
2023-04-02 05:13:21,305 		5544 of 10000 with 99.33% 	 Time used:  0.01 sec
2023-04-02 05:13:21,311 		5568 of 10000 with 99.34% 	 Time used:  0.01 sec
2023-04-02 05:13:21,318 		5592 of 10000 with 99.34% 	 Time used:  0.01 sec
2023-04-02 05:13:21,324 		5616 of 10000 with 99.32% 	 Time used:  0.01 sec
2023-04-02 05:13:21,331 		5640 of 10000 with 99.33% 	 Time used:  0.01 sec
2023-04-02 05:13:21,337 		5664 of 10000 with 99.33% 	 Time used:  0.01 sec
2023-04-02 05:13:21,344 		5688 of 10000 with 99.33% 	 Time used:  0.01 sec
2023-04-02 05:13:21,350 		5712 of 10000 with 99.33% 	 Time used:  0.01 sec
2023-04-02 05:13:21,357 		5736 of 10000 with 99.29% 	 Time used:  0.01 sec
2023-04-02 05:13:21,364 		5760 of 10000 with 99.29% 	 Time used:  0.01 sec
2023-04-02 05:13:21,370 		5784 of 10000 with 99.29% 	 Time used:  0.01 sec
2023-04-02 05:13:21,377 		5808 of 10000 with 99.29% 	 Time used:  0.01 sec
2023-04-02 05:13:21,383 		5832 of 10000 with 99.28% 	 Time used:  0.01 sec
2023-04-02 05:13:21,390 		5856 of 10000 with 99.28% 	 Time used:  0.01 sec
2023-04-02 05:13:21,397 		5880 of 10000 with 99.29% 	 Time used:  0.01 sec
2023-04-02 05:13:21,403 		5904 of 10000 with 99.29% 	 Time used:  0.01 sec
2023-04-02 05:13:21,410 		5928 of 10000 with 99.29% 	 Time used:  0.01 sec
2023-04-02 05:13:21,417 		5952 of 10000 with 99.29% 	 Time used:  0.01 sec
2023-04-02 05:13:21,424 		5976 of 10000 with 99.30% 	 Time used:  0.01 sec
2023-04-02 05:13:21,430 		6000 of 10000 with 99.30% 	 Time used:  0.01 sec
2023-04-02 05:13:21,437 		6024 of 10000 with 99.30% 	 Time used:  0.01 sec
2023-04-02 05:13:21,446 		6048 of 10000 with 99.29% 	 Time used:  0.01 sec
2023-04-02 05:13:21,453 		6072 of 10000 with 99.29% 	 Time used:  0.01 sec
2023-04-02 05:13:21,460 		6096 of 10000 with 99.28% 	 Time used:  0.01 sec
2023-04-02 05:13:21,467 		6120 of 10000 with 99.26% 	 Time used:  0.01 sec
2023-04-02 05:13:21,473 		6144 of 10000 with 99.27% 	 Time used:  0.01 sec
2023-04-02 05:13:21,480 		6168 of 10000 with 99.27% 	 Time used:  0.01 sec
2023-04-02 05:13:21,487 		6192 of 10000 with 99.27% 	 Time used:  0.01 sec
2023-04-02 05:13:21,493 		6216 of 10000 with 99.26% 	 Time used:  0.01 sec
2023-04-02 05:13:21,500 		6240 of 10000 with 99.26% 	 Time used:  0.01 sec
2023-04-02 05:13:21,506 		6264 of 10000 with 99.27% 	 Time used:  0.01 sec
2023-04-02 05:13:21,513 		6288 of 10000 with 99.27% 	 Time used:  0.01 sec
2023-04-02 05:13:21,520 		6312 of 10000 with 99.27% 	 Time used:  0.01 sec
2023-04-02 05:13:21,526 		6336 of 10000 with 99.27% 	 Time used:  0.01 sec
2023-04-02 05:13:21,533 		6360 of 10000 with 99.28% 	 Time used:  0.01 sec
2023-04-02 05:13:21,539 		6384 of 10000 with 99.26% 	 Time used:  0.01 sec
2023-04-02 05:13:21,546 		6408 of 10000 with 99.27% 	 Time used:  0.01 sec
2023-04-02 05:13:21,553 		6432 of 10000 with 99.25% 	 Time used:  0.01 sec
2023-04-02 05:13:21,560 		6456 of 10000 with 99.26% 	 Time used:  0.01 sec
2023-04-02 05:13:21,566 		6480 of 10000 with 99.26% 	 Time used:  0.01 sec
2023-04-02 05:13:21,573 		6504 of 10000 with 99.25% 	 Time used:  0.01 sec
2023-04-02 05:13:21,579 		6528 of 10000 with 99.25% 	 Time used:  0.01 sec
2023-04-02 05:13:21,586 		6552 of 10000 with 99.25% 	 Time used:  0.01 sec
2023-04-02 05:13:21,592 		6576 of 10000 with 99.25% 	 Time used:  0.01 sec
2023-04-02 05:13:21,599 		6600 of 10000 with 99.26% 	 Time used:  0.01 sec
2023-04-02 05:13:21,605 		6624 of 10000 with 99.26% 	 Time used:  0.01 sec
2023-04-02 05:13:21,612 		6648 of 10000 with 99.26% 	 Time used:  0.01 sec
2023-04-02 05:13:21,618 		6672 of 10000 with 99.27% 	 Time used:  0.01 sec
2023-04-02 05:13:21,624 		6696 of 10000 with 99.27% 	 Time used:  0.01 sec
2023-04-02 05:13:21,631 		6720 of 10000 with 99.27% 	 Time used:  0.01 sec
2023-04-02 05:13:21,637 		6744 of 10000 with 99.26% 	 Time used:  0.01 sec
2023-04-02 05:13:21,644 		6768 of 10000 with 99.26% 	 Time used:  0.01 sec
2023-04-02 05:13:21,650 		6792 of 10000 with 99.25% 	 Time used:  0.01 sec
2023-04-02 05:13:21,656 		6816 of 10000 with 99.25% 	 Time used:  0.01 sec
2023-04-02 05:13:21,663 		6840 of 10000 with 99.24% 	 Time used:  0.01 sec
2023-04-02 05:13:21,669 		6864 of 10000 with 99.24% 	 Time used:  0.01 sec
2023-04-02 05:13:21,676 		6888 of 10000 with 99.25% 	 Time used:  0.01 sec
2023-04-02 05:13:21,682 		6912 of 10000 with 99.25% 	 Time used:  0.01 sec
2023-04-02 05:13:21,689 		6936 of 10000 with 99.25% 	 Time used:  0.01 sec
2023-04-02 05:13:21,695 		6960 of 10000 with 99.25% 	 Time used:  0.01 sec
2023-04-02 05:13:21,702 		6984 of 10000 with 99.24% 	 Time used:  0.01 sec
2023-04-02 05:13:21,708 		7008 of 10000 with 99.24% 	 Time used:  0.01 sec
2023-04-02 05:13:21,715 		7032 of 10000 with 99.25% 	 Time used:  0.01 sec
2023-04-02 05:13:21,721 		7056 of 10000 with 99.25% 	 Time used:  0.01 sec
2023-04-02 05:13:21,728 		7080 of 10000 with 99.25% 	 Time used:  0.01 sec
2023-04-02 05:13:21,734 		7104 of 10000 with 99.25% 	 Time used:  0.01 sec
2023-04-02 05:13:21,741 		7128 of 10000 with 99.26% 	 Time used:  0.01 sec
2023-04-02 05:13:21,747 		7152 of 10000 with 99.26% 	 Time used:  0.01 sec
2023-04-02 05:13:21,753 		7176 of 10000 with 99.26% 	 Time used:  0.01 sec
2023-04-02 05:13:21,760 		7200 of 10000 with 99.26% 	 Time used:  0.01 sec
2023-04-02 05:13:21,766 		7224 of 10000 with 99.27% 	 Time used:  0.01 sec
2023-04-02 05:13:21,773 		7248 of 10000 with 99.25% 	 Time used:  0.01 sec
2023-04-02 05:13:21,779 		7272 of 10000 with 99.26% 	 Time used:  0.01 sec
2023-04-02 05:13:21,786 		7296 of 10000 with 99.26% 	 Time used:  0.01 sec
2023-04-02 05:13:21,792 		7320 of 10000 with 99.26% 	 Time used:  0.01 sec
2023-04-02 05:13:21,799 		7344 of 10000 with 99.26% 	 Time used:  0.01 sec
2023-04-02 05:13:21,805 		7368 of 10000 with 99.27% 	 Time used:  0.01 sec
2023-04-02 05:13:21,812 		7392 of 10000 with 99.27% 	 Time used:  0.01 sec
2023-04-02 05:13:21,818 		7416 of 10000 with 99.27% 	 Time used:  0.01 sec
2023-04-02 05:13:21,824 		7440 of 10000 with 99.27% 	 Time used:  0.01 sec
2023-04-02 05:13:21,831 		7464 of 10000 with 99.26% 	 Time used:  0.01 sec
2023-04-02 05:13:21,837 		7488 of 10000 with 99.27% 	 Time used:  0.01 sec
2023-04-02 05:13:21,843 		7512 of 10000 with 99.27% 	 Time used:  0.01 sec
2023-04-02 05:13:21,850 		7536 of 10000 with 99.27% 	 Time used:  0.01 sec
2023-04-02 05:13:21,856 		7560 of 10000 with 99.27% 	 Time used:  0.01 sec
2023-04-02 05:13:21,863 		7584 of 10000 with 99.27% 	 Time used:  0.01 sec
2023-04-02 05:13:21,869 		7608 of 10000 with 99.28% 	 Time used:  0.01 sec
2023-04-02 05:13:21,876 		7632 of 10000 with 99.28% 	 Time used:  0.01 sec
2023-04-02 05:13:21,882 		7656 of 10000 with 99.28% 	 Time used:  0.01 sec
2023-04-02 05:13:21,889 		7680 of 10000 with 99.28% 	 Time used:  0.01 sec
2023-04-02 05:13:21,895 		7704 of 10000 with 99.29% 	 Time used:  0.01 sec
2023-04-02 05:13:21,902 		7728 of 10000 with 99.29% 	 Time used:  0.01 sec
2023-04-02 05:13:21,909 		7752 of 10000 with 99.29% 	 Time used:  0.01 sec
2023-04-02 05:13:21,915 		7776 of 10000 with 99.29% 	 Time used:  0.01 sec
2023-04-02 05:13:21,921 		7800 of 10000 with 99.29% 	 Time used:  0.01 sec
2023-04-02 05:13:21,928 		7824 of 10000 with 99.30% 	 Time used:  0.01 sec
2023-04-02 05:13:21,934 		7848 of 10000 with 99.30% 	 Time used:  0.01 sec
2023-04-02 05:13:21,941 		7872 of 10000 with 99.29% 	 Time used:  0.01 sec
2023-04-02 05:13:21,947 		7896 of 10000 with 99.29% 	 Time used:  0.01 sec
2023-04-02 05:13:21,953 		7920 of 10000 with 99.29% 	 Time used:  0.01 sec
2023-04-02 05:13:21,960 		7944 of 10000 with 99.30% 	 Time used:  0.01 sec
2023-04-02 05:13:21,966 		7968 of 10000 with 99.30% 	 Time used:  0.01 sec
2023-04-02 05:13:21,973 		7992 of 10000 with 99.30% 	 Time used:  0.01 sec
2023-04-02 05:13:21,980 		8016 of 10000 with 99.28% 	 Time used:  0.01 sec
2023-04-02 05:13:21,987 		8040 of 10000 with 99.28% 	 Time used:  0.01 sec
2023-04-02 05:13:21,996 		8064 of 10000 with 99.28% 	 Time used:  0.01 sec
2023-04-02 05:13:22,005 		8088 of 10000 with 99.27% 	 Time used:  0.01 sec
2023-04-02 05:13:22,015 		8112 of 10000 with 99.27% 	 Time used:  0.01 sec
2023-04-02 05:13:22,025 		8136 of 10000 with 99.27% 	 Time used:  0.01 sec
2023-04-02 05:13:22,034 		8160 of 10000 with 99.28% 	 Time used:  0.01 sec
2023-04-02 05:13:22,042 		8184 of 10000 with 99.28% 	 Time used:  0.01 sec
2023-04-02 05:13:22,049 		8208 of 10000 with 99.28% 	 Time used:  0.01 sec
2023-04-02 05:13:22,055 		8232 of 10000 with 99.27% 	 Time used:  0.01 sec
2023-04-02 05:13:22,062 		8256 of 10000 with 99.27% 	 Time used:  0.01 sec
2023-04-02 05:13:22,069 		8280 of 10000 with 99.28% 	 Time used:  0.01 sec
2023-04-02 05:13:22,075 		8304 of 10000 with 99.28% 	 Time used:  0.01 sec
2023-04-02 05:13:22,082 		8328 of 10000 with 99.28% 	 Time used:  0.01 sec
2023-04-02 05:13:22,088 		8352 of 10000 with 99.28% 	 Time used:  0.01 sec
2023-04-02 05:13:22,095 		8376 of 10000 with 99.28% 	 Time used:  0.01 sec
2023-04-02 05:13:22,101 		8400 of 10000 with 99.29% 	 Time used:  0.01 sec
2023-04-02 05:13:22,108 		8424 of 10000 with 99.29% 	 Time used:  0.01 sec
2023-04-02 05:13:22,115 		8448 of 10000 with 99.29% 	 Time used:  0.01 sec
2023-04-02 05:13:22,121 		8472 of 10000 with 99.29% 	 Time used:  0.01 sec
2023-04-02 05:13:22,128 		8496 of 10000 with 99.29% 	 Time used:  0.01 sec
2023-04-02 05:13:22,134 		8520 of 10000 with 99.28% 	 Time used:  0.01 sec
2023-04-02 05:13:22,141 		8544 of 10000 with 99.29% 	 Time used:  0.01 sec
2023-04-02 05:13:22,147 		8568 of 10000 with 99.29% 	 Time used:  0.01 sec
2023-04-02 05:13:22,154 		8592 of 10000 with 99.29% 	 Time used:  0.01 sec
2023-04-02 05:13:22,160 		8616 of 10000 with 99.29% 	 Time used:  0.01 sec
2023-04-02 05:13:22,166 		8640 of 10000 with 99.28% 	 Time used:  0.01 sec
2023-04-02 05:13:22,173 		8664 of 10000 with 99.27% 	 Time used:  0.01 sec
2023-04-02 05:13:22,179 		8688 of 10000 with 99.27% 	 Time used:  0.01 sec
2023-04-02 05:13:22,186 		8712 of 10000 with 99.28% 	 Time used:  0.01 sec
2023-04-02 05:13:22,192 		8736 of 10000 with 99.28% 	 Time used:  0.01 sec
2023-04-02 05:13:22,199 		8760 of 10000 with 99.28% 	 Time used:  0.01 sec
2023-04-02 05:13:22,206 		8784 of 10000 with 99.28% 	 Time used:  0.01 sec
2023-04-02 05:13:22,212 		8808 of 10000 with 99.27% 	 Time used:  0.01 sec
2023-04-02 05:13:22,219 		8832 of 10000 with 99.26% 	 Time used:  0.01 sec
2023-04-02 05:13:22,225 		8856 of 10000 with 99.27% 	 Time used:  0.01 sec
2023-04-02 05:13:22,232 		8880 of 10000 with 99.27% 	 Time used:  0.01 sec
2023-04-02 05:13:22,238 		8904 of 10000 with 99.27% 	 Time used:  0.01 sec
2023-04-02 05:13:22,245 		8928 of 10000 with 99.27% 	 Time used:  0.01 sec
2023-04-02 05:13:22,251 		8952 of 10000 with 99.27% 	 Time used:  0.01 sec
2023-04-02 05:13:22,258 		8976 of 10000 with 99.28% 	 Time used:  0.01 sec
2023-04-02 05:13:22,264 		9000 of 10000 with 99.28% 	 Time used:  0.01 sec
2023-04-02 05:13:22,271 		9024 of 10000 with 99.28% 	 Time used:  0.01 sec
2023-04-02 05:13:22,278 		9048 of 10000 with 99.28% 	 Time used:  0.01 sec
2023-04-02 05:13:22,284 		9072 of 10000 with 99.26% 	 Time used:  0.01 sec
2023-04-02 05:13:22,290 		9096 of 10000 with 99.26% 	 Time used:  0.01 sec
2023-04-02 05:13:22,297 		9120 of 10000 with 99.27% 	 Time used:  0.01 sec
2023-04-02 05:13:22,304 		9144 of 10000 with 99.27% 	 Time used:  0.01 sec
2023-04-02 05:13:22,310 		9168 of 10000 with 99.27% 	 Time used:  0.01 sec
2023-04-02 05:13:22,316 		9192 of 10000 with 99.27% 	 Time used:  0.01 sec
2023-04-02 05:13:22,323 		9216 of 10000 with 99.27% 	 Time used:  0.01 sec
2023-04-02 05:13:22,329 		9240 of 10000 with 99.27% 	 Time used:  0.01 sec
2023-04-02 05:13:22,336 		9264 of 10000 with 99.28% 	 Time used:  0.01 sec
2023-04-02 05:13:22,342 		9288 of 10000 with 99.28% 	 Time used:  0.01 sec
2023-04-02 05:13:22,349 		9312 of 10000 with 99.28% 	 Time used:  0.01 sec
2023-04-02 05:13:22,355 		9336 of 10000 with 99.28% 	 Time used:  0.01 sec
2023-04-02 05:13:22,361 		9360 of 10000 with 99.28% 	 Time used:  0.01 sec
2023-04-02 05:13:22,368 		9384 of 10000 with 99.29% 	 Time used:  0.01 sec
2023-04-02 05:13:22,374 		9408 of 10000 with 99.29% 	 Time used:  0.01 sec
2023-04-02 05:13:22,381 		9432 of 10000 with 99.29% 	 Time used:  0.01 sec
2023-04-02 05:13:22,388 		9456 of 10000 with 99.29% 	 Time used:  0.01 sec
2023-04-02 05:13:22,394 		9480 of 10000 with 99.29% 	 Time used:  0.01 sec
2023-04-02 05:13:22,401 		9504 of 10000 with 99.30% 	 Time used:  0.01 sec
2023-04-02 05:13:22,407 		9528 of 10000 with 99.30% 	 Time used:  0.01 sec
2023-04-02 05:13:22,414 		9552 of 10000 with 99.30% 	 Time used:  0.01 sec
2023-04-02 05:13:22,420 		9576 of 10000 with 99.30% 	 Time used:  0.01 sec
2023-04-02 05:13:22,427 		9600 of 10000 with 99.30% 	 Time used:  0.01 sec
2023-04-02 05:13:22,434 		9624 of 10000 with 99.30% 	 Time used:  0.01 sec
2023-04-02 05:13:22,440 		9648 of 10000 with 99.30% 	 Time used:  0.01 sec
2023-04-02 05:13:22,447 		9672 of 10000 with 99.30% 	 Time used:  0.01 sec
2023-04-02 05:13:22,453 		9696 of 10000 with 99.30% 	 Time used:  0.01 sec
2023-04-02 05:13:22,460 		9720 of 10000 with 99.30% 	 Time used:  0.01 sec
2023-04-02 05:13:22,467 		9744 of 10000 with 99.30% 	 Time used:  0.01 sec
2023-04-02 05:13:22,473 		9768 of 10000 with 99.30% 	 Time used:  0.01 sec
2023-04-02 05:13:22,480 		9792 of 10000 with 99.31% 	 Time used:  0.01 sec
2023-04-02 05:13:22,486 		9816 of 10000 with 99.31% 	 Time used:  0.01 sec
2023-04-02 05:13:22,492 		9840 of 10000 with 99.31% 	 Time used:  0.01 sec
2023-04-02 05:13:22,499 		9864 of 10000 with 99.31% 	 Time used:  0.01 sec
2023-04-02 05:13:22,506 		9888 of 10000 with 99.30% 	 Time used:  0.01 sec
2023-04-02 05:13:22,513 		9912 of 10000 with 99.30% 	 Time used:  0.01 sec
2023-04-02 05:13:22,519 		9936 of 10000 with 99.31% 	 Time used:  0.01 sec
2023-04-02 05:13:22,531 		9960 of 10000 with 99.31% 	 Time used:  0.01 sec
2023-04-02 05:13:22,538 		9984 of 10000 with 99.31% 	 Time used:  0.01 sec
2023-04-02 05:13:22,545 		10000 of 10000 with 99.31% 	 Time used:  0.01 sec
2023-04-02 05:13:22,545 
2023-04-02 05:13:22,554 			Learning rate: weights:   1.000e-03    
2023-04-02 05:13:22,554 			Last test performance: 99.31%
2023-04-02 05:13:22,554 ----------------
2023-04-02 05:13:22,804   35  =>  0    		Training 486 pattern with 99.58% 	Forward time: 	 0.16 sec
2023-04-02 05:13:22,804 			Loss:    5.616e-04    			Backward time: 	 0.06 sec 
2023-04-02 05:13:22,894 			Learning rate: weights:   1.000e-03    
2023-04-02 05:13:22,894 			Last test performance: 99.31%
2023-04-02 05:13:22,894 ----------------
2023-04-02 05:13:23,128   35  =>  1    		Training 486 pattern with 99.79% 	Forward time: 	 0.17 sec
2023-04-02 05:13:23,128 			Loss:    2.718e-04    			Backward time: 	 0.05 sec 
2023-04-02 05:13:23,268 			Learning rate: weights:   1.000e-03    
2023-04-02 05:13:23,268 			Last test performance: 99.31%
2023-04-02 05:13:23,269 ----------------
2023-04-02 05:13:23,508   35  =>  2    		Training 486 pattern with 99.79% 	Forward time: 	 0.17 sec
2023-04-02 05:13:23,508 			Loss:    3.102e-04    			Backward time: 	 0.05 sec 
2023-04-02 05:13:23,684 			Learning rate: weights:   1.000e-03    
2023-04-02 05:13:23,684 			Last test performance: 99.31%
2023-04-02 05:13:23,684 ----------------
2023-04-02 05:13:23,986   35  =>  3    		Training 486 pattern with 99.58% 	Forward time: 	 0.23 sec
2023-04-02 05:13:23,986 			Loss:    8.584e-04    			Backward time: 	 0.06 sec 
2023-04-02 05:13:24,102 			Learning rate: weights:   1.000e-03    
2023-04-02 05:13:24,102 			Last test performance: 99.31%
2023-04-02 05:13:24,103 ----------------
2023-04-02 05:13:24,351   35  =>  4    		Training 486 pattern with 99.17% 	Forward time: 	 0.18 sec
2023-04-02 05:13:24,351 			Loss:    9.595e-04    			Backward time: 	 0.06 sec 
2023-04-02 05:13:24,506 			Learning rate: weights:   1.000e-03    
2023-04-02 05:13:24,506 			Last test performance: 99.31%
2023-04-02 05:13:24,506 ----------------
2023-04-02 05:13:24,799   35  =>  5    		Training 486 pattern with 99.38% 	Forward time: 	 0.19 sec
2023-04-02 05:13:24,799 			Loss:    6.515e-04    			Backward time: 	 0.06 sec 
2023-04-02 05:13:24,905 			Learning rate: weights:   1.000e-03    
2023-04-02 05:13:24,905 			Last test performance: 99.31%
2023-04-02 05:13:24,905 ----------------
2023-04-02 05:13:25,143   35  =>  6    		Training 486 pattern with 99.58% 	Forward time: 	 0.17 sec
2023-04-02 05:13:25,143 			Loss:    6.593e-04    			Backward time: 	 0.05 sec 
2023-04-02 05:13:25,297 			Learning rate: weights:   1.000e-03    
2023-04-02 05:13:25,297 			Last test performance: 99.31%
2023-04-02 05:13:25,297 ----------------
2023-04-02 05:13:25,537   35  =>  7    		Training 486 pattern with 99.58% 	Forward time: 	 0.18 sec
2023-04-02 05:13:25,537 			Loss:    5.919e-04    			Backward time: 	 0.05 sec 
2023-04-02 05:13:25,689 			Learning rate: weights:   1.000e-03    
2023-04-02 05:13:25,689 			Last test performance: 99.31%
2023-04-02 05:13:25,689 ----------------
2023-04-02 05:13:25,966   35  =>  8    		Training 486 pattern with 99.17% 	Forward time: 	 0.22 sec
2023-04-02 05:13:25,967 			Loss:    8.795e-04    			Backward time: 	 0.05 sec 
2023-04-02 05:13:26,103 			Learning rate: weights:   1.000e-03    
2023-04-02 05:13:26,103 			Last test performance: 99.31%
2023-04-02 05:13:26,103 ----------------
2023-04-02 05:13:26,391   35  =>  9    		Training 486 pattern with 99.38% 	Forward time: 	 0.22 sec
2023-04-02 05:13:26,391 			Loss:    8.093e-04    			Backward time: 	 0.05 sec 
2023-04-02 05:13:26,519 			Learning rate: weights:   1.000e-03    
2023-04-02 05:13:26,519 			Last test performance: 99.31%
2023-04-02 05:13:26,519 ----------------
2023-04-02 05:13:26,805   35  =>  10   		Training 486 pattern with 99.58% 	Forward time: 	 0.22 sec
2023-04-02 05:13:26,805 			Loss:    3.188e-04    			Backward time: 	 0.06 sec 
2023-04-02 05:13:26,908 			Learning rate: weights:   1.000e-03    
2023-04-02 05:13:26,908 			Last test performance: 99.31%
2023-04-02 05:13:26,908 ----------------
2023-04-02 05:13:27,171   35  =>  11   		Training 486 pattern with 99.17% 	Forward time: 	 0.20 sec
2023-04-02 05:13:27,171 			Loss:    7.763e-04    			Backward time: 	 0.06 sec 
2023-04-02 05:13:27,270 			Learning rate: weights:   1.000e-03    
2023-04-02 05:13:27,270 			Last test performance: 99.31%
2023-04-02 05:13:27,271 ----------------
2023-04-02 05:13:27,516   35  =>  12   		Training 486 pattern with 99.58% 	Forward time: 	 0.17 sec
2023-04-02 05:13:27,516 			Loss:    4.690e-04    			Backward time: 	 0.06 sec 
2023-04-02 05:13:27,658 			Learning rate: weights:   1.000e-03    
2023-04-02 05:13:27,659 			Last test performance: 99.31%
2023-04-02 05:13:27,659 ----------------
2023-04-02 05:13:27,931   35  =>  13   		Training 486 pattern with 99.38% 	Forward time: 	 0.20 sec
2023-04-02 05:13:27,931 			Loss:    1.199e-03    			Backward time: 	 0.06 sec 
2023-04-02 05:13:28,039 			Learning rate: weights:   1.000e-03    
2023-04-02 05:13:28,039 			Last test performance: 99.31%
2023-04-02 05:13:28,040 ----------------
2023-04-02 05:13:28,310   35  =>  14   		Training 486 pattern with 100.00% 	Forward time: 	 0.20 sec
2023-04-02 05:13:28,310 			Loss:    3.147e-04    			Backward time: 	 0.06 sec 
2023-04-02 05:13:28,475 			Learning rate: weights:   1.000e-03    
2023-04-02 05:13:28,475 			Last test performance: 99.31%
2023-04-02 05:13:28,475 ----------------
2023-04-02 05:13:28,744   35  =>  15   		Training 486 pattern with 99.17% 	Forward time: 	 0.20 sec
2023-04-02 05:13:28,744 			Loss:    7.709e-04    			Backward time: 	 0.06 sec 
2023-04-02 05:13:28,873 			Learning rate: weights:   1.000e-03    
2023-04-02 05:13:28,873 			Last test performance: 99.31%
2023-04-02 05:13:28,873 ----------------
2023-04-02 05:13:29,169   35  =>  16   		Training 486 pattern with 98.96% 	Forward time: 	 0.22 sec
2023-04-02 05:13:29,169 			Loss:    1.058e-03    			Backward time: 	 0.06 sec 
2023-04-02 05:13:29,259 			Learning rate: weights:   1.000e-03    
2023-04-02 05:13:29,259 			Last test performance: 99.31%
2023-04-02 05:13:29,259 ----------------
2023-04-02 05:13:29,523   35  =>  17   		Training 486 pattern with 99.38% 	Forward time: 	 0.19 sec
2023-04-02 05:13:29,524 			Loss:    9.928e-04    			Backward time: 	 0.07 sec 
2023-04-02 05:13:29,610 			Learning rate: weights:   1.000e-03    
2023-04-02 05:13:29,610 			Last test performance: 99.31%
2023-04-02 05:13:29,610 ----------------
2023-04-02 05:13:29,873   35  =>  18   		Training 486 pattern with 99.79% 	Forward time: 	 0.17 sec
2023-04-02 05:13:29,873 			Loss:    5.592e-04    			Backward time: 	 0.08 sec 
2023-04-02 05:13:29,959 			Learning rate: weights:   1.000e-03    
2023-04-02 05:13:29,960 			Last test performance: 99.31%
2023-04-02 05:13:29,960 ----------------
2023-04-02 05:13:30,212   35  =>  19   		Training 486 pattern with 99.79% 	Forward time: 	 0.18 sec
2023-04-02 05:13:30,212 			Loss:    3.483e-04    			Backward time: 	 0.06 sec 
2023-04-02 05:13:30,351 			Learning rate: weights:   1.000e-03    
2023-04-02 05:13:30,351 			Last test performance: 99.31%
2023-04-02 05:13:30,351 ----------------
2023-04-02 05:13:30,589   35  =>  20   		Training 486 pattern with 98.75% 	Forward time: 	 0.17 sec
2023-04-02 05:13:30,589 			Loss:    1.170e-03    			Backward time: 	 0.06 sec 
2023-04-02 05:13:30,751 			Learning rate: weights:   1.000e-03    
2023-04-02 05:13:30,751 			Last test performance: 99.31%
2023-04-02 05:13:30,751 ----------------
2023-04-02 05:13:31,005   35  =>  21   		Training 486 pattern with 99.38% 	Forward time: 	 0.18 sec
2023-04-02 05:13:31,005 			Loss:    8.485e-04    			Backward time: 	 0.06 sec 
2023-04-02 05:13:31,114 			Learning rate: weights:   1.000e-03    
2023-04-02 05:13:31,114 			Last test performance: 99.31%
2023-04-02 05:13:31,115 ----------------
2023-04-02 05:13:31,361   35  =>  22   		Training 486 pattern with 99.17% 	Forward time: 	 0.17 sec
2023-04-02 05:13:31,361 			Loss:    8.854e-04    			Backward time: 	 0.06 sec 
2023-04-02 05:13:31,488 			Learning rate: weights:   1.000e-03    
2023-04-02 05:13:31,488 			Last test performance: 99.31%
2023-04-02 05:13:31,488 ----------------
2023-04-02 05:13:31,814   35  =>  23   		Training 486 pattern with 100.00% 	Forward time: 	 0.24 sec
2023-04-02 05:13:31,814 			Loss:    2.451e-04    			Backward time: 	 0.07 sec 
2023-04-02 05:13:31,896 			Learning rate: weights:   1.000e-03    
2023-04-02 05:13:31,896 			Last test performance: 99.31%
2023-04-02 05:13:31,896 ----------------
2023-04-02 05:13:32,144   35  =>  24   		Training 486 pattern with 100.00% 	Forward time: 	 0.18 sec
2023-04-02 05:13:32,144 			Loss:    1.379e-04    			Backward time: 	 0.06 sec 
2023-04-02 05:13:32,226 			Learning rate: weights:   1.000e-03    
2023-04-02 05:13:32,226 			Last test performance: 99.31%
2023-04-02 05:13:32,226 ----------------
2023-04-02 05:13:32,506   35  =>  25   		Training 486 pattern with 98.96% 	Forward time: 	 0.22 sec
2023-04-02 05:13:32,506 			Loss:    9.743e-04    			Backward time: 	 0.05 sec 
2023-04-02 05:13:32,609 			Learning rate: weights:   1.000e-03    
2023-04-02 05:13:32,609 			Last test performance: 99.31%
2023-04-02 05:13:32,609 ----------------
2023-04-02 05:13:32,845   35  =>  26   		Training 486 pattern with 99.58% 	Forward time: 	 0.17 sec
2023-04-02 05:13:32,845 			Loss:    4.734e-04    			Backward time: 	 0.05 sec 
2023-04-02 05:13:32,929 			Learning rate: weights:   1.000e-03    
2023-04-02 05:13:32,929 			Last test performance: 99.31%
2023-04-02 05:13:32,929 ----------------
2023-04-02 05:13:33,161   35  =>  27   		Training 486 pattern with 99.17% 	Forward time: 	 0.17 sec
2023-04-02 05:13:33,161 			Loss:    8.909e-04    			Backward time: 	 0.05 sec 
2023-04-02 05:13:33,330 			Learning rate: weights:   1.000e-03    
2023-04-02 05:13:33,330 			Last test performance: 99.31%
2023-04-02 05:13:33,330 ----------------
2023-04-02 05:13:33,596   35  =>  28   		Training 486 pattern with 100.00% 	Forward time: 	 0.20 sec
2023-04-02 05:13:33,596 			Loss:    1.872e-04    			Backward time: 	 0.05 sec 
2023-04-02 05:13:33,718 			Learning rate: weights:   1.000e-03    
2023-04-02 05:13:33,718 			Last test performance: 99.31%
2023-04-02 05:13:33,718 ----------------
2023-04-02 05:13:34,002   35  =>  29   		Training 486 pattern with 99.17% 	Forward time: 	 0.21 sec
2023-04-02 05:13:34,003 			Loss:    7.786e-04    			Backward time: 	 0.06 sec 
2023-04-02 05:13:34,138 			Learning rate: weights:   1.000e-03    
2023-04-02 05:13:34,139 			Last test performance: 99.31%
2023-04-02 05:13:34,139 ----------------
2023-04-02 05:13:34,405   35  =>  30   		Training 486 pattern with 98.54% 	Forward time: 	 0.19 sec
2023-04-02 05:13:34,405 			Loss:    1.470e-03    			Backward time: 	 0.06 sec 
2023-04-02 05:13:34,564 			Learning rate: weights:   1.000e-03    
2023-04-02 05:13:34,564 			Last test performance: 99.31%
2023-04-02 05:13:34,564 ----------------
2023-04-02 05:13:34,811   35  =>  31   		Training 486 pattern with 98.75% 	Forward time: 	 0.18 sec
2023-04-02 05:13:34,811 			Loss:    1.150e-03    			Backward time: 	 0.06 sec 
2023-04-02 05:13:34,969 			Learning rate: weights:   1.000e-03    
2023-04-02 05:13:34,969 			Last test performance: 99.31%
2023-04-02 05:13:34,969 ----------------
2023-04-02 05:13:35,257   35  =>  32   		Training 486 pattern with 99.58% 	Forward time: 	 0.21 sec
2023-04-02 05:13:35,257 			Loss:    4.414e-04    			Backward time: 	 0.06 sec 
2023-04-02 05:13:35,367 			Learning rate: weights:   1.000e-03    
2023-04-02 05:13:35,368 			Last test performance: 99.31%
2023-04-02 05:13:35,368 ----------------
2023-04-02 05:13:35,663   35  =>  33   		Training 486 pattern with 99.58% 	Forward time: 	 0.22 sec
2023-04-02 05:13:35,663 			Loss:    5.169e-04    			Backward time: 	 0.06 sec 
2023-04-02 05:13:35,831 			Learning rate: weights:   1.000e-03    
2023-04-02 05:13:35,831 			Last test performance: 99.31%
2023-04-02 05:13:35,832 ----------------
2023-04-02 05:13:36,150   35  =>  34   		Training 486 pattern with 99.38% 	Forward time: 	 0.24 sec
2023-04-02 05:13:36,150 			Loss:    7.551e-04    			Backward time: 	 0.06 sec 
2023-04-02 05:13:36,275 			Learning rate: weights:   1.000e-03    
2023-04-02 05:13:36,276 			Last test performance: 99.31%
2023-04-02 05:13:36,276 ----------------
2023-04-02 05:13:36,605   35  =>  35   		Training 486 pattern with 98.96% 	Forward time: 	 0.25 sec
2023-04-02 05:13:36,605 			Loss:    6.794e-04    			Backward time: 	 0.07 sec 
2023-04-02 05:13:36,765 			Learning rate: weights:   1.000e-03    
2023-04-02 05:13:36,766 			Last test performance: 99.31%
2023-04-02 05:13:36,767 ----------------
2023-04-02 05:13:37,022   35  =>  36   		Training 486 pattern with 98.75% 	Forward time: 	 0.18 sec
2023-04-02 05:13:37,022 			Loss:    1.742e-03    			Backward time: 	 0.06 sec 
2023-04-02 05:13:37,123 			Learning rate: weights:   1.000e-03    
2023-04-02 05:13:37,124 			Last test performance: 99.31%
2023-04-02 05:13:37,124 ----------------
2023-04-02 05:13:37,414   35  =>  37   		Training 486 pattern with 99.17% 	Forward time: 	 0.22 sec
2023-04-02 05:13:37,415 			Loss:    6.981e-04    			Backward time: 	 0.06 sec 
2023-04-02 05:13:37,571 			Learning rate: weights:   1.000e-03    
2023-04-02 05:13:37,571 			Last test performance: 99.31%
2023-04-02 05:13:37,571 ----------------
2023-04-02 05:13:37,869   35  =>  38   		Training 486 pattern with 99.38% 	Forward time: 	 0.23 sec
2023-04-02 05:13:37,869 			Loss:    7.920e-04    			Backward time: 	 0.06 sec 
2023-04-02 05:13:38,014 			Learning rate: weights:   1.000e-03    
2023-04-02 05:13:38,015 			Last test performance: 99.31%
2023-04-02 05:13:38,015 ----------------
2023-04-02 05:13:38,297   35  =>  39   		Training 486 pattern with 99.38% 	Forward time: 	 0.21 sec
2023-04-02 05:13:38,297 			Loss:    7.458e-04    			Backward time: 	 0.06 sec 
2023-04-02 05:13:38,393 			Learning rate: weights:   1.000e-03    
2023-04-02 05:13:38,393 			Last test performance: 99.31%
2023-04-02 05:13:38,393 ----------------
2023-04-02 05:13:38,669   35  =>  40   		Training 486 pattern with 99.38% 	Forward time: 	 0.20 sec
2023-04-02 05:13:38,670 			Loss:    5.253e-04    			Backward time: 	 0.06 sec 
2023-04-02 05:13:38,779 			Learning rate: weights:   1.000e-03    
2023-04-02 05:13:38,779 			Last test performance: 99.31%
2023-04-02 05:13:38,779 ----------------
2023-04-02 05:13:39,112   35  =>  41   		Training 486 pattern with 99.38% 	Forward time: 	 0.25 sec
2023-04-02 05:13:39,112 			Loss:    8.277e-04    			Backward time: 	 0.07 sec 
2023-04-02 05:13:39,202 			Learning rate: weights:   1.000e-03    
2023-04-02 05:13:39,202 			Last test performance: 99.31%
2023-04-02 05:13:39,202 ----------------
2023-04-02 05:13:39,492   35  =>  42   		Training 486 pattern with 98.33% 	Forward time: 	 0.20 sec
2023-04-02 05:13:39,492 			Loss:    1.603e-03    			Backward time: 	 0.07 sec 
2023-04-02 05:13:39,637 			Learning rate: weights:   1.000e-03    
2023-04-02 05:13:39,638 			Last test performance: 99.31%
2023-04-02 05:13:39,638 ----------------
2023-04-02 05:13:39,912   35  =>  43   		Training 486 pattern with 98.96% 	Forward time: 	 0.20 sec
2023-04-02 05:13:39,912 			Loss:    7.641e-04    			Backward time: 	 0.06 sec 
2023-04-02 05:13:40,042 			Learning rate: weights:   1.000e-03    
2023-04-02 05:13:40,042 			Last test performance: 99.31%
2023-04-02 05:13:40,042 ----------------
2023-04-02 05:13:40,315   35  =>  44   		Training 486 pattern with 99.79% 	Forward time: 	 0.20 sec
2023-04-02 05:13:40,315 			Loss:    2.661e-04    			Backward time: 	 0.06 sec 
2023-04-02 05:13:40,486 			Learning rate: weights:   1.000e-03    
2023-04-02 05:13:40,486 			Last test performance: 99.31%
2023-04-02 05:13:40,486 ----------------
2023-04-02 05:13:40,743   35  =>  45   		Training 486 pattern with 99.17% 	Forward time: 	 0.19 sec
2023-04-02 05:13:40,743 			Loss:    1.123e-03    			Backward time: 	 0.06 sec 
2023-04-02 05:13:40,835 			Learning rate: weights:   1.000e-03    
2023-04-02 05:13:40,835 			Last test performance: 99.31%
2023-04-02 05:13:40,836 ----------------
2023-04-02 05:13:41,089   35  =>  46   		Training 486 pattern with 99.17% 	Forward time: 	 0.18 sec
2023-04-02 05:13:41,089 			Loss:    8.558e-04    			Backward time: 	 0.06 sec 
2023-04-02 05:13:41,272 			Learning rate: weights:   1.000e-03    
2023-04-02 05:13:41,272 			Last test performance: 99.31%
2023-04-02 05:13:41,272 ----------------
2023-04-02 05:13:41,525   35  =>  47   		Training 486 pattern with 99.38% 	Forward time: 	 0.18 sec
2023-04-02 05:13:41,525 			Loss:    3.811e-04    			Backward time: 	 0.06 sec 
2023-04-02 05:13:41,655 			Learning rate: weights:   1.000e-03    
2023-04-02 05:13:41,655 			Last test performance: 99.31%
2023-04-02 05:13:41,655 ----------------
2023-04-02 05:13:41,921   35  =>  48   		Training 486 pattern with 99.17% 	Forward time: 	 0.19 sec
2023-04-02 05:13:41,921 			Loss:    9.499e-04    			Backward time: 	 0.06 sec 
2023-04-02 05:13:42,077 			Learning rate: weights:   1.000e-03    
2023-04-02 05:13:42,078 			Last test performance: 99.31%
2023-04-02 05:13:42,078 ----------------
2023-04-02 05:13:42,335   35  =>  49   		Training 486 pattern with 99.79% 	Forward time: 	 0.18 sec
2023-04-02 05:13:42,335 			Loss:    3.368e-04    			Backward time: 	 0.06 sec 
2023-04-02 05:13:42,461 			Learning rate: weights:   1.000e-03    
2023-04-02 05:13:42,461 			Last test performance: 99.31%
2023-04-02 05:13:42,461 ----------------
2023-04-02 05:13:42,737   35  =>  50   		Training 486 pattern with 99.79% 	Forward time: 	 0.20 sec
2023-04-02 05:13:42,737 			Loss:    6.209e-04    			Backward time: 	 0.06 sec 
2023-04-02 05:13:42,863 			Learning rate: weights:   1.000e-03    
2023-04-02 05:13:42,863 			Last test performance: 99.31%
2023-04-02 05:13:42,863 ----------------
2023-04-02 05:13:43,135   35  =>  51   		Training 486 pattern with 99.58% 	Forward time: 	 0.21 sec
2023-04-02 05:13:43,135 			Loss:    1.396e-03    			Backward time: 	 0.05 sec 
2023-04-02 05:13:43,225 			Learning rate: weights:   1.000e-03    
2023-04-02 05:13:43,225 			Last test performance: 99.31%
2023-04-02 05:13:43,225 ----------------
2023-04-02 05:13:43,522   35  =>  52   		Training 486 pattern with 99.58% 	Forward time: 	 0.22 sec
2023-04-02 05:13:43,522 			Loss:    6.477e-04    			Backward time: 	 0.06 sec 
2023-04-02 05:13:43,619 			Learning rate: weights:   1.000e-03    
2023-04-02 05:13:43,619 			Last test performance: 99.31%
2023-04-02 05:13:43,619 ----------------
2023-04-02 05:13:43,888   35  =>  53   		Training 486 pattern with 98.75% 	Forward time: 	 0.20 sec
2023-04-02 05:13:43,888 			Loss:    1.228e-03    			Backward time: 	 0.06 sec 
2023-04-02 05:13:44,069 			Learning rate: weights:   1.000e-03    
2023-04-02 05:13:44,069 			Last test performance: 99.31%
2023-04-02 05:13:44,069 ----------------
2023-04-02 05:13:44,321   35  =>  54   		Training 486 pattern with 99.58% 	Forward time: 	 0.18 sec
2023-04-02 05:13:44,321 			Loss:    6.213e-04    			Backward time: 	 0.06 sec 
2023-04-02 05:13:44,464 			Learning rate: weights:   1.000e-03    
2023-04-02 05:13:44,464 			Last test performance: 99.31%
2023-04-02 05:13:44,464 ----------------
2023-04-02 05:13:44,740   35  =>  55   		Training 486 pattern with 99.38% 	Forward time: 	 0.21 sec
2023-04-02 05:13:44,740 			Loss:    1.012e-03    			Backward time: 	 0.05 sec 
2023-04-02 05:13:44,856 			Learning rate: weights:   1.000e-03    
2023-04-02 05:13:44,856 			Last test performance: 99.31%
2023-04-02 05:13:44,856 ----------------
2023-04-02 05:13:45,108   35  =>  56   		Training 486 pattern with 99.58% 	Forward time: 	 0.19 sec
2023-04-02 05:13:45,108 			Loss:    1.152e-03    			Backward time: 	 0.05 sec 
2023-04-02 05:13:45,223 			Learning rate: weights:   1.000e-03    
2023-04-02 05:13:45,223 			Last test performance: 99.31%
2023-04-02 05:13:45,223 ----------------
2023-04-02 05:13:45,461   35  =>  57   		Training 486 pattern with 99.17% 	Forward time: 	 0.17 sec
2023-04-02 05:13:45,461 			Loss:    1.617e-03    			Backward time: 	 0.05 sec 
2023-04-02 05:13:45,587 			Learning rate: weights:   1.000e-03    
2023-04-02 05:13:45,588 			Last test performance: 99.31%
2023-04-02 05:13:45,588 ----------------
2023-04-02 05:13:45,908   35  =>  58   		Training 486 pattern with 99.58% 	Forward time: 	 0.25 sec
2023-04-02 05:13:45,908 			Loss:    8.167e-04    			Backward time: 	 0.06 sec 
2023-04-02 05:13:46,017 			Learning rate: weights:   1.000e-03    
2023-04-02 05:13:46,018 			Last test performance: 99.31%
2023-04-02 05:13:46,018 ----------------
2023-04-02 05:13:46,275   35  =>  59   		Training 486 pattern with 99.38% 	Forward time: 	 0.20 sec
2023-04-02 05:13:46,275 			Loss:    1.041e-03    			Backward time: 	 0.05 sec 
2023-04-02 05:13:46,360 			Learning rate: weights:   1.000e-03    
2023-04-02 05:13:46,361 			Last test performance: 99.31%
2023-04-02 05:13:46,361 ----------------
2023-04-02 05:13:46,599   35  =>  60   		Training 486 pattern with 99.38% 	Forward time: 	 0.17 sec
2023-04-02 05:13:46,599 			Loss:    1.254e-03    			Backward time: 	 0.05 sec 
2023-04-02 05:13:46,734 			Learning rate: weights:   1.000e-03    
2023-04-02 05:13:46,734 			Last test performance: 99.31%
2023-04-02 05:13:46,735 ----------------
2023-04-02 05:13:47,013   35  =>  61   		Training 486 pattern with 99.58% 	Forward time: 	 0.21 sec
2023-04-02 05:13:47,013 			Loss:    1.025e-03    			Backward time: 	 0.05 sec 
2023-04-02 05:13:47,135 			Learning rate: weights:   1.000e-03    
2023-04-02 05:13:47,135 			Last test performance: 99.31%
2023-04-02 05:13:47,135 ----------------
2023-04-02 05:13:47,424   35  =>  62   		Training 486 pattern with 98.96% 	Forward time: 	 0.22 sec
2023-04-02 05:13:47,425 			Loss:    8.267e-04    			Backward time: 	 0.06 sec 
2023-04-02 05:13:47,641 			Learning rate: weights:   1.000e-03    
2023-04-02 05:13:47,642 			Last test performance: 99.31%
2023-04-02 05:13:47,643 ----------------
2023-04-02 05:13:47,928   35  =>  63   		Training 486 pattern with 99.38% 	Forward time: 	 0.22 sec
2023-04-02 05:13:47,928 			Loss:    6.593e-04    			Backward time: 	 0.06 sec 
2023-04-02 05:13:48,064 			Learning rate: weights:   1.000e-03    
2023-04-02 05:13:48,064 			Last test performance: 99.31%
2023-04-02 05:13:48,064 ----------------
2023-04-02 05:13:48,325   35  =>  64   		Training 486 pattern with 99.38% 	Forward time: 	 0.18 sec
2023-04-02 05:13:48,325 			Loss:    1.479e-03    			Backward time: 	 0.06 sec 
2023-04-02 05:13:48,497 			Learning rate: weights:   1.000e-03    
2023-04-02 05:13:48,497 			Last test performance: 99.31%
2023-04-02 05:13:48,497 ----------------
2023-04-02 05:13:48,759   35  =>  65   		Training 486 pattern with 99.38% 	Forward time: 	 0.19 sec
2023-04-02 05:13:48,759 			Loss:    7.975e-04    			Backward time: 	 0.06 sec 
2023-04-02 05:13:48,845 			Learning rate: weights:   1.000e-03    
2023-04-02 05:13:48,845 			Last test performance: 99.31%
2023-04-02 05:13:48,845 ----------------
2023-04-02 05:13:49,128   35  =>  66   		Training 486 pattern with 99.38% 	Forward time: 	 0.22 sec
2023-04-02 05:13:49,128 			Loss:    5.285e-04    			Backward time: 	 0.05 sec 
2023-04-02 05:13:49,238 			Learning rate: weights:   1.000e-03    
2023-04-02 05:13:49,238 			Last test performance: 99.31%
2023-04-02 05:13:49,238 ----------------
2023-04-02 05:13:49,489   35  =>  67   		Training 486 pattern with 98.96% 	Forward time: 	 0.18 sec
2023-04-02 05:13:49,489 			Loss:    1.110e-03    			Backward time: 	 0.06 sec 
2023-04-02 05:13:49,575 			Learning rate: weights:   1.000e-03    
2023-04-02 05:13:49,575 			Last test performance: 99.31%
2023-04-02 05:13:49,576 ----------------
2023-04-02 05:13:49,846   35  =>  68   		Training 486 pattern with 99.79% 	Forward time: 	 0.21 sec
2023-04-02 05:13:49,846 			Loss:    3.769e-04    			Backward time: 	 0.05 sec 
2023-04-02 05:13:49,958 			Learning rate: weights:   1.000e-03    
2023-04-02 05:13:49,958 			Last test performance: 99.31%
2023-04-02 05:13:49,958 ----------------
2023-04-02 05:13:50,229   35  =>  69   		Training 486 pattern with 99.17% 	Forward time: 	 0.21 sec
2023-04-02 05:13:50,229 			Loss:    6.390e-04    			Backward time: 	 0.05 sec 
2023-04-02 05:13:50,361 			Learning rate: weights:   1.000e-03    
2023-04-02 05:13:50,361 			Last test performance: 99.31%
2023-04-02 05:13:50,362 ----------------
2023-04-02 05:13:50,644   35  =>  70   		Training 486 pattern with 99.79% 	Forward time: 	 0.21 sec
2023-04-02 05:13:50,644 			Loss:    4.553e-04    			Backward time: 	 0.06 sec 
2023-04-02 05:13:50,732 			Learning rate: weights:   1.000e-03    
2023-04-02 05:13:50,733 			Last test performance: 99.31%
2023-04-02 05:13:50,733 ----------------
2023-04-02 05:13:51,010   35  =>  71   		Training 486 pattern with 98.96% 	Forward time: 	 0.21 sec
2023-04-02 05:13:51,011 			Loss:    1.014e-03    			Backward time: 	 0.06 sec 
2023-04-02 05:13:51,117 			Learning rate: weights:   1.000e-03    
2023-04-02 05:13:51,117 			Last test performance: 99.31%
2023-04-02 05:13:51,118 ----------------
2023-04-02 05:13:51,439   35  =>  72   		Training 486 pattern with 98.96% 	Forward time: 	 0.23 sec
2023-04-02 05:13:51,439 			Loss:    1.195e-03    			Backward time: 	 0.08 sec 
2023-04-02 05:13:51,574 			Learning rate: weights:   1.000e-03    
2023-04-02 05:13:51,574 			Last test performance: 99.31%
2023-04-02 05:13:51,574 ----------------
2023-04-02 05:13:51,833   35  =>  73   		Training 486 pattern with 99.58% 	Forward time: 	 0.20 sec
2023-04-02 05:13:51,833 			Loss:    5.885e-04    			Backward time: 	 0.05 sec 
2023-04-02 05:13:51,968 			Learning rate: weights:   1.000e-03    
2023-04-02 05:13:51,968 			Last test performance: 99.31%
2023-04-02 05:13:51,968 ----------------
2023-04-02 05:13:52,267   35  =>  74   		Training 486 pattern with 99.38% 	Forward time: 	 0.24 sec
2023-04-02 05:13:52,268 			Loss:    1.185e-03    			Backward time: 	 0.05 sec 
2023-04-02 05:13:52,359 			Learning rate: weights:   1.000e-03    
2023-04-02 05:13:52,359 			Last test performance: 99.31%
2023-04-02 05:13:52,360 ----------------
2023-04-02 05:13:52,621   35  =>  75   		Training 486 pattern with 98.75% 	Forward time: 	 0.20 sec
2023-04-02 05:13:52,621 			Loss:    2.124e-03    			Backward time: 	 0.05 sec 
2023-04-02 05:13:52,757 			Learning rate: weights:   1.000e-03    
2023-04-02 05:13:52,758 			Last test performance: 99.31%
2023-04-02 05:13:52,758 ----------------
2023-04-02 05:13:53,021   35  =>  76   		Training 486 pattern with 99.38% 	Forward time: 	 0.20 sec
2023-04-02 05:13:53,021 			Loss:    7.238e-04    			Backward time: 	 0.05 sec 
2023-04-02 05:13:53,157 			Learning rate: weights:   1.000e-03    
2023-04-02 05:13:53,157 			Last test performance: 99.31%
2023-04-02 05:13:53,157 ----------------
2023-04-02 05:13:53,423   35  =>  77   		Training 486 pattern with 98.96% 	Forward time: 	 0.21 sec
2023-04-02 05:13:53,423 			Loss:    1.133e-03    			Backward time: 	 0.05 sec 
2023-04-02 05:13:53,567 			Learning rate: weights:   1.000e-03    
2023-04-02 05:13:53,568 			Last test performance: 99.31%
2023-04-02 05:13:53,568 ----------------
2023-04-02 05:13:53,820   35  =>  78   		Training 486 pattern with 99.17% 	Forward time: 	 0.18 sec
2023-04-02 05:13:53,820 			Loss:    1.645e-03    			Backward time: 	 0.06 sec 
2023-04-02 05:13:53,905 			Learning rate: weights:   1.000e-03    
2023-04-02 05:13:53,905 			Last test performance: 99.31%
2023-04-02 05:13:53,905 ----------------
2023-04-02 05:13:54,188   35  =>  79   		Training 486 pattern with 99.58% 	Forward time: 	 0.21 sec
2023-04-02 05:13:54,188 			Loss:    9.333e-04    			Backward time: 	 0.06 sec 
2023-04-02 05:13:54,292 			Learning rate: weights:   1.000e-03    
2023-04-02 05:13:54,292 			Last test performance: 99.31%
2023-04-02 05:13:54,292 ----------------
2023-04-02 05:13:54,563   35  =>  80   		Training 486 pattern with 99.58% 	Forward time: 	 0.21 sec
2023-04-02 05:13:54,563 			Loss:    5.669e-04    			Backward time: 	 0.05 sec 
2023-04-02 05:13:54,720 			Learning rate: weights:   1.000e-03    
2023-04-02 05:13:54,721 			Last test performance: 99.31%
2023-04-02 05:13:54,721 ----------------
2023-04-02 05:13:54,989   35  =>  81   		Training 486 pattern with 98.96% 	Forward time: 	 0.20 sec
2023-04-02 05:13:54,989 			Loss:    1.215e-03    			Backward time: 	 0.06 sec 
2023-04-02 05:13:55,094 			Learning rate: weights:   1.000e-03    
2023-04-02 05:13:55,094 			Last test performance: 99.31%
2023-04-02 05:13:55,094 ----------------
2023-04-02 05:13:55,368   35  =>  82   		Training 486 pattern with 99.17% 	Forward time: 	 0.21 sec
2023-04-02 05:13:55,368 			Loss:    8.272e-04    			Backward time: 	 0.05 sec 
2023-04-02 05:13:55,457 			Learning rate: weights:   1.000e-03    
2023-04-02 05:13:55,457 			Last test performance: 99.31%
2023-04-02 05:13:55,458 ----------------
2023-04-02 05:13:55,723   35  =>  83   		Training 486 pattern with 99.38% 	Forward time: 	 0.20 sec
2023-04-02 05:13:55,723 			Loss:    7.933e-04    			Backward time: 	 0.05 sec 
2023-04-02 05:13:55,868 			Learning rate: weights:   1.000e-03    
2023-04-02 05:13:55,868 			Last test performance: 99.31%
2023-04-02 05:13:55,868 ----------------
2023-04-02 05:13:56,143   35  =>  84   		Training 486 pattern with 98.96% 	Forward time: 	 0.21 sec
2023-04-02 05:13:56,143 			Loss:    2.004e-03    			Backward time: 	 0.05 sec 
2023-04-02 05:13:56,238 			Learning rate: weights:   1.000e-03    
2023-04-02 05:13:56,239 			Last test performance: 99.31%
2023-04-02 05:13:56,239 ----------------
2023-04-02 05:13:56,523   35  =>  85   		Training 486 pattern with 99.38% 	Forward time: 	 0.21 sec
2023-04-02 05:13:56,523 			Loss:    6.916e-04    			Backward time: 	 0.06 sec 
2023-04-02 05:13:56,616 			Learning rate: weights:   1.000e-03    
2023-04-02 05:13:56,617 			Last test performance: 99.31%
2023-04-02 05:13:56,617 ----------------
2023-04-02 05:13:56,895   35  =>  86   		Training 486 pattern with 98.96% 	Forward time: 	 0.21 sec
2023-04-02 05:13:56,895 			Loss:    1.448e-03    			Backward time: 	 0.05 sec 
2023-04-02 05:13:56,979 			Learning rate: weights:   1.000e-03    
2023-04-02 05:13:56,979 			Last test performance: 99.31%
2023-04-02 05:13:56,979 ----------------
2023-04-02 05:13:57,243   35  =>  87   		Training 486 pattern with 99.79% 	Forward time: 	 0.21 sec
2023-04-02 05:13:57,243 			Loss:    4.505e-04    			Backward time: 	 0.05 sec 
2023-04-02 05:13:57,369 			Learning rate: weights:   1.000e-03    
2023-04-02 05:13:57,369 			Last test performance: 99.31%
2023-04-02 05:13:57,369 ----------------
2023-04-02 05:13:57,617   35  =>  88   		Training 486 pattern with 98.96% 	Forward time: 	 0.18 sec
2023-04-02 05:13:57,617 			Loss:    1.743e-03    			Backward time: 	 0.06 sec 
2023-04-02 05:13:57,725 			Learning rate: weights:   1.000e-03    
2023-04-02 05:13:57,726 			Last test performance: 99.31%
2023-04-02 05:13:57,726 ----------------
2023-04-02 05:13:57,989   35  =>  89   		Training 486 pattern with 99.17% 	Forward time: 	 0.20 sec
2023-04-02 05:13:57,989 			Loss:    7.362e-04    			Backward time: 	 0.05 sec 
2023-04-02 05:13:58,082 			Learning rate: weights:   1.000e-03    
2023-04-02 05:13:58,082 			Last test performance: 99.31%
2023-04-02 05:13:58,083 ----------------
2023-04-02 05:13:58,354   35  =>  90   		Training 486 pattern with 99.58% 	Forward time: 	 0.21 sec
2023-04-02 05:13:58,354 			Loss:    5.769e-04    			Backward time: 	 0.05 sec 
2023-04-02 05:13:58,507 			Learning rate: weights:   1.000e-03    
2023-04-02 05:13:58,507 			Last test performance: 99.31%
2023-04-02 05:13:58,507 ----------------
2023-04-02 05:13:58,773   35  =>  91   		Training 486 pattern with 99.17% 	Forward time: 	 0.18 sec
2023-04-02 05:13:58,774 			Loss:    9.950e-04    			Backward time: 	 0.07 sec 
2023-04-02 05:13:58,909 			Learning rate: weights:   1.000e-03    
2023-04-02 05:13:58,909 			Last test performance: 99.31%
2023-04-02 05:13:58,910 ----------------
2023-04-02 05:13:59,282   35  =>  92   		Training 486 pattern with 100.00% 	Forward time: 	 0.25 sec
2023-04-02 05:13:59,282 			Loss:    4.735e-04    			Backward time: 	 0.11 sec 
2023-04-02 05:13:59,448 			Learning rate: weights:   1.000e-03    
2023-04-02 05:13:59,448 			Last test performance: 99.31%
2023-04-02 05:13:59,448 ----------------
2023-04-02 05:13:59,684   35  =>  93   		Training 486 pattern with 99.58% 	Forward time: 	 0.16 sec
2023-04-02 05:13:59,684 			Loss:    6.027e-04    			Backward time: 	 0.07 sec 
2023-04-02 05:13:59,775 			Learning rate: weights:   1.000e-03    
2023-04-02 05:13:59,775 			Last test performance: 99.31%
2023-04-02 05:13:59,775 ----------------
2023-04-02 05:14:00,063   35  =>  94   		Training 486 pattern with 98.75% 	Forward time: 	 0.22 sec
2023-04-02 05:14:00,064 			Loss:    1.039e-03    			Backward time: 	 0.06 sec 
2023-04-02 05:14:00,229 			Learning rate: weights:   1.000e-03    
2023-04-02 05:14:00,230 			Last test performance: 99.31%
2023-04-02 05:14:00,230 ----------------
2023-04-02 05:14:00,525   35  =>  95   		Training 486 pattern with 99.38% 	Forward time: 	 0.21 sec
2023-04-02 05:14:00,525 			Loss:    7.743e-04    			Backward time: 	 0.07 sec 
2023-04-02 05:14:00,612 			Learning rate: weights:   1.000e-03    
2023-04-02 05:14:00,612 			Last test performance: 99.31%
2023-04-02 05:14:00,612 ----------------
2023-04-02 05:14:00,898   35  =>  96   		Training 486 pattern with 99.58% 	Forward time: 	 0.21 sec
2023-04-02 05:14:00,898 			Loss:    5.425e-04    			Backward time: 	 0.06 sec 
2023-04-02 05:14:01,010 			Learning rate: weights:   1.000e-03    
2023-04-02 05:14:01,011 			Last test performance: 99.31%
2023-04-02 05:14:01,011 ----------------
2023-04-02 05:14:01,287   35  =>  97   		Training 486 pattern with 99.79% 	Forward time: 	 0.21 sec
2023-04-02 05:14:01,287 			Loss:    4.750e-04    			Backward time: 	 0.06 sec 
2023-04-02 05:14:01,374 			Learning rate: weights:   1.000e-03    
2023-04-02 05:14:01,374 			Last test performance: 99.31%
2023-04-02 05:14:01,374 ----------------
2023-04-02 05:14:01,619   35  =>  98   		Training 486 pattern with 99.38% 	Forward time: 	 0.18 sec
2023-04-02 05:14:01,620 			Loss:    8.683e-04    			Backward time: 	 0.06 sec 
2023-04-02 05:14:01,751 			Learning rate: weights:   1.000e-03    
2023-04-02 05:14:01,751 			Last test performance: 99.31%
2023-04-02 05:14:01,751 ----------------
2023-04-02 05:14:02,102   35  =>  99   		Training 486 pattern with 98.75% 	Forward time: 	 0.25 sec
2023-04-02 05:14:02,102 			Loss:    1.178e-03    			Backward time: 	 0.08 sec 
2023-04-02 05:14:02,416 			Learning rate: weights:   1.000e-03    
2023-04-02 05:14:02,417 			Last test performance: 99.31%
2023-04-02 05:14:02,417 ----------------
2023-04-02 05:14:02,709   35  => 100   		Training 486 pattern with 99.38% 	Forward time: 	 0.22 sec
2023-04-02 05:14:02,709 			Loss:    6.182e-04    			Backward time: 	 0.06 sec 
2023-04-02 05:14:02,867 			Learning rate: weights:   1.000e-03    
2023-04-02 05:14:02,868 			Last test performance: 99.31%
2023-04-02 05:14:02,868 ----------------
2023-04-02 05:14:03,154   35  => 101   		Training 486 pattern with 99.58% 	Forward time: 	 0.22 sec
2023-04-02 05:14:03,154 			Loss:    4.231e-04    			Backward time: 	 0.06 sec 
2023-04-02 05:14:03,290 			Learning rate: weights:   1.000e-03    
2023-04-02 05:14:03,290 			Last test performance: 99.31%
2023-04-02 05:14:03,290 ----------------
2023-04-02 05:14:03,610   35  => 102   		Training 486 pattern with 98.75% 	Forward time: 	 0.24 sec
2023-04-02 05:14:03,610 			Loss:    1.426e-03    			Backward time: 	 0.07 sec 
2023-04-02 05:14:03,775 			Learning rate: weights:   1.000e-03    
2023-04-02 05:14:03,775 			Last test performance: 99.31%
2023-04-02 05:14:03,775 ----------------
2023-04-02 05:14:04,010   35  => 103   		Training 486 pattern with 98.33% 	Forward time: 	 0.17 sec
2023-04-02 05:14:04,010 			Loss:    1.633e-03    			Backward time: 	 0.05 sec 
2023-04-02 05:14:04,252 			Learning rate: weights:   1.000e-03    
2023-04-02 05:14:04,252 			Last test performance: 99.31%
2023-04-02 05:14:04,252 ----------------
2023-04-02 05:14:04,496   35  => 104   		Training 486 pattern with 99.38% 	Forward time: 	 0.17 sec
2023-04-02 05:14:04,496 			Loss:    5.789e-04    			Backward time: 	 0.06 sec 
2023-04-02 05:14:04,589 			Learning rate: weights:   1.000e-03    
2023-04-02 05:14:04,589 			Last test performance: 99.31%
2023-04-02 05:14:04,589 ----------------
2023-04-02 05:14:04,854   35  => 105   		Training 486 pattern with 99.38% 	Forward time: 	 0.19 sec
2023-04-02 05:14:04,854 			Loss:    9.034e-04    			Backward time: 	 0.06 sec 
2023-04-02 05:14:04,939 			Learning rate: weights:   1.000e-03    
2023-04-02 05:14:04,939 			Last test performance: 99.31%
2023-04-02 05:14:04,939 ----------------
2023-04-02 05:14:05,213   35  => 106   		Training 486 pattern with 98.96% 	Forward time: 	 0.21 sec
2023-04-02 05:14:05,213 			Loss:    9.561e-04    			Backward time: 	 0.05 sec 
2023-04-02 05:14:05,374 			Learning rate: weights:   1.000e-03    
2023-04-02 05:14:05,374 			Last test performance: 99.31%
2023-04-02 05:14:05,374 ----------------
2023-04-02 05:14:05,707   35  => 107   		Training 486 pattern with 98.96% 	Forward time: 	 0.25 sec
2023-04-02 05:14:05,707 			Loss:    7.470e-04    			Backward time: 	 0.07 sec 
2023-04-02 05:14:05,806 			Learning rate: weights:   1.000e-03    
2023-04-02 05:14:05,806 			Last test performance: 99.31%
2023-04-02 05:14:05,806 ----------------
2023-04-02 05:14:06,082   35  => 108   		Training 486 pattern with 98.75% 	Forward time: 	 0.20 sec
2023-04-02 05:14:06,082 			Loss:    1.231e-03    			Backward time: 	 0.06 sec 
2023-04-02 05:14:06,198 			Learning rate: weights:   1.000e-03    
2023-04-02 05:14:06,198 			Last test performance: 99.31%
2023-04-02 05:14:06,198 ----------------
2023-04-02 05:14:06,489   35  => 109   		Training 486 pattern with 99.58% 	Forward time: 	 0.22 sec
2023-04-02 05:14:06,489 			Loss:    5.669e-04    			Backward time: 	 0.06 sec 
2023-04-02 05:14:06,628 			Learning rate: weights:   1.000e-03    
2023-04-02 05:14:06,628 			Last test performance: 99.31%
2023-04-02 05:14:06,628 ----------------
2023-04-02 05:14:06,880   35  => 110   		Training 486 pattern with 99.79% 	Forward time: 	 0.18 sec
2023-04-02 05:14:06,880 			Loss:    5.306e-04    			Backward time: 	 0.06 sec 
2023-04-02 05:14:07,025 			Learning rate: weights:   1.000e-03    
2023-04-02 05:14:07,025 			Last test performance: 99.31%
2023-04-02 05:14:07,025 ----------------
2023-04-02 05:14:07,298   35  => 111   		Training 486 pattern with 99.17% 	Forward time: 	 0.20 sec
2023-04-02 05:14:07,298 			Loss:    9.387e-04    			Backward time: 	 0.06 sec 
2023-04-02 05:14:07,429 			Learning rate: weights:   1.000e-03    
2023-04-02 05:14:07,429 			Last test performance: 99.31%
2023-04-02 05:14:07,429 ----------------
2023-04-02 05:14:07,683   35  => 112   		Training 486 pattern with 99.17% 	Forward time: 	 0.18 sec
2023-04-02 05:14:07,683 			Loss:    1.181e-03    			Backward time: 	 0.06 sec 
2023-04-02 05:14:07,833 			Learning rate: weights:   1.000e-03    
2023-04-02 05:14:07,833 			Last test performance: 99.31%
2023-04-02 05:14:07,833 ----------------
2023-04-02 05:14:08,107   35  => 113   		Training 486 pattern with 99.58% 	Forward time: 	 0.21 sec
2023-04-02 05:14:08,107 			Loss:    6.152e-04    			Backward time: 	 0.05 sec 
2023-04-02 05:14:08,201 			Learning rate: weights:   1.000e-03    
2023-04-02 05:14:08,201 			Last test performance: 99.31%
2023-04-02 05:14:08,201 ----------------
2023-04-02 05:14:08,488   35  => 114   		Training 486 pattern with 99.58% 	Forward time: 	 0.23 sec
2023-04-02 05:14:08,488 			Loss:    3.930e-04    			Backward time: 	 0.05 sec 
2023-04-02 05:14:08,707 			Learning rate: weights:   1.000e-03    
2023-04-02 05:14:08,707 			Last test performance: 99.31%
2023-04-02 05:14:08,707 ----------------
2023-04-02 05:14:08,977   35  => 115   		Training 486 pattern with 98.96% 	Forward time: 	 0.20 sec
2023-04-02 05:14:08,977 			Loss:    1.606e-03    			Backward time: 	 0.05 sec 
2023-04-02 05:14:09,074 			Learning rate: weights:   1.000e-03    
2023-04-02 05:14:09,074 			Last test performance: 99.31%
2023-04-02 05:14:09,074 ----------------
2023-04-02 05:14:09,375   35  => 116   		Training 486 pattern with 99.58% 	Forward time: 	 0.23 sec
2023-04-02 05:14:09,375 			Loss:    5.694e-04    			Backward time: 	 0.06 sec 
2023-04-02 05:14:09,465 			Learning rate: weights:   1.000e-03    
2023-04-02 05:14:09,465 			Last test performance: 99.31%
2023-04-02 05:14:09,465 ----------------
2023-04-02 05:14:09,717   35  => 117   		Training 486 pattern with 98.33% 	Forward time: 	 0.18 sec
2023-04-02 05:14:09,717 			Loss:    1.207e-03    			Backward time: 	 0.06 sec 
2023-04-02 05:14:09,895 			Learning rate: weights:   1.000e-03    
2023-04-02 05:14:09,895 			Last test performance: 99.31%
2023-04-02 05:14:09,896 ----------------
2023-04-02 05:14:10,173   35  => 118   		Training 486 pattern with 98.33% 	Forward time: 	 0.20 sec
2023-04-02 05:14:10,173 			Loss:    1.185e-03    			Backward time: 	 0.06 sec 
2023-04-02 05:14:10,334 			Learning rate: weights:   1.000e-03    
2023-04-02 05:14:10,335 			Last test performance: 99.31%
2023-04-02 05:14:10,335 ----------------
2023-04-02 05:14:10,626   35  => 119   		Training 486 pattern with 99.79% 	Forward time: 	 0.22 sec
2023-04-02 05:14:10,626 			Loss:    7.008e-04    			Backward time: 	 0.06 sec 
2023-04-02 05:14:10,758 			Learning rate: weights:   1.000e-03    
2023-04-02 05:14:10,758 			Last test performance: 99.31%
2023-04-02 05:14:10,758 ----------------
2023-04-02 05:14:11,058   35  => 120   		Training 486 pattern with 99.79% 	Forward time: 	 0.23 sec
2023-04-02 05:14:11,058 			Loss:    3.243e-04    			Backward time: 	 0.06 sec 
2023-04-02 05:14:11,208 			Learning rate: weights:   1.000e-03    
2023-04-02 05:14:11,208 			Last test performance: 99.31%
2023-04-02 05:14:11,208 ----------------
2023-04-02 05:14:11,450   35  => 121   		Training 486 pattern with 99.17% 	Forward time: 	 0.17 sec
2023-04-02 05:14:11,450 			Loss:    6.990e-04    			Backward time: 	 0.06 sec 
2023-04-02 05:14:11,574 			Learning rate: weights:   1.000e-03    
2023-04-02 05:14:11,574 			Last test performance: 99.31%
2023-04-02 05:14:11,574 ----------------
2023-04-02 05:14:11,811   35  => 122   		Training 486 pattern with 99.38% 	Forward time: 	 0.17 sec
2023-04-02 05:14:11,811 			Loss:    5.546e-04    			Backward time: 	 0.05 sec 
2023-04-02 05:14:11,970 			Learning rate: weights:   1.000e-03    
2023-04-02 05:14:11,970 			Last test performance: 99.31%
2023-04-02 05:14:11,970 ----------------
2023-04-02 05:14:12,254   35  => 123   		Training 486 pattern with 99.38% 	Forward time: 	 0.21 sec
2023-04-02 05:14:12,254 			Loss:    7.931e-04    			Backward time: 	 0.06 sec 
2023-04-02 05:14:12,383 			Learning rate: weights:   1.000e-03    
2023-04-02 05:14:12,383 			Last test performance: 99.31%
2023-04-02 05:14:12,384 ----------------
2023-04-02 05:14:12,649   35  => 124   		Training 486 pattern with 99.58% 	Forward time: 	 0.21 sec
2023-04-02 05:14:12,649 			Loss:    6.070e-04    			Backward time: 	 0.05 sec 
2023-04-02 05:14:12,852 
2023-04-02 05:14:12,852 Testing:
2023-04-02 05:14:12,917 		24 of 10000 with 95.83% 	 Time used:  0.06 sec
2023-04-02 05:14:12,923 		48 of 10000 with 97.92% 	 Time used:  0.01 sec
2023-04-02 05:14:12,930 		72 of 10000 with 98.61% 	 Time used:  0.01 sec
2023-04-02 05:14:12,936 		96 of 10000 with 97.92% 	 Time used:  0.01 sec
2023-04-02 05:14:12,942 		120 of 10000 with 98.33% 	 Time used:  0.01 sec
2023-04-02 05:14:12,949 		144 of 10000 with 97.92% 	 Time used:  0.01 sec
2023-04-02 05:14:12,955 		168 of 10000 with 98.21% 	 Time used:  0.01 sec
2023-04-02 05:14:12,961 		192 of 10000 with 98.44% 	 Time used:  0.01 sec
2023-04-02 05:14:12,968 		216 of 10000 with 98.61% 	 Time used:  0.01 sec
2023-04-02 05:14:12,974 		240 of 10000 with 98.75% 	 Time used:  0.01 sec
2023-04-02 05:14:12,980 		264 of 10000 with 98.86% 	 Time used:  0.01 sec
2023-04-02 05:14:12,987 		288 of 10000 with 98.61% 	 Time used:  0.01 sec
2023-04-02 05:14:12,993 		312 of 10000 with 98.40% 	 Time used:  0.01 sec
2023-04-02 05:14:12,999 		336 of 10000 with 98.51% 	 Time used:  0.01 sec
2023-04-02 05:14:13,006 		360 of 10000 with 98.61% 	 Time used:  0.01 sec
2023-04-02 05:14:13,012 		384 of 10000 with 98.70% 	 Time used:  0.01 sec
2023-04-02 05:14:13,018 		408 of 10000 with 98.77% 	 Time used:  0.01 sec
2023-04-02 05:14:13,025 		432 of 10000 with 98.84% 	 Time used:  0.01 sec
2023-04-02 05:14:13,031 		456 of 10000 with 98.03% 	 Time used:  0.01 sec
2023-04-02 05:14:13,038 		480 of 10000 with 98.12% 	 Time used:  0.01 sec
2023-04-02 05:14:13,044 		504 of 10000 with 98.21% 	 Time used:  0.01 sec
2023-04-02 05:14:13,050 		528 of 10000 with 98.30% 	 Time used:  0.01 sec
2023-04-02 05:14:13,057 		552 of 10000 with 98.37% 	 Time used:  0.01 sec
2023-04-02 05:14:13,064 		576 of 10000 with 98.26% 	 Time used:  0.01 sec
2023-04-02 05:14:13,070 		600 of 10000 with 98.33% 	 Time used:  0.01 sec
2023-04-02 05:14:13,077 		624 of 10000 with 98.40% 	 Time used:  0.01 sec
2023-04-02 05:14:13,083 		648 of 10000 with 98.46% 	 Time used:  0.01 sec
2023-04-02 05:14:13,089 		672 of 10000 with 98.51% 	 Time used:  0.01 sec
2023-04-02 05:14:13,096 		696 of 10000 with 98.56% 	 Time used:  0.01 sec
2023-04-02 05:14:13,102 		720 of 10000 with 98.61% 	 Time used:  0.01 sec
2023-04-02 05:14:13,108 		744 of 10000 with 98.66% 	 Time used:  0.01 sec
2023-04-02 05:14:13,114 		768 of 10000 with 98.70% 	 Time used:  0.01 sec
2023-04-02 05:14:13,121 		792 of 10000 with 98.74% 	 Time used:  0.01 sec
2023-04-02 05:14:13,127 		816 of 10000 with 98.77% 	 Time used:  0.01 sec
2023-04-02 05:14:13,133 		840 of 10000 with 98.69% 	 Time used:  0.01 sec
2023-04-02 05:14:13,139 		864 of 10000 with 98.73% 	 Time used:  0.01 sec
2023-04-02 05:14:13,146 		888 of 10000 with 98.65% 	 Time used:  0.01 sec
2023-04-02 05:14:13,152 		912 of 10000 with 98.46% 	 Time used:  0.01 sec
2023-04-02 05:14:13,158 		936 of 10000 with 98.50% 	 Time used:  0.01 sec
2023-04-02 05:14:13,164 		960 of 10000 with 98.54% 	 Time used:  0.01 sec
2023-04-02 05:14:13,171 		984 of 10000 with 98.58% 	 Time used:  0.01 sec
2023-04-02 05:14:13,177 		1008 of 10000 with 98.61% 	 Time used:  0.01 sec
2023-04-02 05:14:13,183 		1032 of 10000 with 98.64% 	 Time used:  0.01 sec
2023-04-02 05:14:13,189 		1056 of 10000 with 98.48% 	 Time used:  0.01 sec
2023-04-02 05:14:13,196 		1080 of 10000 with 98.52% 	 Time used:  0.01 sec
2023-04-02 05:14:13,202 		1104 of 10000 with 98.55% 	 Time used:  0.01 sec
2023-04-02 05:14:13,209 		1128 of 10000 with 98.58% 	 Time used:  0.01 sec
2023-04-02 05:14:13,215 		1152 of 10000 with 98.61% 	 Time used:  0.01 sec
2023-04-02 05:14:13,221 		1176 of 10000 with 98.64% 	 Time used:  0.01 sec
2023-04-02 05:14:13,228 		1200 of 10000 with 98.67% 	 Time used:  0.01 sec
2023-04-02 05:14:13,234 		1224 of 10000 with 98.61% 	 Time used:  0.01 sec
2023-04-02 05:14:13,241 		1248 of 10000 with 98.64% 	 Time used:  0.01 sec
2023-04-02 05:14:13,247 		1272 of 10000 with 98.66% 	 Time used:  0.01 sec
2023-04-02 05:14:13,257 		1296 of 10000 with 98.69% 	 Time used:  0.01 sec
2023-04-02 05:14:13,264 		1320 of 10000 with 98.71% 	 Time used:  0.01 sec
2023-04-02 05:14:13,271 		1344 of 10000 with 98.74% 	 Time used:  0.01 sec
2023-04-02 05:14:13,278 		1368 of 10000 with 98.76% 	 Time used:  0.01 sec
2023-04-02 05:14:13,284 		1392 of 10000 with 98.78% 	 Time used:  0.01 sec
2023-04-02 05:14:13,290 		1416 of 10000 with 98.80% 	 Time used:  0.01 sec
2023-04-02 05:14:13,297 		1440 of 10000 with 98.82% 	 Time used:  0.01 sec
2023-04-02 05:14:13,303 		1464 of 10000 with 98.84% 	 Time used:  0.01 sec
2023-04-02 05:14:13,310 		1488 of 10000 with 98.72% 	 Time used:  0.01 sec
2023-04-02 05:14:13,316 		1512 of 10000 with 98.74% 	 Time used:  0.01 sec
2023-04-02 05:14:13,323 		1536 of 10000 with 98.76% 	 Time used:  0.01 sec
2023-04-02 05:14:13,329 		1560 of 10000 with 98.78% 	 Time used:  0.01 sec
2023-04-02 05:14:13,336 		1584 of 10000 with 98.80% 	 Time used:  0.01 sec
2023-04-02 05:14:13,343 		1608 of 10000 with 98.82% 	 Time used:  0.01 sec
2023-04-02 05:14:13,349 		1632 of 10000 with 98.77% 	 Time used:  0.01 sec
2023-04-02 05:14:13,356 		1656 of 10000 with 98.79% 	 Time used:  0.01 sec
2023-04-02 05:14:13,362 		1680 of 10000 with 98.81% 	 Time used:  0.01 sec
2023-04-02 05:14:13,369 		1704 of 10000 with 98.83% 	 Time used:  0.01 sec
2023-04-02 05:14:13,375 		1728 of 10000 with 98.78% 	 Time used:  0.01 sec
2023-04-02 05:14:13,382 		1752 of 10000 with 98.80% 	 Time used:  0.01 sec
2023-04-02 05:14:13,388 		1776 of 10000 with 98.82% 	 Time used:  0.01 sec
2023-04-02 05:14:13,394 		1800 of 10000 with 98.83% 	 Time used:  0.01 sec
2023-04-02 05:14:13,401 		1824 of 10000 with 98.85% 	 Time used:  0.01 sec
2023-04-02 05:14:13,407 		1848 of 10000 with 98.86% 	 Time used:  0.01 sec
2023-04-02 05:14:13,416 		1872 of 10000 with 98.82% 	 Time used:  0.01 sec
2023-04-02 05:14:13,422 		1896 of 10000 with 98.84% 	 Time used:  0.01 sec
2023-04-02 05:14:13,429 		1920 of 10000 with 98.85% 	 Time used:  0.01 sec
2023-04-02 05:14:13,436 		1944 of 10000 with 98.87% 	 Time used:  0.01 sec
2023-04-02 05:14:13,442 		1968 of 10000 with 98.88% 	 Time used:  0.01 sec
2023-04-02 05:14:13,449 		1992 of 10000 with 98.90% 	 Time used:  0.01 sec
2023-04-02 05:14:13,455 		2016 of 10000 with 98.91% 	 Time used:  0.01 sec
2023-04-02 05:14:13,461 		2040 of 10000 with 98.92% 	 Time used:  0.01 sec
2023-04-02 05:14:13,468 		2064 of 10000 with 98.93% 	 Time used:  0.01 sec
2023-04-02 05:14:13,474 		2088 of 10000 with 98.95% 	 Time used:  0.01 sec
2023-04-02 05:14:13,481 		2112 of 10000 with 98.96% 	 Time used:  0.01 sec
2023-04-02 05:14:13,487 		2136 of 10000 with 98.97% 	 Time used:  0.01 sec
2023-04-02 05:14:13,494 		2160 of 10000 with 98.98% 	 Time used:  0.01 sec
2023-04-02 05:14:13,500 		2184 of 10000 with 98.99% 	 Time used:  0.01 sec
2023-04-02 05:14:13,507 		2208 of 10000 with 99.00% 	 Time used:  0.01 sec
2023-04-02 05:14:13,513 		2232 of 10000 with 99.01% 	 Time used:  0.01 sec
2023-04-02 05:14:13,519 		2256 of 10000 with 99.02% 	 Time used:  0.01 sec
2023-04-02 05:14:13,526 		2280 of 10000 with 99.04% 	 Time used:  0.01 sec
2023-04-02 05:14:13,532 		2304 of 10000 with 99.05% 	 Time used:  0.01 sec
2023-04-02 05:14:13,538 		2328 of 10000 with 99.01% 	 Time used:  0.01 sec
2023-04-02 05:14:13,545 		2352 of 10000 with 99.02% 	 Time used:  0.01 sec
2023-04-02 05:14:13,551 		2376 of 10000 with 99.03% 	 Time used:  0.01 sec
2023-04-02 05:14:13,558 		2400 of 10000 with 99.04% 	 Time used:  0.01 sec
2023-04-02 05:14:13,564 		2424 of 10000 with 99.01% 	 Time used:  0.01 sec
2023-04-02 05:14:13,571 		2448 of 10000 with 98.98% 	 Time used:  0.01 sec
2023-04-02 05:14:13,577 		2472 of 10000 with 98.99% 	 Time used:  0.01 sec
2023-04-02 05:14:13,584 		2496 of 10000 with 99.00% 	 Time used:  0.01 sec
2023-04-02 05:14:13,590 		2520 of 10000 with 99.01% 	 Time used:  0.01 sec
2023-04-02 05:14:13,597 		2544 of 10000 with 99.02% 	 Time used:  0.01 sec
2023-04-02 05:14:13,604 		2568 of 10000 with 99.03% 	 Time used:  0.01 sec
2023-04-02 05:14:13,610 		2592 of 10000 with 99.04% 	 Time used:  0.01 sec
2023-04-02 05:14:13,616 		2616 of 10000 with 99.04% 	 Time used:  0.01 sec
2023-04-02 05:14:13,623 		2640 of 10000 with 99.05% 	 Time used:  0.01 sec
2023-04-02 05:14:13,629 		2664 of 10000 with 99.06% 	 Time used:  0.01 sec
2023-04-02 05:14:13,635 		2688 of 10000 with 99.07% 	 Time used:  0.01 sec
2023-04-02 05:14:13,642 		2712 of 10000 with 99.08% 	 Time used:  0.01 sec
2023-04-02 05:14:13,648 		2736 of 10000 with 99.09% 	 Time used:  0.01 sec
2023-04-02 05:14:13,654 		2760 of 10000 with 99.09% 	 Time used:  0.01 sec
2023-04-02 05:14:13,661 		2784 of 10000 with 99.10% 	 Time used:  0.01 sec
2023-04-02 05:14:13,667 		2808 of 10000 with 99.11% 	 Time used:  0.01 sec
2023-04-02 05:14:13,674 		2832 of 10000 with 99.12% 	 Time used:  0.01 sec
2023-04-02 05:14:13,680 		2856 of 10000 with 99.12% 	 Time used:  0.01 sec
2023-04-02 05:14:13,687 		2880 of 10000 with 99.13% 	 Time used:  0.01 sec
2023-04-02 05:14:13,693 		2904 of 10000 with 99.14% 	 Time used:  0.01 sec
2023-04-02 05:14:13,707 		2928 of 10000 with 99.15% 	 Time used:  0.01 sec
2023-04-02 05:14:13,718 		2952 of 10000 with 99.12% 	 Time used:  0.01 sec
2023-04-02 05:14:13,730 		2976 of 10000 with 99.13% 	 Time used:  0.01 sec
2023-04-02 05:14:13,737 		3000 of 10000 with 99.13% 	 Time used:  0.01 sec
2023-04-02 05:14:13,743 		3024 of 10000 with 99.14% 	 Time used:  0.01 sec
2023-04-02 05:14:13,750 		3048 of 10000 with 99.15% 	 Time used:  0.01 sec
2023-04-02 05:14:13,757 		3072 of 10000 with 99.15% 	 Time used:  0.01 sec
2023-04-02 05:14:13,763 		3096 of 10000 with 99.16% 	 Time used:  0.01 sec
2023-04-02 05:14:13,770 		3120 of 10000 with 99.17% 	 Time used:  0.01 sec
2023-04-02 05:14:13,776 		3144 of 10000 with 99.14% 	 Time used:  0.01 sec
2023-04-02 05:14:13,783 		3168 of 10000 with 99.15% 	 Time used:  0.01 sec
2023-04-02 05:14:13,790 		3192 of 10000 with 99.12% 	 Time used:  0.01 sec
2023-04-02 05:14:13,796 		3216 of 10000 with 99.10% 	 Time used:  0.01 sec
2023-04-02 05:14:13,802 		3240 of 10000 with 99.10% 	 Time used:  0.01 sec
2023-04-02 05:14:13,809 		3264 of 10000 with 99.11% 	 Time used:  0.01 sec
2023-04-02 05:14:13,815 		3288 of 10000 with 99.12% 	 Time used:  0.01 sec
2023-04-02 05:14:13,821 		3312 of 10000 with 99.12% 	 Time used:  0.01 sec
2023-04-02 05:14:13,828 		3336 of 10000 with 99.13% 	 Time used:  0.01 sec
2023-04-02 05:14:13,834 		3360 of 10000 with 99.14% 	 Time used:  0.01 sec
2023-04-02 05:14:13,841 		3384 of 10000 with 99.14% 	 Time used:  0.01 sec
2023-04-02 05:14:13,847 		3408 of 10000 with 99.15% 	 Time used:  0.01 sec
2023-04-02 05:14:13,853 		3432 of 10000 with 99.16% 	 Time used:  0.01 sec
2023-04-02 05:14:13,860 		3456 of 10000 with 99.16% 	 Time used:  0.01 sec
2023-04-02 05:14:13,866 		3480 of 10000 with 99.14% 	 Time used:  0.01 sec
2023-04-02 05:14:13,873 		3504 of 10000 with 99.14% 	 Time used:  0.01 sec
2023-04-02 05:14:13,879 		3528 of 10000 with 99.15% 	 Time used:  0.01 sec
2023-04-02 05:14:13,886 		3552 of 10000 with 99.16% 	 Time used:  0.01 sec
2023-04-02 05:14:13,892 		3576 of 10000 with 99.13% 	 Time used:  0.01 sec
2023-04-02 05:14:13,898 		3600 of 10000 with 99.14% 	 Time used:  0.01 sec
2023-04-02 05:14:13,905 		3624 of 10000 with 99.14% 	 Time used:  0.01 sec
2023-04-02 05:14:13,911 		3648 of 10000 with 99.15% 	 Time used:  0.01 sec
2023-04-02 05:14:13,918 		3672 of 10000 with 99.16% 	 Time used:  0.01 sec
2023-04-02 05:14:13,925 		3696 of 10000 with 99.16% 	 Time used:  0.01 sec
2023-04-02 05:14:13,931 		3720 of 10000 with 99.17% 	 Time used:  0.01 sec
2023-04-02 05:14:13,938 		3744 of 10000 with 99.17% 	 Time used:  0.01 sec
2023-04-02 05:14:13,945 		3768 of 10000 with 99.18% 	 Time used:  0.01 sec
2023-04-02 05:14:13,952 		3792 of 10000 with 99.18% 	 Time used:  0.01 sec
2023-04-02 05:14:13,958 		3816 of 10000 with 99.19% 	 Time used:  0.01 sec
2023-04-02 05:14:13,968 		3840 of 10000 with 99.19% 	 Time used:  0.01 sec
2023-04-02 05:14:13,975 		3864 of 10000 with 99.20% 	 Time used:  0.01 sec
2023-04-02 05:14:13,982 		3888 of 10000 with 99.20% 	 Time used:  0.01 sec
2023-04-02 05:14:13,988 		3912 of 10000 with 99.21% 	 Time used:  0.01 sec
2023-04-02 05:14:13,995 		3936 of 10000 with 99.21% 	 Time used:  0.01 sec
2023-04-02 05:14:14,002 		3960 of 10000 with 99.22% 	 Time used:  0.01 sec
2023-04-02 05:14:14,013 		3984 of 10000 with 99.22% 	 Time used:  0.01 sec
2023-04-02 05:14:14,020 		4008 of 10000 with 99.20% 	 Time used:  0.01 sec
2023-04-02 05:14:14,026 		4032 of 10000 with 99.21% 	 Time used:  0.01 sec
2023-04-02 05:14:14,033 		4056 of 10000 with 99.21% 	 Time used:  0.01 sec
2023-04-02 05:14:14,040 		4080 of 10000 with 99.22% 	 Time used:  0.01 sec
2023-04-02 05:14:14,046 		4104 of 10000 with 99.22% 	 Time used:  0.01 sec
2023-04-02 05:14:14,053 		4128 of 10000 with 99.22% 	 Time used:  0.01 sec
2023-04-02 05:14:14,059 		4152 of 10000 with 99.23% 	 Time used:  0.01 sec
2023-04-02 05:14:14,066 		4176 of 10000 with 99.23% 	 Time used:  0.01 sec
2023-04-02 05:14:14,072 		4200 of 10000 with 99.24% 	 Time used:  0.01 sec
2023-04-02 05:14:14,079 		4224 of 10000 with 99.24% 	 Time used:  0.01 sec
2023-04-02 05:14:14,085 		4248 of 10000 with 99.25% 	 Time used:  0.01 sec
2023-04-02 05:14:14,092 		4272 of 10000 with 99.25% 	 Time used:  0.01 sec
2023-04-02 05:14:14,098 		4296 of 10000 with 99.26% 	 Time used:  0.01 sec
2023-04-02 05:14:14,105 		4320 of 10000 with 99.26% 	 Time used:  0.01 sec
2023-04-02 05:14:14,112 		4344 of 10000 with 99.26% 	 Time used:  0.01 sec
2023-04-02 05:14:14,118 		4368 of 10000 with 99.27% 	 Time used:  0.01 sec
2023-04-02 05:14:14,125 		4392 of 10000 with 99.27% 	 Time used:  0.01 sec
2023-04-02 05:14:14,131 		4416 of 10000 with 99.28% 	 Time used:  0.01 sec
2023-04-02 05:14:14,137 		4440 of 10000 with 99.28% 	 Time used:  0.01 sec
2023-04-02 05:14:14,144 		4464 of 10000 with 99.28% 	 Time used:  0.01 sec
2023-04-02 05:14:14,150 		4488 of 10000 with 99.29% 	 Time used:  0.01 sec
2023-04-02 05:14:14,157 		4512 of 10000 with 99.27% 	 Time used:  0.01 sec
2023-04-02 05:14:14,163 		4536 of 10000 with 99.27% 	 Time used:  0.01 sec
2023-04-02 05:14:14,170 		4560 of 10000 with 99.28% 	 Time used:  0.01 sec
2023-04-02 05:14:14,176 		4584 of 10000 with 99.28% 	 Time used:  0.01 sec
2023-04-02 05:14:14,182 		4608 of 10000 with 99.26% 	 Time used:  0.01 sec
2023-04-02 05:14:14,189 		4632 of 10000 with 99.27% 	 Time used:  0.01 sec
2023-04-02 05:14:14,195 		4656 of 10000 with 99.25% 	 Time used:  0.01 sec
2023-04-02 05:14:14,202 		4680 of 10000 with 99.25% 	 Time used:  0.01 sec
2023-04-02 05:14:14,208 		4704 of 10000 with 99.26% 	 Time used:  0.01 sec
2023-04-02 05:14:14,215 		4728 of 10000 with 99.24% 	 Time used:  0.01 sec
2023-04-02 05:14:14,221 		4752 of 10000 with 99.24% 	 Time used:  0.01 sec
2023-04-02 05:14:14,227 		4776 of 10000 with 99.25% 	 Time used:  0.01 sec
2023-04-02 05:14:14,234 		4800 of 10000 with 99.25% 	 Time used:  0.01 sec
2023-04-02 05:14:14,240 		4824 of 10000 with 99.25% 	 Time used:  0.01 sec
2023-04-02 05:14:14,247 		4848 of 10000 with 99.26% 	 Time used:  0.01 sec
2023-04-02 05:14:14,253 		4872 of 10000 with 99.24% 	 Time used:  0.01 sec
2023-04-02 05:14:14,259 		4896 of 10000 with 99.24% 	 Time used:  0.01 sec
2023-04-02 05:14:14,266 		4920 of 10000 with 99.25% 	 Time used:  0.01 sec
2023-04-02 05:14:14,272 		4944 of 10000 with 99.25% 	 Time used:  0.01 sec
2023-04-02 05:14:14,279 		4968 of 10000 with 99.26% 	 Time used:  0.01 sec
2023-04-02 05:14:14,285 		4992 of 10000 with 99.24% 	 Time used:  0.01 sec
2023-04-02 05:14:14,292 		5016 of 10000 with 99.24% 	 Time used:  0.01 sec
2023-04-02 05:14:14,298 		5040 of 10000 with 99.25% 	 Time used:  0.01 sec
2023-04-02 05:14:14,305 		5064 of 10000 with 99.25% 	 Time used:  0.01 sec
2023-04-02 05:14:14,311 		5088 of 10000 with 99.25% 	 Time used:  0.01 sec
2023-04-02 05:14:14,318 		5112 of 10000 with 99.26% 	 Time used:  0.01 sec
2023-04-02 05:14:14,324 		5136 of 10000 with 99.26% 	 Time used:  0.01 sec
2023-04-02 05:14:14,331 		5160 of 10000 with 99.26% 	 Time used:  0.01 sec
2023-04-02 05:14:14,337 		5184 of 10000 with 99.27% 	 Time used:  0.01 sec
2023-04-02 05:14:14,343 		5208 of 10000 with 99.27% 	 Time used:  0.01 sec
2023-04-02 05:14:14,350 		5232 of 10000 with 99.27% 	 Time used:  0.01 sec
2023-04-02 05:14:14,356 		5256 of 10000 with 99.24% 	 Time used:  0.01 sec
2023-04-02 05:14:14,363 		5280 of 10000 with 99.24% 	 Time used:  0.01 sec
2023-04-02 05:14:14,369 		5304 of 10000 with 99.25% 	 Time used:  0.01 sec
2023-04-02 05:14:14,375 		5328 of 10000 with 99.25% 	 Time used:  0.01 sec
2023-04-02 05:14:14,382 		5352 of 10000 with 99.23% 	 Time used:  0.01 sec
2023-04-02 05:14:14,388 		5376 of 10000 with 99.22% 	 Time used:  0.01 sec
2023-04-02 05:14:14,395 		5400 of 10000 with 99.22% 	 Time used:  0.01 sec
2023-04-02 05:14:14,401 		5424 of 10000 with 99.23% 	 Time used:  0.01 sec
2023-04-02 05:14:14,408 		5448 of 10000 with 99.23% 	 Time used:  0.01 sec
2023-04-02 05:14:14,415 		5472 of 10000 with 99.21% 	 Time used:  0.01 sec
2023-04-02 05:14:14,421 		5496 of 10000 with 99.22% 	 Time used:  0.01 sec
2023-04-02 05:14:14,428 		5520 of 10000 with 99.22% 	 Time used:  0.01 sec
2023-04-02 05:14:14,435 		5544 of 10000 with 99.22% 	 Time used:  0.01 sec
2023-04-02 05:14:14,441 		5568 of 10000 with 99.23% 	 Time used:  0.01 sec
2023-04-02 05:14:14,448 		5592 of 10000 with 99.23% 	 Time used:  0.01 sec
2023-04-02 05:14:14,455 		5616 of 10000 with 99.23% 	 Time used:  0.01 sec
2023-04-02 05:14:14,461 		5640 of 10000 with 99.24% 	 Time used:  0.01 sec
2023-04-02 05:14:14,468 		5664 of 10000 with 99.24% 	 Time used:  0.01 sec
2023-04-02 05:14:14,474 		5688 of 10000 with 99.24% 	 Time used:  0.01 sec
2023-04-02 05:14:14,481 		5712 of 10000 with 99.25% 	 Time used:  0.01 sec
2023-04-02 05:14:14,487 		5736 of 10000 with 99.20% 	 Time used:  0.01 sec
2023-04-02 05:14:14,494 		5760 of 10000 with 99.20% 	 Time used:  0.01 sec
2023-04-02 05:14:14,501 		5784 of 10000 with 99.20% 	 Time used:  0.01 sec
2023-04-02 05:14:14,507 		5808 of 10000 with 99.21% 	 Time used:  0.01 sec
2023-04-02 05:14:14,514 		5832 of 10000 with 99.21% 	 Time used:  0.01 sec
2023-04-02 05:14:14,521 		5856 of 10000 with 99.21% 	 Time used:  0.01 sec
2023-04-02 05:14:14,527 		5880 of 10000 with 99.22% 	 Time used:  0.01 sec
2023-04-02 05:14:14,534 		5904 of 10000 with 99.20% 	 Time used:  0.01 sec
2023-04-02 05:14:14,540 		5928 of 10000 with 99.21% 	 Time used:  0.01 sec
2023-04-02 05:14:14,547 		5952 of 10000 with 99.21% 	 Time used:  0.01 sec
2023-04-02 05:14:14,553 		5976 of 10000 with 99.21% 	 Time used:  0.01 sec
2023-04-02 05:14:14,560 		6000 of 10000 with 99.20% 	 Time used:  0.01 sec
2023-04-02 05:14:14,566 		6024 of 10000 with 99.20% 	 Time used:  0.01 sec
2023-04-02 05:14:14,573 		6048 of 10000 with 99.19% 	 Time used:  0.01 sec
2023-04-02 05:14:14,579 		6072 of 10000 with 99.19% 	 Time used:  0.01 sec
2023-04-02 05:14:14,586 		6096 of 10000 with 99.18% 	 Time used:  0.01 sec
2023-04-02 05:14:14,593 		6120 of 10000 with 99.17% 	 Time used:  0.01 sec
2023-04-02 05:14:14,599 		6144 of 10000 with 99.17% 	 Time used:  0.01 sec
2023-04-02 05:14:14,606 		6168 of 10000 with 99.17% 	 Time used:  0.01 sec
2023-04-02 05:14:14,613 		6192 of 10000 with 99.18% 	 Time used:  0.01 sec
2023-04-02 05:14:14,619 		6216 of 10000 with 99.18% 	 Time used:  0.01 sec
2023-04-02 05:14:14,625 		6240 of 10000 with 99.18% 	 Time used:  0.01 sec
2023-04-02 05:14:14,632 		6264 of 10000 with 99.19% 	 Time used:  0.01 sec
2023-04-02 05:14:14,638 		6288 of 10000 with 99.19% 	 Time used:  0.01 sec
2023-04-02 05:14:14,645 		6312 of 10000 with 99.19% 	 Time used:  0.01 sec
2023-04-02 05:14:14,651 		6336 of 10000 with 99.20% 	 Time used:  0.01 sec
2023-04-02 05:14:14,658 		6360 of 10000 with 99.20% 	 Time used:  0.01 sec
2023-04-02 05:14:14,664 		6384 of 10000 with 99.19% 	 Time used:  0.01 sec
2023-04-02 05:14:14,671 		6408 of 10000 with 99.19% 	 Time used:  0.01 sec
2023-04-02 05:14:14,677 		6432 of 10000 with 99.19% 	 Time used:  0.01 sec
2023-04-02 05:14:14,684 		6456 of 10000 with 99.18% 	 Time used:  0.01 sec
2023-04-02 05:14:14,690 		6480 of 10000 with 99.18% 	 Time used:  0.01 sec
2023-04-02 05:14:14,697 		6504 of 10000 with 99.17% 	 Time used:  0.01 sec
2023-04-02 05:14:14,704 		6528 of 10000 with 99.17% 	 Time used:  0.01 sec
2023-04-02 05:14:14,710 		6552 of 10000 with 99.16% 	 Time used:  0.01 sec
2023-04-02 05:14:14,717 		6576 of 10000 with 99.16% 	 Time used:  0.01 sec
2023-04-02 05:14:14,723 		6600 of 10000 with 99.17% 	 Time used:  0.01 sec
2023-04-02 05:14:14,729 		6624 of 10000 with 99.17% 	 Time used:  0.01 sec
2023-04-02 05:14:14,736 		6648 of 10000 with 99.17% 	 Time used:  0.01 sec
2023-04-02 05:14:14,743 		6672 of 10000 with 99.18% 	 Time used:  0.01 sec
2023-04-02 05:14:14,749 		6696 of 10000 with 99.16% 	 Time used:  0.01 sec
2023-04-02 05:14:14,755 		6720 of 10000 with 99.17% 	 Time used:  0.01 sec
2023-04-02 05:14:14,762 		6744 of 10000 with 99.15% 	 Time used:  0.01 sec
2023-04-02 05:14:14,769 		6768 of 10000 with 99.16% 	 Time used:  0.01 sec
2023-04-02 05:14:14,778 		6792 of 10000 with 99.15% 	 Time used:  0.01 sec
2023-04-02 05:14:14,787 		6816 of 10000 with 99.15% 	 Time used:  0.01 sec
2023-04-02 05:14:14,794 		6840 of 10000 with 99.14% 	 Time used:  0.01 sec
2023-04-02 05:14:14,801 		6864 of 10000 with 99.14% 	 Time used:  0.01 sec
2023-04-02 05:14:14,807 		6888 of 10000 with 99.14% 	 Time used:  0.01 sec
2023-04-02 05:14:14,814 		6912 of 10000 with 99.13% 	 Time used:  0.01 sec
2023-04-02 05:14:14,820 		6936 of 10000 with 99.13% 	 Time used:  0.01 sec
2023-04-02 05:14:14,827 		6960 of 10000 with 99.14% 	 Time used:  0.01 sec
2023-04-02 05:14:14,833 		6984 of 10000 with 99.11% 	 Time used:  0.01 sec
2023-04-02 05:14:14,840 		7008 of 10000 with 99.12% 	 Time used:  0.01 sec
2023-04-02 05:14:14,846 		7032 of 10000 with 99.12% 	 Time used:  0.01 sec
2023-04-02 05:14:14,853 		7056 of 10000 with 99.12% 	 Time used:  0.01 sec
2023-04-02 05:14:14,860 		7080 of 10000 with 99.12% 	 Time used:  0.01 sec
2023-04-02 05:14:14,866 		7104 of 10000 with 99.13% 	 Time used:  0.01 sec
2023-04-02 05:14:14,873 		7128 of 10000 with 99.13% 	 Time used:  0.01 sec
2023-04-02 05:14:14,879 		7152 of 10000 with 99.13% 	 Time used:  0.01 sec
2023-04-02 05:14:14,885 		7176 of 10000 with 99.14% 	 Time used:  0.01 sec
2023-04-02 05:14:14,892 		7200 of 10000 with 99.14% 	 Time used:  0.01 sec
2023-04-02 05:14:14,898 		7224 of 10000 with 99.14% 	 Time used:  0.01 sec
2023-04-02 05:14:14,905 		7248 of 10000 with 99.13% 	 Time used:  0.01 sec
2023-04-02 05:14:14,911 		7272 of 10000 with 99.13% 	 Time used:  0.01 sec
2023-04-02 05:14:14,918 		7296 of 10000 with 99.14% 	 Time used:  0.01 sec
2023-04-02 05:14:14,924 		7320 of 10000 with 99.14% 	 Time used:  0.01 sec
2023-04-02 05:14:14,931 		7344 of 10000 with 99.14% 	 Time used:  0.01 sec
2023-04-02 05:14:14,938 		7368 of 10000 with 99.14% 	 Time used:  0.01 sec
2023-04-02 05:14:14,944 		7392 of 10000 with 99.15% 	 Time used:  0.01 sec
2023-04-02 05:14:14,951 		7416 of 10000 with 99.15% 	 Time used:  0.01 sec
2023-04-02 05:14:14,958 		7440 of 10000 with 99.15% 	 Time used:  0.01 sec
2023-04-02 05:14:14,964 		7464 of 10000 with 99.14% 	 Time used:  0.01 sec
2023-04-02 05:14:14,971 		7488 of 10000 with 99.15% 	 Time used:  0.01 sec
2023-04-02 05:14:14,977 		7512 of 10000 with 99.15% 	 Time used:  0.01 sec
2023-04-02 05:14:14,984 		7536 of 10000 with 99.15% 	 Time used:  0.01 sec
2023-04-02 05:14:14,996 		7560 of 10000 with 99.14% 	 Time used:  0.01 sec
2023-04-02 05:14:15,003 		7584 of 10000 with 99.14% 	 Time used:  0.01 sec
2023-04-02 05:14:15,009 		7608 of 10000 with 99.13% 	 Time used:  0.01 sec
2023-04-02 05:14:15,016 		7632 of 10000 with 99.14% 	 Time used:  0.01 sec
2023-04-02 05:14:15,022 		7656 of 10000 with 99.14% 	 Time used:  0.01 sec
2023-04-02 05:14:15,029 		7680 of 10000 with 99.14% 	 Time used:  0.01 sec
2023-04-02 05:14:15,036 		7704 of 10000 with 99.14% 	 Time used:  0.01 sec
2023-04-02 05:14:15,044 		7728 of 10000 with 99.15% 	 Time used:  0.01 sec
2023-04-02 05:14:15,050 		7752 of 10000 with 99.15% 	 Time used:  0.01 sec
2023-04-02 05:14:15,057 		7776 of 10000 with 99.15% 	 Time used:  0.01 sec
2023-04-02 05:14:15,063 		7800 of 10000 with 99.15% 	 Time used:  0.01 sec
2023-04-02 05:14:15,070 		7824 of 10000 with 99.16% 	 Time used:  0.01 sec
2023-04-02 05:14:15,077 		7848 of 10000 with 99.16% 	 Time used:  0.01 sec
2023-04-02 05:14:15,083 		7872 of 10000 with 99.16% 	 Time used:  0.01 sec
2023-04-02 05:14:15,090 		7896 of 10000 with 99.16% 	 Time used:  0.01 sec
2023-04-02 05:14:15,096 		7920 of 10000 with 99.15% 	 Time used:  0.01 sec
2023-04-02 05:14:15,103 		7944 of 10000 with 99.16% 	 Time used:  0.01 sec
2023-04-02 05:14:15,110 		7968 of 10000 with 99.16% 	 Time used:  0.01 sec
2023-04-02 05:14:15,116 		7992 of 10000 with 99.16% 	 Time used:  0.01 sec
2023-04-02 05:14:15,123 		8016 of 10000 with 99.14% 	 Time used:  0.01 sec
2023-04-02 05:14:15,129 		8040 of 10000 with 99.14% 	 Time used:  0.01 sec
2023-04-02 05:14:15,136 		8064 of 10000 with 99.14% 	 Time used:  0.01 sec
2023-04-02 05:14:15,142 		8088 of 10000 with 99.13% 	 Time used:  0.01 sec
2023-04-02 05:14:15,149 		8112 of 10000 with 99.14% 	 Time used:  0.01 sec
2023-04-02 05:14:15,155 		8136 of 10000 with 99.14% 	 Time used:  0.01 sec
2023-04-02 05:14:15,162 		8160 of 10000 with 99.14% 	 Time used:  0.01 sec
2023-04-02 05:14:15,169 		8184 of 10000 with 99.14% 	 Time used:  0.01 sec
2023-04-02 05:14:15,175 		8208 of 10000 with 99.15% 	 Time used:  0.01 sec
2023-04-02 05:14:15,182 		8232 of 10000 with 99.15% 	 Time used:  0.01 sec
2023-04-02 05:14:15,188 		8256 of 10000 with 99.15% 	 Time used:  0.01 sec
2023-04-02 05:14:15,195 		8280 of 10000 with 99.15% 	 Time used:  0.01 sec
2023-04-02 05:14:15,201 		8304 of 10000 with 99.16% 	 Time used:  0.01 sec
2023-04-02 05:14:15,208 		8328 of 10000 with 99.16% 	 Time used:  0.01 sec
2023-04-02 05:14:15,215 		8352 of 10000 with 99.16% 	 Time used:  0.01 sec
2023-04-02 05:14:15,221 		8376 of 10000 with 99.16% 	 Time used:  0.01 sec
2023-04-02 05:14:15,227 		8400 of 10000 with 99.17% 	 Time used:  0.01 sec
2023-04-02 05:14:15,234 		8424 of 10000 with 99.17% 	 Time used:  0.01 sec
2023-04-02 05:14:15,240 		8448 of 10000 with 99.17% 	 Time used:  0.01 sec
2023-04-02 05:14:15,247 		8472 of 10000 with 99.17% 	 Time used:  0.01 sec
2023-04-02 05:14:15,253 		8496 of 10000 with 99.18% 	 Time used:  0.01 sec
2023-04-02 05:14:15,260 		8520 of 10000 with 99.18% 	 Time used:  0.01 sec
2023-04-02 05:14:15,266 		8544 of 10000 with 99.18% 	 Time used:  0.01 sec
2023-04-02 05:14:15,273 		8568 of 10000 with 99.18% 	 Time used:  0.01 sec
2023-04-02 05:14:15,279 		8592 of 10000 with 99.19% 	 Time used:  0.01 sec
2023-04-02 05:14:15,286 		8616 of 10000 with 99.19% 	 Time used:  0.01 sec
2023-04-02 05:14:15,292 		8640 of 10000 with 99.18% 	 Time used:  0.01 sec
2023-04-02 05:14:15,299 		8664 of 10000 with 99.18% 	 Time used:  0.01 sec
2023-04-02 05:14:15,305 		8688 of 10000 with 99.18% 	 Time used:  0.01 sec
2023-04-02 05:14:15,312 		8712 of 10000 with 99.19% 	 Time used:  0.01 sec
2023-04-02 05:14:15,318 		8736 of 10000 with 99.19% 	 Time used:  0.01 sec
2023-04-02 05:14:15,325 		8760 of 10000 with 99.19% 	 Time used:  0.01 sec
2023-04-02 05:14:15,331 		8784 of 10000 with 99.19% 	 Time used:  0.01 sec
2023-04-02 05:14:15,338 		8808 of 10000 with 99.18% 	 Time used:  0.01 sec
2023-04-02 05:14:15,344 		8832 of 10000 with 99.17% 	 Time used:  0.01 sec
2023-04-02 05:14:15,351 		8856 of 10000 with 99.18% 	 Time used:  0.01 sec
2023-04-02 05:14:15,357 		8880 of 10000 with 99.18% 	 Time used:  0.01 sec
2023-04-02 05:14:15,364 		8904 of 10000 with 99.18% 	 Time used:  0.01 sec
2023-04-02 05:14:15,370 		8928 of 10000 with 99.18% 	 Time used:  0.01 sec
2023-04-02 05:14:15,377 		8952 of 10000 with 99.18% 	 Time used:  0.01 sec
2023-04-02 05:14:15,383 		8976 of 10000 with 99.19% 	 Time used:  0.01 sec
2023-04-02 05:14:15,390 		9000 of 10000 with 99.19% 	 Time used:  0.01 sec
2023-04-02 05:14:15,396 		9024 of 10000 with 99.19% 	 Time used:  0.01 sec
2023-04-02 05:14:15,403 		9048 of 10000 with 99.19% 	 Time used:  0.01 sec
2023-04-02 05:14:15,410 		9072 of 10000 with 99.17% 	 Time used:  0.01 sec
2023-04-02 05:14:15,416 		9096 of 10000 with 99.18% 	 Time used:  0.01 sec
2023-04-02 05:14:15,422 		9120 of 10000 with 99.18% 	 Time used:  0.01 sec
2023-04-02 05:14:15,429 		9144 of 10000 with 99.18% 	 Time used:  0.01 sec
2023-04-02 05:14:15,435 		9168 of 10000 with 99.17% 	 Time used:  0.01 sec
2023-04-02 05:14:15,442 		9192 of 10000 with 99.17% 	 Time used:  0.01 sec
2023-04-02 05:14:15,448 		9216 of 10000 with 99.16% 	 Time used:  0.01 sec
2023-04-02 05:14:15,455 		9240 of 10000 with 99.17% 	 Time used:  0.01 sec
2023-04-02 05:14:15,461 		9264 of 10000 with 99.17% 	 Time used:  0.01 sec
2023-04-02 05:14:15,468 		9288 of 10000 with 99.17% 	 Time used:  0.01 sec
2023-04-02 05:14:15,474 		9312 of 10000 with 99.17% 	 Time used:  0.01 sec
2023-04-02 05:14:15,481 		9336 of 10000 with 99.18% 	 Time used:  0.01 sec
2023-04-02 05:14:15,488 		9360 of 10000 with 99.18% 	 Time used:  0.01 sec
2023-04-02 05:14:15,494 		9384 of 10000 with 99.18% 	 Time used:  0.01 sec
2023-04-02 05:14:15,501 		9408 of 10000 with 99.18% 	 Time used:  0.01 sec
2023-04-02 05:14:15,508 		9432 of 10000 with 99.18% 	 Time used:  0.01 sec
2023-04-02 05:14:15,514 		9456 of 10000 with 99.19% 	 Time used:  0.01 sec
2023-04-02 05:14:15,521 		9480 of 10000 with 99.18% 	 Time used:  0.01 sec
2023-04-02 05:14:15,527 		9504 of 10000 with 99.18% 	 Time used:  0.01 sec
2023-04-02 05:14:15,534 		9528 of 10000 with 99.18% 	 Time used:  0.01 sec
2023-04-02 05:14:15,540 		9552 of 10000 with 99.18% 	 Time used:  0.01 sec
2023-04-02 05:14:15,546 		9576 of 10000 with 99.19% 	 Time used:  0.01 sec
2023-04-02 05:14:15,553 		9600 of 10000 with 99.19% 	 Time used:  0.01 sec
2023-04-02 05:14:15,559 		9624 of 10000 with 99.19% 	 Time used:  0.01 sec
2023-04-02 05:14:15,566 		9648 of 10000 with 99.17% 	 Time used:  0.01 sec
2023-04-02 05:14:15,572 		9672 of 10000 with 99.16% 	 Time used:  0.01 sec
2023-04-02 05:14:15,579 		9696 of 10000 with 99.16% 	 Time used:  0.01 sec
2023-04-02 05:14:15,585 		9720 of 10000 with 99.16% 	 Time used:  0.01 sec
2023-04-02 05:14:15,591 		9744 of 10000 with 99.16% 	 Time used:  0.01 sec
2023-04-02 05:14:15,598 		9768 of 10000 with 99.16% 	 Time used:  0.01 sec
2023-04-02 05:14:15,604 		9792 of 10000 with 99.16% 	 Time used:  0.01 sec
2023-04-02 05:14:15,610 		9816 of 10000 with 99.16% 	 Time used:  0.01 sec
2023-04-02 05:14:15,617 		9840 of 10000 with 99.17% 	 Time used:  0.01 sec
2023-04-02 05:14:15,623 		9864 of 10000 with 99.17% 	 Time used:  0.01 sec
2023-04-02 05:14:15,630 		9888 of 10000 with 99.16% 	 Time used:  0.01 sec
2023-04-02 05:14:15,636 		9912 of 10000 with 99.16% 	 Time used:  0.01 sec
2023-04-02 05:14:15,643 		9936 of 10000 with 99.16% 	 Time used:  0.01 sec
2023-04-02 05:14:15,649 		9960 of 10000 with 99.16% 	 Time used:  0.01 sec
2023-04-02 05:14:15,656 		9984 of 10000 with 99.16% 	 Time used:  0.01 sec
2023-04-02 05:14:15,662 		10000 of 10000 with 99.16% 	 Time used:  0.01 sec
2023-04-02 05:14:15,662 
2023-04-02 05:14:15,666 			Learning rate: weights:   1.000e-03    
2023-04-02 05:14:15,667 			Last test performance: 99.16%
2023-04-02 05:14:15,667 ----------------
2023-04-02 05:14:15,883   36  =>  0    		Training 486 pattern with 98.75% 	Forward time: 	 0.15 sec
2023-04-02 05:14:15,883 			Loss:    8.177e-04    			Backward time: 	 0.06 sec 
2023-04-02 05:14:15,973 			Learning rate: weights:   1.000e-03    
2023-04-02 05:14:15,973 			Last test performance: 99.16%
2023-04-02 05:14:15,973 ----------------
2023-04-02 05:14:16,259   36  =>  1    		Training 486 pattern with 99.38% 	Forward time: 	 0.21 sec
2023-04-02 05:14:16,259 			Loss:    1.129e-03    			Backward time: 	 0.06 sec 
2023-04-02 05:14:16,375 			Learning rate: weights:   1.000e-03    
2023-04-02 05:14:16,375 			Last test performance: 99.16%
2023-04-02 05:14:16,375 ----------------
2023-04-02 05:14:16,674   36  =>  2    		Training 486 pattern with 99.38% 	Forward time: 	 0.23 sec
2023-04-02 05:14:16,674 			Loss:    5.394e-04    			Backward time: 	 0.06 sec 
2023-04-02 05:14:16,830 			Learning rate: weights:   1.000e-03    
2023-04-02 05:14:16,830 			Last test performance: 99.16%
2023-04-02 05:14:16,830 ----------------
2023-04-02 05:14:17,120   36  =>  3    		Training 486 pattern with 99.79% 	Forward time: 	 0.22 sec
2023-04-02 05:14:17,120 			Loss:    2.248e-04    			Backward time: 	 0.06 sec 
2023-04-02 05:14:17,210 			Learning rate: weights:   1.000e-03    
2023-04-02 05:14:17,211 			Last test performance: 99.16%
2023-04-02 05:14:17,211 ----------------
2023-04-02 05:14:17,449   36  =>  4    		Training 486 pattern with 99.38% 	Forward time: 	 0.17 sec
2023-04-02 05:14:17,450 			Loss:    5.885e-04    			Backward time: 	 0.05 sec 
2023-04-02 05:14:17,584 			Learning rate: weights:   1.000e-03    
2023-04-02 05:14:17,584 			Last test performance: 99.16%
2023-04-02 05:14:17,585 ----------------
2023-04-02 05:14:17,878   36  =>  5    		Training 486 pattern with 99.38% 	Forward time: 	 0.22 sec
2023-04-02 05:14:17,878 			Loss:    4.479e-04    			Backward time: 	 0.06 sec 
2023-04-02 05:14:17,968 			Learning rate: weights:   1.000e-03    
2023-04-02 05:14:17,968 			Last test performance: 99.16%
2023-04-02 05:14:17,968 ----------------
2023-04-02 05:14:18,234   36  =>  6    		Training 486 pattern with 100.00% 	Forward time: 	 0.21 sec
2023-04-02 05:14:18,234 			Loss:    2.724e-04    			Backward time: 	 0.05 sec 
2023-04-02 05:14:18,380 			Learning rate: weights:   1.000e-03    
2023-04-02 05:14:18,380 			Last test performance: 99.16%
2023-04-02 05:14:18,381 ----------------
2023-04-02 05:14:18,612   36  =>  7    		Training 486 pattern with 98.96% 	Forward time: 	 0.17 sec
2023-04-02 05:14:18,612 			Loss:    9.228e-04    			Backward time: 	 0.05 sec 
2023-04-02 05:14:18,721 			Learning rate: weights:   1.000e-03    
2023-04-02 05:14:18,721 			Last test performance: 99.16%
2023-04-02 05:14:18,721 ----------------
2023-04-02 05:14:18,964   36  =>  8    		Training 486 pattern with 98.75% 	Forward time: 	 0.18 sec
2023-04-02 05:14:18,964 			Loss:    1.337e-03    			Backward time: 	 0.05 sec 
2023-04-02 05:14:19,129 			Learning rate: weights:   1.000e-03    
2023-04-02 05:14:19,130 			Last test performance: 99.16%
2023-04-02 05:14:19,130 ----------------
2023-04-02 05:14:19,410   36  =>  9    		Training 486 pattern with 99.58% 	Forward time: 	 0.22 sec
2023-04-02 05:14:19,410 			Loss:    1.111e-03    			Backward time: 	 0.05 sec 
2023-04-02 05:14:19,495 			Learning rate: weights:   1.000e-03    
2023-04-02 05:14:19,495 			Last test performance: 99.16%
2023-04-02 05:14:19,496 ----------------
2023-04-02 05:14:19,741   36  =>  10   		Training 486 pattern with 99.17% 	Forward time: 	 0.18 sec
2023-04-02 05:14:19,741 			Loss:    5.819e-04    			Backward time: 	 0.06 sec 
2023-04-02 05:14:19,845 			Learning rate: weights:   1.000e-03    
2023-04-02 05:14:19,846 			Last test performance: 99.16%
2023-04-02 05:14:19,846 ----------------
2023-04-02 05:14:20,107   36  =>  11   		Training 486 pattern with 99.79% 	Forward time: 	 0.20 sec
2023-04-02 05:14:20,107 			Loss:    3.913e-04    			Backward time: 	 0.05 sec 
2023-04-02 05:14:20,219 			Learning rate: weights:   1.000e-03    
2023-04-02 05:14:20,219 			Last test performance: 99.16%
2023-04-02 05:14:20,219 ----------------
2023-04-02 05:14:20,457   36  =>  12   		Training 486 pattern with 99.79% 	Forward time: 	 0.17 sec
2023-04-02 05:14:20,458 			Loss:    7.453e-04    			Backward time: 	 0.05 sec 
2023-04-02 05:14:20,563 			Learning rate: weights:   1.000e-03    
2023-04-02 05:14:20,564 			Last test performance: 99.16%
2023-04-02 05:14:20,564 ----------------
2023-04-02 05:14:20,803   36  =>  13   		Training 486 pattern with 99.17% 	Forward time: 	 0.18 sec
2023-04-02 05:14:20,803 			Loss:    1.395e-03    			Backward time: 	 0.05 sec 
2023-04-02 05:14:20,890 			Learning rate: weights:   1.000e-03    
2023-04-02 05:14:20,891 			Last test performance: 99.16%
2023-04-02 05:14:20,891 ----------------
2023-04-02 05:14:21,157   36  =>  14   		Training 486 pattern with 99.79% 	Forward time: 	 0.21 sec
2023-04-02 05:14:21,157 			Loss:    4.110e-04    			Backward time: 	 0.05 sec 
2023-04-02 05:14:21,287 			Learning rate: weights:   1.000e-03    
2023-04-02 05:14:21,288 			Last test performance: 99.16%
2023-04-02 05:14:21,288 ----------------
2023-04-02 05:14:21,578   36  =>  15   		Training 486 pattern with 99.79% 	Forward time: 	 0.22 sec
2023-04-02 05:14:21,578 			Loss:    3.645e-04    			Backward time: 	 0.06 sec 
2023-04-02 05:14:21,690 			Learning rate: weights:   1.000e-03    
2023-04-02 05:14:21,690 			Last test performance: 99.16%
2023-04-02 05:14:21,691 ----------------
2023-04-02 05:14:21,937   36  =>  16   		Training 486 pattern with 99.79% 	Forward time: 	 0.18 sec
2023-04-02 05:14:21,937 			Loss:    6.101e-04    			Backward time: 	 0.06 sec 
2023-04-02 05:14:22,131 			Learning rate: weights:   1.000e-03    
2023-04-02 05:14:22,131 			Last test performance: 99.16%
2023-04-02 05:14:22,131 ----------------
2023-04-02 05:14:22,414   36  =>  17   		Training 486 pattern with 98.96% 	Forward time: 	 0.21 sec
2023-04-02 05:14:22,414 			Loss:    1.281e-03    			Backward time: 	 0.06 sec 
2023-04-02 05:14:22,540 			Learning rate: weights:   1.000e-03    
2023-04-02 05:14:22,541 			Last test performance: 99.16%
2023-04-02 05:14:22,541 ----------------
2023-04-02 05:14:22,800   36  =>  18   		Training 486 pattern with 99.58% 	Forward time: 	 0.18 sec
2023-04-02 05:14:22,800 			Loss:    5.442e-04    			Backward time: 	 0.06 sec 
2023-04-02 05:14:22,875 			Learning rate: weights:   1.000e-03    
2023-04-02 05:14:22,875 			Last test performance: 99.16%
2023-04-02 05:14:22,875 ----------------
2023-04-02 05:14:23,157   36  =>  19   		Training 486 pattern with 99.17% 	Forward time: 	 0.22 sec
2023-04-02 05:14:23,157 			Loss:    1.645e-03    			Backward time: 	 0.05 sec 
2023-04-02 05:14:23,331 			Learning rate: weights:   1.000e-03    
2023-04-02 05:14:23,331 			Last test performance: 99.16%
2023-04-02 05:14:23,331 ----------------
2023-04-02 05:14:23,626   36  =>  20   		Training 486 pattern with 99.17% 	Forward time: 	 0.22 sec
2023-04-02 05:14:23,627 			Loss:    1.207e-03    			Backward time: 	 0.06 sec 
2023-04-02 05:14:23,692 			Learning rate: weights:   1.000e-03    
2023-04-02 05:14:23,692 			Last test performance: 99.16%
2023-04-02 05:14:23,692 ----------------
2023-04-02 05:14:23,989   36  =>  21   		Training 486 pattern with 98.54% 	Forward time: 	 0.23 sec
2023-04-02 05:14:23,989 			Loss:    2.754e-03    			Backward time: 	 0.05 sec 
2023-04-02 05:14:24,115 			Learning rate: weights:   1.000e-03    
2023-04-02 05:14:24,115 			Last test performance: 99.16%
2023-04-02 05:14:24,116 ----------------
2023-04-02 05:14:24,362   36  =>  22   		Training 486 pattern with 99.79% 	Forward time: 	 0.17 sec
2023-04-02 05:14:24,362 			Loss:    3.034e-04    			Backward time: 	 0.06 sec 
2023-04-02 05:14:24,480 			Learning rate: weights:   1.000e-03    
2023-04-02 05:14:24,480 			Last test performance: 99.16%
2023-04-02 05:14:24,480 ----------------
2023-04-02 05:14:24,729   36  =>  23   		Training 486 pattern with 99.38% 	Forward time: 	 0.18 sec
2023-04-02 05:14:24,729 			Loss:    6.497e-04    			Backward time: 	 0.05 sec 
2023-04-02 05:14:24,881 			Learning rate: weights:   1.000e-03    
2023-04-02 05:14:24,881 			Last test performance: 99.16%
2023-04-02 05:14:24,881 ----------------
2023-04-02 05:14:25,165   36  =>  24   		Training 486 pattern with 99.38% 	Forward time: 	 0.21 sec
2023-04-02 05:14:25,166 			Loss:    7.814e-04    			Backward time: 	 0.06 sec 
2023-04-02 05:14:25,253 			Learning rate: weights:   1.000e-03    
2023-04-02 05:14:25,253 			Last test performance: 99.16%
2023-04-02 05:14:25,253 ----------------
2023-04-02 05:14:25,500   36  =>  25   		Training 486 pattern with 99.58% 	Forward time: 	 0.18 sec
2023-04-02 05:14:25,500 			Loss:    1.150e-03    			Backward time: 	 0.06 sec 
2023-04-02 05:14:25,635 			Learning rate: weights:   1.000e-03    
2023-04-02 05:14:25,635 			Last test performance: 99.16%
2023-04-02 05:14:25,636 ----------------
2023-04-02 05:14:25,920   36  =>  26   		Training 486 pattern with 99.79% 	Forward time: 	 0.21 sec
2023-04-02 05:14:25,920 			Loss:    2.818e-04    			Backward time: 	 0.06 sec 
2023-04-02 05:14:26,127 			Learning rate: weights:   1.000e-03    
2023-04-02 05:14:26,127 			Last test performance: 99.16%
2023-04-02 05:14:26,127 ----------------
2023-04-02 05:14:26,400   36  =>  27   		Training 486 pattern with 99.38% 	Forward time: 	 0.21 sec
2023-04-02 05:14:26,400 			Loss:    4.921e-04    			Backward time: 	 0.05 sec 
2023-04-02 05:14:26,511 			Learning rate: weights:   1.000e-03    
2023-04-02 05:14:26,511 			Last test performance: 99.16%
2023-04-02 05:14:26,512 ----------------
2023-04-02 05:14:26,793   36  =>  28   		Training 486 pattern with 100.00% 	Forward time: 	 0.21 sec
2023-04-02 05:14:26,793 			Loss:    2.260e-04    			Backward time: 	 0.05 sec 
2023-04-02 05:14:26,919 			Learning rate: weights:   1.000e-03    
2023-04-02 05:14:26,919 			Last test performance: 99.16%
2023-04-02 05:14:26,919 ----------------
2023-04-02 05:14:27,164   36  =>  29   		Training 486 pattern with 99.17% 	Forward time: 	 0.17 sec
2023-04-02 05:14:27,164 			Loss:    9.326e-04    			Backward time: 	 0.05 sec 
2023-04-02 05:14:27,301 			Learning rate: weights:   1.000e-03    
2023-04-02 05:14:27,301 			Last test performance: 99.16%
2023-04-02 05:14:27,301 ----------------
2023-04-02 05:14:27,570   36  =>  30   		Training 486 pattern with 99.38% 	Forward time: 	 0.19 sec
2023-04-02 05:14:27,570 			Loss:    6.381e-04    			Backward time: 	 0.06 sec 
2023-04-02 05:14:27,659 			Learning rate: weights:   1.000e-03    
2023-04-02 05:14:27,660 			Last test performance: 99.16%
2023-04-02 05:14:27,660 ----------------
2023-04-02 05:14:27,905   36  =>  31   		Training 486 pattern with 99.17% 	Forward time: 	 0.18 sec
2023-04-02 05:14:27,905 			Loss:    1.202e-03    			Backward time: 	 0.06 sec 
2023-04-02 05:14:28,033 			Learning rate: weights:   1.000e-03    
2023-04-02 05:14:28,033 			Last test performance: 99.16%
2023-04-02 05:14:28,033 ----------------
2023-04-02 05:14:28,276   36  =>  32   		Training 486 pattern with 99.79% 	Forward time: 	 0.18 sec
2023-04-02 05:14:28,276 			Loss:    3.761e-04    			Backward time: 	 0.05 sec 
2023-04-02 05:14:28,390 			Learning rate: weights:   1.000e-03    
2023-04-02 05:14:28,390 			Last test performance: 99.16%
2023-04-02 05:14:28,390 ----------------
2023-04-02 05:14:28,633   36  =>  33   		Training 486 pattern with 99.79% 	Forward time: 	 0.17 sec
2023-04-02 05:14:28,633 			Loss:    5.585e-04    			Backward time: 	 0.05 sec 
2023-04-02 05:14:28,719 			Learning rate: weights:   1.000e-03    
2023-04-02 05:14:28,719 			Last test performance: 99.16%
2023-04-02 05:14:28,719 ----------------
2023-04-02 05:14:28,961   36  =>  34   		Training 486 pattern with 99.58% 	Forward time: 	 0.18 sec
2023-04-02 05:14:28,961 			Loss:    4.350e-04    			Backward time: 	 0.05 sec 
2023-04-02 05:14:29,087 			Learning rate: weights:   1.000e-03    
2023-04-02 05:14:29,087 			Last test performance: 99.16%
2023-04-02 05:14:29,087 ----------------
2023-04-02 05:14:29,364   36  =>  35   		Training 486 pattern with 99.79% 	Forward time: 	 0.16 sec
2023-04-02 05:14:29,364 			Loss:    5.445e-04    			Backward time: 	 0.10 sec 
2023-04-02 05:14:29,432 			Learning rate: weights:   1.000e-03    
2023-04-02 05:14:29,432 			Last test performance: 99.16%
2023-04-02 05:14:29,432 ----------------
2023-04-02 05:14:29,716   36  =>  36   		Training 486 pattern with 99.17% 	Forward time: 	 0.22 sec
2023-04-02 05:14:29,716 			Loss:    7.567e-04    			Backward time: 	 0.05 sec 
2023-04-02 05:14:29,805 			Learning rate: weights:   1.000e-03    
2023-04-02 05:14:29,805 			Last test performance: 99.16%
2023-04-02 05:14:29,805 ----------------
2023-04-02 05:14:30,086   36  =>  37   		Training 486 pattern with 99.17% 	Forward time: 	 0.21 sec
2023-04-02 05:14:30,086 			Loss:    1.922e-03    			Backward time: 	 0.06 sec 
2023-04-02 05:14:30,256 			Learning rate: weights:   1.000e-03    
2023-04-02 05:14:30,256 			Last test performance: 99.16%
2023-04-02 05:14:30,256 ----------------
2023-04-02 05:14:30,595   36  =>  38   		Training 486 pattern with 99.79% 	Forward time: 	 0.26 sec
2023-04-02 05:14:30,595 			Loss:    6.410e-04    			Backward time: 	 0.07 sec 
2023-04-02 05:14:30,681 			Learning rate: weights:   1.000e-03    
2023-04-02 05:14:30,681 			Last test performance: 99.16%
2023-04-02 05:14:30,681 ----------------
2023-04-02 05:14:30,923   36  =>  39   		Training 486 pattern with 99.58% 	Forward time: 	 0.18 sec
2023-04-02 05:14:30,923 			Loss:    9.798e-04    			Backward time: 	 0.05 sec 
2023-04-02 05:14:31,024 			Learning rate: weights:   1.000e-03    
2023-04-02 05:14:31,025 			Last test performance: 99.16%
2023-04-02 05:14:31,025 ----------------
2023-04-02 05:14:31,274   36  =>  40   		Training 486 pattern with 98.96% 	Forward time: 	 0.17 sec
2023-04-02 05:14:31,274 			Loss:    1.478e-03    			Backward time: 	 0.06 sec 
2023-04-02 05:14:31,401 			Learning rate: weights:   1.000e-03    
2023-04-02 05:14:31,402 			Last test performance: 99.16%
2023-04-02 05:14:31,402 ----------------
2023-04-02 05:14:31,669   36  =>  41   		Training 486 pattern with 99.79% 	Forward time: 	 0.21 sec
2023-04-02 05:14:31,669 			Loss:    7.197e-04    			Backward time: 	 0.05 sec 
2023-04-02 05:14:31,753 			Learning rate: weights:   1.000e-03    
2023-04-02 05:14:31,754 			Last test performance: 99.16%
2023-04-02 05:14:31,754 ----------------
2023-04-02 05:14:31,990   36  =>  42   		Training 486 pattern with 99.38% 	Forward time: 	 0.17 sec
2023-04-02 05:14:31,990 			Loss:    5.155e-04    			Backward time: 	 0.05 sec 
2023-04-02 05:14:32,139 			Learning rate: weights:   1.000e-03    
2023-04-02 05:14:32,139 			Last test performance: 99.16%
2023-04-02 05:14:32,139 ----------------
2023-04-02 05:14:32,413   36  =>  43   		Training 486 pattern with 99.17% 	Forward time: 	 0.21 sec
2023-04-02 05:14:32,413 			Loss:    1.190e-03    			Backward time: 	 0.06 sec 
2023-04-02 05:14:32,543 			Learning rate: weights:   1.000e-03    
2023-04-02 05:14:32,543 			Last test performance: 99.16%
2023-04-02 05:14:32,543 ----------------
2023-04-02 05:14:32,803   36  =>  44   		Training 486 pattern with 99.38% 	Forward time: 	 0.20 sec
2023-04-02 05:14:32,803 			Loss:    7.353e-04    			Backward time: 	 0.05 sec 
2023-04-02 05:14:32,888 			Learning rate: weights:   1.000e-03    
2023-04-02 05:14:32,888 			Last test performance: 99.16%
2023-04-02 05:14:32,888 ----------------
2023-04-02 05:14:33,121   36  =>  45   		Training 486 pattern with 99.17% 	Forward time: 	 0.17 sec
2023-04-02 05:14:33,121 			Loss:    1.250e-03    			Backward time: 	 0.05 sec 
2023-04-02 05:14:33,304 			Learning rate: weights:   1.000e-03    
2023-04-02 05:14:33,304 			Last test performance: 99.16%
2023-04-02 05:14:33,304 ----------------
2023-04-02 05:14:33,534   36  =>  46   		Training 486 pattern with 98.96% 	Forward time: 	 0.17 sec
2023-04-02 05:14:33,534 			Loss:    1.091e-03    			Backward time: 	 0.05 sec 
2023-04-02 05:14:33,661 			Learning rate: weights:   1.000e-03    
2023-04-02 05:14:33,661 			Last test performance: 99.16%
2023-04-02 05:14:33,661 ----------------
2023-04-02 05:14:33,925   36  =>  47   		Training 486 pattern with 99.58% 	Forward time: 	 0.19 sec
2023-04-02 05:14:33,925 			Loss:    5.370e-04    			Backward time: 	 0.06 sec 
2023-04-02 05:14:34,064 			Learning rate: weights:   1.000e-03    
2023-04-02 05:14:34,064 			Last test performance: 99.16%
2023-04-02 05:14:34,064 ----------------
2023-04-02 05:14:34,336   36  =>  48   		Training 486 pattern with 98.96% 	Forward time: 	 0.21 sec
2023-04-02 05:14:34,336 			Loss:    1.170e-03    			Backward time: 	 0.05 sec 
2023-04-02 05:14:34,439 			Learning rate: weights:   1.000e-03    
2023-04-02 05:14:34,439 			Last test performance: 99.16%
2023-04-02 05:14:34,439 ----------------
2023-04-02 05:14:34,725   36  =>  49   		Training 486 pattern with 99.38% 	Forward time: 	 0.21 sec
2023-04-02 05:14:34,725 			Loss:    1.428e-03    			Backward time: 	 0.06 sec 
2023-04-02 05:14:34,883 			Learning rate: weights:   1.000e-03    
2023-04-02 05:14:34,883 			Last test performance: 99.16%
2023-04-02 05:14:34,883 ----------------
2023-04-02 05:14:35,152   36  =>  50   		Training 486 pattern with 99.17% 	Forward time: 	 0.21 sec
2023-04-02 05:14:35,152 			Loss:    1.247e-03    			Backward time: 	 0.05 sec 
2023-04-02 05:14:35,270 			Learning rate: weights:   1.000e-03    
2023-04-02 05:14:35,270 			Last test performance: 99.16%
2023-04-02 05:14:35,270 ----------------
2023-04-02 05:14:35,510   36  =>  51   		Training 486 pattern with 99.17% 	Forward time: 	 0.17 sec
2023-04-02 05:14:35,510 			Loss:    8.782e-04    			Backward time: 	 0.05 sec 
2023-04-02 05:14:35,620 			Learning rate: weights:   1.000e-03    
2023-04-02 05:14:35,620 			Last test performance: 99.16%
2023-04-02 05:14:35,620 ----------------
2023-04-02 05:14:35,888   36  =>  52   		Training 486 pattern with 98.75% 	Forward time: 	 0.21 sec
2023-04-02 05:14:35,888 			Loss:    1.447e-03    			Backward time: 	 0.05 sec 
2023-04-02 05:14:36,023 			Learning rate: weights:   1.000e-03    
2023-04-02 05:14:36,023 			Last test performance: 99.16%
2023-04-02 05:14:36,023 ----------------
2023-04-02 05:14:36,313   36  =>  53   		Training 486 pattern with 98.96% 	Forward time: 	 0.22 sec
2023-04-02 05:14:36,313 			Loss:    8.785e-04    			Backward time: 	 0.06 sec 
2023-04-02 05:14:36,398 			Learning rate: weights:   1.000e-03    
2023-04-02 05:14:36,398 			Last test performance: 99.16%
2023-04-02 05:14:36,398 ----------------
2023-04-02 05:14:36,682   36  =>  54   		Training 486 pattern with 98.96% 	Forward time: 	 0.22 sec
2023-04-02 05:14:36,682 			Loss:    1.404e-03    			Backward time: 	 0.05 sec 
2023-04-02 05:14:36,774 			Learning rate: weights:   1.000e-03    
2023-04-02 05:14:36,774 			Last test performance: 99.16%
2023-04-02 05:14:36,774 ----------------
2023-04-02 05:14:37,047   36  =>  55   		Training 486 pattern with 99.58% 	Forward time: 	 0.21 sec
2023-04-02 05:14:37,047 			Loss:    3.614e-04    			Backward time: 	 0.06 sec 
2023-04-02 05:14:37,175 			Learning rate: weights:   1.000e-03    
2023-04-02 05:14:37,176 			Last test performance: 99.16%
2023-04-02 05:14:37,176 ----------------
2023-04-02 05:14:37,430   36  =>  56   		Training 486 pattern with 99.58% 	Forward time: 	 0.19 sec
2023-04-02 05:14:37,430 			Loss:    5.496e-04    			Backward time: 	 0.05 sec 
2023-04-02 05:14:37,526 			Learning rate: weights:   1.000e-03    
2023-04-02 05:14:37,526 			Last test performance: 99.16%
2023-04-02 05:14:37,526 ----------------
2023-04-02 05:14:37,764   36  =>  57   		Training 486 pattern with 99.17% 	Forward time: 	 0.17 sec
2023-04-02 05:14:37,764 			Loss:    7.264e-04    			Backward time: 	 0.05 sec 
2023-04-02 05:14:37,866 			Learning rate: weights:   1.000e-03    
2023-04-02 05:14:37,866 			Last test performance: 99.16%
2023-04-02 05:14:37,866 ----------------
2023-04-02 05:14:38,114   36  =>  58   		Training 486 pattern with 99.38% 	Forward time: 	 0.19 sec
2023-04-02 05:14:38,114 			Loss:    7.153e-04    			Backward time: 	 0.05 sec 
2023-04-02 05:14:38,244 			Learning rate: weights:   1.000e-03    
2023-04-02 05:14:38,244 			Last test performance: 99.16%
2023-04-02 05:14:38,244 ----------------
2023-04-02 05:14:38,494   36  =>  59   		Training 486 pattern with 99.58% 	Forward time: 	 0.18 sec
2023-04-02 05:14:38,494 			Loss:    7.323e-04    			Backward time: 	 0.06 sec 
2023-04-02 05:14:38,656 			Learning rate: weights:   1.000e-03    
2023-04-02 05:14:38,656 			Last test performance: 99.16%
2023-04-02 05:14:38,656 ----------------
2023-04-02 05:14:38,914   36  =>  60   		Training 486 pattern with 100.00% 	Forward time: 	 0.18 sec
2023-04-02 05:14:38,914 			Loss:    1.588e-04    			Backward time: 	 0.06 sec 
2023-04-02 05:14:39,106 			Learning rate: weights:   1.000e-03    
2023-04-02 05:14:39,107 			Last test performance: 99.16%
2023-04-02 05:14:39,107 ----------------
2023-04-02 05:14:39,444   36  =>  61   		Training 486 pattern with 100.00% 	Forward time: 	 0.25 sec
2023-04-02 05:14:39,444 			Loss:    1.536e-04    			Backward time: 	 0.08 sec 
2023-04-02 05:14:39,555 			Learning rate: weights:   1.000e-03    
2023-04-02 05:14:39,556 			Last test performance: 99.16%
2023-04-02 05:14:39,556 ----------------
2023-04-02 05:14:39,798   36  =>  62   		Training 486 pattern with 99.79% 	Forward time: 	 0.18 sec
2023-04-02 05:14:39,798 			Loss:    3.745e-04    			Backward time: 	 0.05 sec 
2023-04-02 05:14:39,945 			Learning rate: weights:   1.000e-03    
2023-04-02 05:14:39,945 			Last test performance: 99.16%
2023-04-02 05:14:39,945 ----------------
2023-04-02 05:14:40,197   36  =>  63   		Training 486 pattern with 100.00% 	Forward time: 	 0.19 sec
2023-04-02 05:14:40,197 			Loss:    1.997e-04    			Backward time: 	 0.05 sec 
2023-04-02 05:14:40,345 			Learning rate: weights:   1.000e-03    
2023-04-02 05:14:40,345 			Last test performance: 99.16%
2023-04-02 05:14:40,345 ----------------
2023-04-02 05:14:40,632   36  =>  64   		Training 486 pattern with 99.38% 	Forward time: 	 0.22 sec
2023-04-02 05:14:40,633 			Loss:    7.208e-04    			Backward time: 	 0.06 sec 
2023-04-02 05:14:40,721 			Learning rate: weights:   1.000e-03    
2023-04-02 05:14:40,721 			Last test performance: 99.16%
2023-04-02 05:14:40,721 ----------------
2023-04-02 05:14:40,975   36  =>  65   		Training 486 pattern with 99.58% 	Forward time: 	 0.19 sec
2023-04-02 05:14:40,975 			Loss:    5.364e-04    			Backward time: 	 0.05 sec 
2023-04-02 05:14:41,068 			Learning rate: weights:   1.000e-03    
2023-04-02 05:14:41,068 			Last test performance: 99.16%
2023-04-02 05:14:41,068 ----------------
2023-04-02 05:14:41,318   36  =>  66   		Training 486 pattern with 99.79% 	Forward time: 	 0.18 sec
2023-04-02 05:14:41,318 			Loss:    5.887e-04    			Backward time: 	 0.06 sec 
2023-04-02 05:14:41,433 			Learning rate: weights:   1.000e-03    
2023-04-02 05:14:41,433 			Last test performance: 99.16%
2023-04-02 05:14:41,433 ----------------
2023-04-02 05:14:41,692   36  =>  67   		Training 486 pattern with 99.58% 	Forward time: 	 0.19 sec
2023-04-02 05:14:41,692 			Loss:    2.933e-04    			Backward time: 	 0.06 sec 
2023-04-02 05:14:41,787 			Learning rate: weights:   1.000e-03    
2023-04-02 05:14:41,787 			Last test performance: 99.16%
2023-04-02 05:14:41,787 ----------------
2023-04-02 05:14:42,027   36  =>  68   		Training 486 pattern with 99.38% 	Forward time: 	 0.17 sec
2023-04-02 05:14:42,028 			Loss:    6.212e-04    			Backward time: 	 0.06 sec 
2023-04-02 05:14:42,192 			Learning rate: weights:   1.000e-03    
2023-04-02 05:14:42,193 			Last test performance: 99.16%
2023-04-02 05:14:42,193 ----------------
2023-04-02 05:14:42,453   36  =>  69   		Training 486 pattern with 99.17% 	Forward time: 	 0.18 sec
2023-04-02 05:14:42,453 			Loss:    7.013e-04    			Backward time: 	 0.07 sec 
2023-04-02 05:14:42,543 			Learning rate: weights:   1.000e-03    
2023-04-02 05:14:42,543 			Last test performance: 99.16%
2023-04-02 05:14:42,543 ----------------
2023-04-02 05:14:42,793   36  =>  70   		Training 486 pattern with 98.96% 	Forward time: 	 0.18 sec
2023-04-02 05:14:42,793 			Loss:    1.305e-03    			Backward time: 	 0.06 sec 
2023-04-02 05:14:42,876 			Learning rate: weights:   1.000e-03    
2023-04-02 05:14:42,876 			Last test performance: 99.16%
2023-04-02 05:14:42,876 ----------------
2023-04-02 05:14:43,114   36  =>  71   		Training 486 pattern with 98.96% 	Forward time: 	 0.17 sec
2023-04-02 05:14:43,114 			Loss:    1.002e-03    			Backward time: 	 0.05 sec 
2023-04-02 05:14:43,237 			Learning rate: weights:   1.000e-03    
2023-04-02 05:14:43,238 			Last test performance: 99.16%
2023-04-02 05:14:43,238 ----------------
2023-04-02 05:14:43,544   36  =>  72   		Training 486 pattern with 99.38% 	Forward time: 	 0.24 sec
2023-04-02 05:14:43,544 			Loss:    9.351e-04    			Backward time: 	 0.05 sec 
2023-04-02 05:14:43,693 			Learning rate: weights:   1.000e-03    
2023-04-02 05:14:43,693 			Last test performance: 99.16%
2023-04-02 05:14:43,693 ----------------
2023-04-02 05:14:43,938   36  =>  73   		Training 486 pattern with 98.54% 	Forward time: 	 0.18 sec
2023-04-02 05:14:43,938 			Loss:    1.431e-03    			Backward time: 	 0.06 sec 
2023-04-02 05:14:44,067 			Learning rate: weights:   1.000e-03    
2023-04-02 05:14:44,067 			Last test performance: 99.16%
2023-04-02 05:14:44,067 ----------------
2023-04-02 05:14:44,326   36  =>  74   		Training 486 pattern with 99.79% 	Forward time: 	 0.20 sec
2023-04-02 05:14:44,326 			Loss:    5.512e-04    			Backward time: 	 0.05 sec 
2023-04-02 05:14:44,418 			Learning rate: weights:   1.000e-03    
2023-04-02 05:14:44,418 			Last test performance: 99.16%
2023-04-02 05:14:44,418 ----------------
2023-04-02 05:14:44,680   36  =>  75   		Training 486 pattern with 99.58% 	Forward time: 	 0.20 sec
2023-04-02 05:14:44,680 			Loss:    6.509e-04    			Backward time: 	 0.05 sec 
2023-04-02 05:14:44,771 			Learning rate: weights:   1.000e-03    
2023-04-02 05:14:44,771 			Last test performance: 99.16%
2023-04-02 05:14:44,771 ----------------
2023-04-02 05:14:45,036   36  =>  76   		Training 486 pattern with 99.38% 	Forward time: 	 0.21 sec
2023-04-02 05:14:45,037 			Loss:    4.878e-04    			Backward time: 	 0.05 sec 
2023-04-02 05:14:45,187 			Learning rate: weights:   1.000e-03    
2023-04-02 05:14:45,187 			Last test performance: 99.16%
2023-04-02 05:14:45,187 ----------------
2023-04-02 05:14:45,467   36  =>  77   		Training 486 pattern with 99.58% 	Forward time: 	 0.22 sec
2023-04-02 05:14:45,467 			Loss:    5.054e-04    			Backward time: 	 0.05 sec 
2023-04-02 05:14:45,606 			Learning rate: weights:   1.000e-03    
2023-04-02 05:14:45,606 			Last test performance: 99.16%
2023-04-02 05:14:45,607 ----------------
2023-04-02 05:14:45,885   36  =>  78   		Training 486 pattern with 99.38% 	Forward time: 	 0.21 sec
2023-04-02 05:14:45,885 			Loss:    6.180e-04    			Backward time: 	 0.06 sec 
2023-04-02 05:14:45,970 			Learning rate: weights:   1.000e-03    
2023-04-02 05:14:45,970 			Last test performance: 99.16%
2023-04-02 05:14:45,970 ----------------
2023-04-02 05:14:46,259   36  =>  79   		Training 486 pattern with 99.17% 	Forward time: 	 0.22 sec
2023-04-02 05:14:46,259 			Loss:    1.647e-03    			Backward time: 	 0.06 sec 
2023-04-02 05:14:46,421 			Learning rate: weights:   1.000e-03    
2023-04-02 05:14:46,421 			Last test performance: 99.16%
2023-04-02 05:14:46,421 ----------------
2023-04-02 05:14:46,683   36  =>  80   		Training 486 pattern with 99.38% 	Forward time: 	 0.20 sec
2023-04-02 05:14:46,683 			Loss:    5.527e-04    			Backward time: 	 0.05 sec 
2023-04-02 05:14:46,778 			Learning rate: weights:   1.000e-03    
2023-04-02 05:14:46,778 			Last test performance: 99.16%
2023-04-02 05:14:46,778 ----------------
2023-04-02 05:14:47,052   36  =>  81   		Training 486 pattern with 99.17% 	Forward time: 	 0.21 sec
2023-04-02 05:14:47,052 			Loss:    9.795e-04    			Backward time: 	 0.05 sec 
2023-04-02 05:14:47,202 			Learning rate: weights:   1.000e-03    
2023-04-02 05:14:47,202 			Last test performance: 99.16%
2023-04-02 05:14:47,203 ----------------
2023-04-02 05:14:47,474   36  =>  82   		Training 486 pattern with 99.38% 	Forward time: 	 0.20 sec
2023-04-02 05:14:47,474 			Loss:    5.712e-04    			Backward time: 	 0.06 sec 
2023-04-02 05:14:47,567 			Learning rate: weights:   1.000e-03    
2023-04-02 05:14:47,567 			Last test performance: 99.16%
2023-04-02 05:14:47,567 ----------------
2023-04-02 05:14:47,882   36  =>  83   		Training 486 pattern with 99.17% 	Forward time: 	 0.22 sec
2023-04-02 05:14:47,882 			Loss:    9.606e-04    			Backward time: 	 0.06 sec 
2023-04-02 05:14:48,029 			Learning rate: weights:   1.000e-03    
2023-04-02 05:14:48,029 			Last test performance: 99.16%
2023-04-02 05:14:48,029 ----------------
2023-04-02 05:14:48,297   36  =>  84   		Training 486 pattern with 99.17% 	Forward time: 	 0.19 sec
2023-04-02 05:14:48,297 			Loss:    9.344e-04    			Backward time: 	 0.07 sec 
2023-04-02 05:14:48,387 			Learning rate: weights:   1.000e-03    
2023-04-02 05:14:48,387 			Last test performance: 99.16%
2023-04-02 05:14:48,388 ----------------
2023-04-02 05:14:48,665   36  =>  85   		Training 486 pattern with 99.58% 	Forward time: 	 0.21 sec
2023-04-02 05:14:48,665 			Loss:    3.939e-04    			Backward time: 	 0.06 sec 
2023-04-02 05:14:48,794 			Learning rate: weights:   1.000e-03    
2023-04-02 05:14:48,794 			Last test performance: 99.16%
2023-04-02 05:14:48,794 ----------------
2023-04-02 05:14:49,066   36  =>  86   		Training 486 pattern with 98.96% 	Forward time: 	 0.20 sec
2023-04-02 05:14:49,067 			Loss:    1.418e-03    			Backward time: 	 0.06 sec 
2023-04-02 05:14:49,212 			Learning rate: weights:   1.000e-03    
2023-04-02 05:14:49,212 			Last test performance: 99.16%
2023-04-02 05:14:49,212 ----------------
2023-04-02 05:14:49,487   36  =>  87   		Training 486 pattern with 99.79% 	Forward time: 	 0.21 sec
2023-04-02 05:14:49,488 			Loss:    5.282e-04    			Backward time: 	 0.05 sec 
2023-04-02 05:14:49,727 			Learning rate: weights:   1.000e-03    
2023-04-02 05:14:49,727 			Last test performance: 99.16%
2023-04-02 05:14:49,727 ----------------
2023-04-02 05:14:49,973   36  =>  88   		Training 486 pattern with 99.58% 	Forward time: 	 0.18 sec
2023-04-02 05:14:49,973 			Loss:    7.387e-04    			Backward time: 	 0.05 sec 
2023-04-02 05:14:50,141 			Learning rate: weights:   1.000e-03    
2023-04-02 05:14:50,141 			Last test performance: 99.16%
2023-04-02 05:14:50,141 ----------------
2023-04-02 05:14:50,380   36  =>  89   		Training 486 pattern with 98.75% 	Forward time: 	 0.17 sec
2023-04-02 05:14:50,381 			Loss:    1.204e-03    			Backward time: 	 0.05 sec 
2023-04-02 05:14:50,459 			Learning rate: weights:   1.000e-03    
2023-04-02 05:14:50,459 			Last test performance: 99.16%
2023-04-02 05:14:50,459 ----------------
2023-04-02 05:14:50,711   36  =>  90   		Training 486 pattern with 99.17% 	Forward time: 	 0.19 sec
2023-04-02 05:14:50,711 			Loss:    8.359e-04    			Backward time: 	 0.05 sec 
2023-04-02 05:14:50,795 			Learning rate: weights:   1.000e-03    
2023-04-02 05:14:50,795 			Last test performance: 99.16%
2023-04-02 05:14:50,795 ----------------
2023-04-02 05:14:51,032   36  =>  91   		Training 486 pattern with 98.96% 	Forward time: 	 0.17 sec
2023-04-02 05:14:51,032 			Loss:    9.352e-04    			Backward time: 	 0.05 sec 
2023-04-02 05:14:51,231 			Learning rate: weights:   1.000e-03    
2023-04-02 05:14:51,231 			Last test performance: 99.16%
2023-04-02 05:14:51,231 ----------------
2023-04-02 05:14:51,460   36  =>  92   		Training 486 pattern with 99.38% 	Forward time: 	 0.17 sec
2023-04-02 05:14:51,460 			Loss:    5.326e-04    			Backward time: 	 0.05 sec 
2023-04-02 05:14:51,586 			Learning rate: weights:   1.000e-03    
2023-04-02 05:14:51,586 			Last test performance: 99.16%
2023-04-02 05:14:51,587 ----------------
2023-04-02 05:14:51,866   36  =>  93   		Training 486 pattern with 99.17% 	Forward time: 	 0.21 sec
2023-04-02 05:14:51,866 			Loss:    1.065e-03    			Backward time: 	 0.05 sec 
2023-04-02 05:14:51,993 			Learning rate: weights:   1.000e-03    
2023-04-02 05:14:51,993 			Last test performance: 99.16%
2023-04-02 05:14:51,994 ----------------
2023-04-02 05:14:52,267   36  =>  94   		Training 486 pattern with 98.96% 	Forward time: 	 0.20 sec
2023-04-02 05:14:52,267 			Loss:    1.338e-03    			Backward time: 	 0.06 sec 
2023-04-02 05:14:52,395 			Learning rate: weights:   1.000e-03    
2023-04-02 05:14:52,395 			Last test performance: 99.16%
2023-04-02 05:14:52,395 ----------------
2023-04-02 05:14:52,645   36  =>  95   		Training 486 pattern with 99.58% 	Forward time: 	 0.18 sec
2023-04-02 05:14:52,645 			Loss:    3.983e-04    			Backward time: 	 0.06 sec 
2023-04-02 05:14:52,722 			Learning rate: weights:   1.000e-03    
2023-04-02 05:14:52,722 			Last test performance: 99.16%
2023-04-02 05:14:52,722 ----------------
2023-04-02 05:14:52,996   36  =>  96   		Training 486 pattern with 99.58% 	Forward time: 	 0.21 sec
2023-04-02 05:14:52,997 			Loss:    4.351e-04    			Backward time: 	 0.05 sec 
2023-04-02 05:14:53,124 			Learning rate: weights:   1.000e-03    
2023-04-02 05:14:53,124 			Last test performance: 99.16%
2023-04-02 05:14:53,124 ----------------
2023-04-02 05:14:53,369   36  =>  97   		Training 486 pattern with 99.17% 	Forward time: 	 0.17 sec
2023-04-02 05:14:53,369 			Loss:    1.286e-03    			Backward time: 	 0.06 sec 
2023-04-02 05:14:53,458 			Learning rate: weights:   1.000e-03    
2023-04-02 05:14:53,458 			Last test performance: 99.16%
2023-04-02 05:14:53,458 ----------------
2023-04-02 05:14:53,703   36  =>  98   		Training 486 pattern with 100.00% 	Forward time: 	 0.17 sec
2023-04-02 05:14:53,703 			Loss:    2.467e-04    			Backward time: 	 0.06 sec 
2023-04-02 05:14:53,814 			Learning rate: weights:   1.000e-03    
2023-04-02 05:14:53,814 			Last test performance: 99.16%
2023-04-02 05:14:53,814 ----------------
2023-04-02 05:14:54,097   36  =>  99   		Training 486 pattern with 99.79% 	Forward time: 	 0.21 sec
2023-04-02 05:14:54,097 			Loss:    4.836e-04    			Backward time: 	 0.06 sec 
2023-04-02 05:14:54,210 			Learning rate: weights:   1.000e-03    
2023-04-02 05:14:54,210 			Last test performance: 99.16%
2023-04-02 05:14:54,210 ----------------
2023-04-02 05:14:54,428   36  => 100   		Training 486 pattern with 100.00% 	Forward time: 	 0.16 sec
2023-04-02 05:14:54,428 			Loss:    2.570e-04    			Backward time: 	 0.05 sec 
2023-04-02 05:14:54,513 			Learning rate: weights:   1.000e-03    
2023-04-02 05:14:54,514 			Last test performance: 99.16%
2023-04-02 05:14:54,514 ----------------
2023-04-02 05:14:54,786   36  => 101   		Training 486 pattern with 99.58% 	Forward time: 	 0.21 sec
2023-04-02 05:14:54,786 			Loss:    4.368e-04    			Backward time: 	 0.05 sec 
2023-04-02 05:14:54,913 			Learning rate: weights:   1.000e-03    
2023-04-02 05:14:54,913 			Last test performance: 99.16%
2023-04-02 05:14:54,913 ----------------
2023-04-02 05:14:55,215   36  => 102   		Training 486 pattern with 99.58% 	Forward time: 	 0.22 sec
2023-04-02 05:14:55,216 			Loss:    7.654e-04    			Backward time: 	 0.07 sec 
2023-04-02 05:14:55,358 			Learning rate: weights:   1.000e-03    
2023-04-02 05:14:55,358 			Last test performance: 99.16%
2023-04-02 05:14:55,358 ----------------
2023-04-02 05:14:55,660   36  => 103   		Training 486 pattern with 99.38% 	Forward time: 	 0.23 sec
2023-04-02 05:14:55,660 			Loss:    5.361e-04    			Backward time: 	 0.06 sec 
2023-04-02 05:14:55,789 			Learning rate: weights:   1.000e-03    
2023-04-02 05:14:55,789 			Last test performance: 99.16%
2023-04-02 05:14:55,789 ----------------
2023-04-02 05:14:56,053   36  => 104   		Training 486 pattern with 99.58% 	Forward time: 	 0.20 sec
2023-04-02 05:14:56,053 			Loss:    4.596e-04    			Backward time: 	 0.05 sec 
2023-04-02 05:14:56,181 			Learning rate: weights:   1.000e-03    
2023-04-02 05:14:56,181 			Last test performance: 99.16%
2023-04-02 05:14:56,181 ----------------
2023-04-02 05:14:56,447   36  => 105   		Training 486 pattern with 98.96% 	Forward time: 	 0.20 sec
2023-04-02 05:14:56,447 			Loss:    1.479e-03    			Backward time: 	 0.05 sec 
2023-04-02 05:14:56,545 			Learning rate: weights:   1.000e-03    
2023-04-02 05:14:56,545 			Last test performance: 99.16%
2023-04-02 05:14:56,546 ----------------
2023-04-02 05:14:56,800   36  => 106   		Training 486 pattern with 99.38% 	Forward time: 	 0.19 sec
2023-04-02 05:14:56,801 			Loss:    4.790e-04    			Backward time: 	 0.05 sec 
2023-04-02 05:14:56,895 			Learning rate: weights:   1.000e-03    
2023-04-02 05:14:56,895 			Last test performance: 99.16%
2023-04-02 05:14:56,895 ----------------
2023-04-02 05:14:57,172   36  => 107   		Training 486 pattern with 99.58% 	Forward time: 	 0.21 sec
2023-04-02 05:14:57,172 			Loss:    6.059e-04    			Backward time: 	 0.06 sec 
2023-04-02 05:14:57,287 			Learning rate: weights:   1.000e-03    
2023-04-02 05:14:57,287 			Last test performance: 99.16%
2023-04-02 05:14:57,287 ----------------
2023-04-02 05:14:57,552   36  => 108   		Training 486 pattern with 99.38% 	Forward time: 	 0.20 sec
2023-04-02 05:14:57,552 			Loss:    8.671e-04    			Backward time: 	 0.05 sec 
2023-04-02 05:14:57,678 			Learning rate: weights:   1.000e-03    
2023-04-02 05:14:57,679 			Last test performance: 99.16%
2023-04-02 05:14:57,679 ----------------
2023-04-02 05:14:57,956   36  => 109   		Training 486 pattern with 98.96% 	Forward time: 	 0.17 sec
2023-04-02 05:14:57,956 			Loss:    8.930e-04    			Backward time: 	 0.09 sec 
2023-04-02 05:14:58,070 			Learning rate: weights:   1.000e-03    
2023-04-02 05:14:58,070 			Last test performance: 99.16%
2023-04-02 05:14:58,070 ----------------
2023-04-02 05:14:58,323   36  => 110   		Training 486 pattern with 99.17% 	Forward time: 	 0.18 sec
2023-04-02 05:14:58,323 			Loss:    7.962e-04    			Backward time: 	 0.06 sec 
2023-04-02 05:14:58,417 			Learning rate: weights:   1.000e-03    
2023-04-02 05:14:58,417 			Last test performance: 99.16%
2023-04-02 05:14:58,417 ----------------
2023-04-02 05:14:58,682   36  => 111   		Training 486 pattern with 98.54% 	Forward time: 	 0.20 sec
2023-04-02 05:14:58,682 			Loss:    1.883e-03    			Backward time: 	 0.05 sec 
2023-04-02 05:14:58,817 			Learning rate: weights:   1.000e-03    
2023-04-02 05:14:58,817 			Last test performance: 99.16%
2023-04-02 05:14:58,817 ----------------
2023-04-02 05:14:59,080   36  => 112   		Training 486 pattern with 99.38% 	Forward time: 	 0.20 sec
2023-04-02 05:14:59,080 			Loss:    7.916e-04    			Backward time: 	 0.05 sec 
2023-04-02 05:14:59,216 			Learning rate: weights:   1.000e-03    
2023-04-02 05:14:59,216 			Last test performance: 99.16%
2023-04-02 05:14:59,216 ----------------
2023-04-02 05:14:59,476   36  => 113   		Training 486 pattern with 98.75% 	Forward time: 	 0.18 sec
2023-04-02 05:14:59,476 			Loss:    1.341e-03    			Backward time: 	 0.06 sec 
2023-04-02 05:14:59,553 			Learning rate: weights:   1.000e-03    
2023-04-02 05:14:59,553 			Last test performance: 99.16%
2023-04-02 05:14:59,553 ----------------
2023-04-02 05:14:59,833   36  => 114   		Training 486 pattern with 98.96% 	Forward time: 	 0.22 sec
2023-04-02 05:14:59,833 			Loss:    1.235e-03    			Backward time: 	 0.05 sec 
2023-04-02 05:14:59,915 			Learning rate: weights:   1.000e-03    
2023-04-02 05:14:59,915 			Last test performance: 99.16%
2023-04-02 05:14:59,916 ----------------
2023-04-02 05:15:00,189   36  => 115   		Training 486 pattern with 98.54% 	Forward time: 	 0.21 sec
2023-04-02 05:15:00,189 			Loss:    2.407e-03    			Backward time: 	 0.05 sec 
2023-04-02 05:15:00,280 			Learning rate: weights:   1.000e-03    
2023-04-02 05:15:00,280 			Last test performance: 99.16%
2023-04-02 05:15:00,280 ----------------
2023-04-02 05:15:00,586   36  => 116   		Training 486 pattern with 99.79% 	Forward time: 	 0.23 sec
2023-04-02 05:15:00,586 			Loss:    3.049e-04    			Backward time: 	 0.07 sec 
2023-04-02 05:15:00,672 			Learning rate: weights:   1.000e-03    
2023-04-02 05:15:00,672 			Last test performance: 99.16%
2023-04-02 05:15:00,672 ----------------
2023-04-02 05:15:00,976   36  => 117   		Training 486 pattern with 98.75% 	Forward time: 	 0.22 sec
2023-04-02 05:15:00,976 			Loss:    1.337e-03    			Backward time: 	 0.07 sec 
2023-04-02 05:15:01,095 			Learning rate: weights:   1.000e-03    
2023-04-02 05:15:01,095 			Last test performance: 99.16%
2023-04-02 05:15:01,095 ----------------
2023-04-02 05:15:01,349   36  => 118   		Training 486 pattern with 99.58% 	Forward time: 	 0.18 sec
2023-04-02 05:15:01,349 			Loss:    4.061e-04    			Backward time: 	 0.06 sec 
2023-04-02 05:15:01,460 			Learning rate: weights:   1.000e-03    
2023-04-02 05:15:01,460 			Last test performance: 99.16%
2023-04-02 05:15:01,460 ----------------
2023-04-02 05:15:01,722   36  => 119   		Training 486 pattern with 98.96% 	Forward time: 	 0.18 sec
2023-04-02 05:15:01,723 			Loss:    1.492e-03    			Backward time: 	 0.07 sec 
2023-04-02 05:15:01,807 			Learning rate: weights:   1.000e-03    
2023-04-02 05:15:01,807 			Last test performance: 99.16%
2023-04-02 05:15:01,807 ----------------
2023-04-02 05:15:02,081   36  => 120   		Training 486 pattern with 99.17% 	Forward time: 	 0.20 sec
2023-04-02 05:15:02,081 			Loss:    1.011e-03    			Backward time: 	 0.06 sec 
2023-04-02 05:15:02,176 			Learning rate: weights:   1.000e-03    
2023-04-02 05:15:02,176 			Last test performance: 99.16%
2023-04-02 05:15:02,176 ----------------
2023-04-02 05:15:02,467   36  => 121   		Training 486 pattern with 99.17% 	Forward time: 	 0.22 sec
2023-04-02 05:15:02,467 			Loss:    9.866e-04    			Backward time: 	 0.06 sec 
2023-04-02 05:15:02,752 			Learning rate: weights:   1.000e-03    
2023-04-02 05:15:02,752 			Last test performance: 99.16%
2023-04-02 05:15:02,752 ----------------
2023-04-02 05:15:03,068   36  => 122   		Training 486 pattern with 98.96% 	Forward time: 	 0.24 sec
2023-04-02 05:15:03,068 			Loss:    1.473e-03    			Backward time: 	 0.06 sec 
2023-04-02 05:15:03,201 			Learning rate: weights:   1.000e-03    
2023-04-02 05:15:03,201 			Last test performance: 99.16%
2023-04-02 05:15:03,201 ----------------
2023-04-02 05:15:03,731   36  => 123   		Training 486 pattern with 98.75% 	Forward time: 	 0.44 sec
2023-04-02 05:15:03,731 			Loss:    2.501e-03    			Backward time: 	 0.07 sec 
2023-04-02 05:15:03,861 			Learning rate: weights:   1.000e-03    
2023-04-02 05:15:03,862 			Last test performance: 99.16%
2023-04-02 05:15:03,862 ----------------
2023-04-02 05:15:04,152   36  => 124   		Training 486 pattern with 98.54% 	Forward time: 	 0.22 sec
2023-04-02 05:15:04,153 			Loss:    2.006e-03    			Backward time: 	 0.06 sec 
2023-04-02 05:15:04,376 
2023-04-02 05:15:04,376 Testing:
2023-04-02 05:15:04,434 		24 of 10000 with 95.83% 	 Time used:  0.06 sec
2023-04-02 05:15:04,442 		48 of 10000 with 97.92% 	 Time used:  0.01 sec
2023-04-02 05:15:04,449 		72 of 10000 with 98.61% 	 Time used:  0.01 sec
2023-04-02 05:15:04,456 		96 of 10000 with 97.92% 	 Time used:  0.01 sec
2023-04-02 05:15:04,463 		120 of 10000 with 98.33% 	 Time used:  0.01 sec
2023-04-02 05:15:04,470 		144 of 10000 with 97.92% 	 Time used:  0.01 sec
2023-04-02 05:15:04,476 		168 of 10000 with 98.21% 	 Time used:  0.01 sec
2023-04-02 05:15:04,483 		192 of 10000 with 98.44% 	 Time used:  0.01 sec
2023-04-02 05:15:04,490 		216 of 10000 with 98.61% 	 Time used:  0.01 sec
2023-04-02 05:15:04,497 		240 of 10000 with 98.75% 	 Time used:  0.01 sec
2023-04-02 05:15:04,504 		264 of 10000 with 98.86% 	 Time used:  0.01 sec
2023-04-02 05:15:04,511 		288 of 10000 with 98.96% 	 Time used:  0.01 sec
2023-04-02 05:15:04,518 		312 of 10000 with 98.72% 	 Time used:  0.01 sec
2023-04-02 05:15:04,525 		336 of 10000 with 98.81% 	 Time used:  0.01 sec
2023-04-02 05:15:04,532 		360 of 10000 with 98.89% 	 Time used:  0.01 sec
2023-04-02 05:15:04,539 		384 of 10000 with 98.96% 	 Time used:  0.01 sec
2023-04-02 05:15:04,546 		408 of 10000 with 99.02% 	 Time used:  0.01 sec
2023-04-02 05:15:04,553 		432 of 10000 with 99.07% 	 Time used:  0.01 sec
2023-04-02 05:15:04,560 		456 of 10000 with 98.46% 	 Time used:  0.01 sec
2023-04-02 05:15:04,567 		480 of 10000 with 98.54% 	 Time used:  0.01 sec
2023-04-02 05:15:04,574 		504 of 10000 with 98.61% 	 Time used:  0.01 sec
2023-04-02 05:15:04,582 		528 of 10000 with 98.67% 	 Time used:  0.01 sec
2023-04-02 05:15:04,589 		552 of 10000 with 98.73% 	 Time used:  0.01 sec
2023-04-02 05:15:04,596 		576 of 10000 with 98.61% 	 Time used:  0.01 sec
2023-04-02 05:15:04,603 		600 of 10000 with 98.67% 	 Time used:  0.01 sec
2023-04-02 05:15:04,610 		624 of 10000 with 98.72% 	 Time used:  0.01 sec
2023-04-02 05:15:04,618 		648 of 10000 with 98.77% 	 Time used:  0.01 sec
2023-04-02 05:15:04,625 		672 of 10000 with 98.81% 	 Time used:  0.01 sec
2023-04-02 05:15:04,632 		696 of 10000 with 98.85% 	 Time used:  0.01 sec
2023-04-02 05:15:04,639 		720 of 10000 with 98.89% 	 Time used:  0.01 sec
2023-04-02 05:15:04,646 		744 of 10000 with 98.92% 	 Time used:  0.01 sec
2023-04-02 05:15:04,653 		768 of 10000 with 98.96% 	 Time used:  0.01 sec
2023-04-02 05:15:04,660 		792 of 10000 with 98.99% 	 Time used:  0.01 sec
2023-04-02 05:15:04,667 		816 of 10000 with 99.02% 	 Time used:  0.01 sec
2023-04-02 05:15:04,674 		840 of 10000 with 98.93% 	 Time used:  0.01 sec
2023-04-02 05:15:04,681 		864 of 10000 with 98.96% 	 Time used:  0.01 sec
2023-04-02 05:15:04,689 		888 of 10000 with 98.87% 	 Time used:  0.01 sec
2023-04-02 05:15:04,696 		912 of 10000 with 98.68% 	 Time used:  0.01 sec
2023-04-02 05:15:04,703 		936 of 10000 with 98.72% 	 Time used:  0.01 sec
2023-04-02 05:15:04,710 		960 of 10000 with 98.75% 	 Time used:  0.01 sec
2023-04-02 05:15:04,717 		984 of 10000 with 98.78% 	 Time used:  0.01 sec
2023-04-02 05:15:04,724 		1008 of 10000 with 98.81% 	 Time used:  0.01 sec
2023-04-02 05:15:04,731 		1032 of 10000 with 98.84% 	 Time used:  0.01 sec
2023-04-02 05:15:04,739 		1056 of 10000 with 98.77% 	 Time used:  0.01 sec
2023-04-02 05:15:04,746 		1080 of 10000 with 98.80% 	 Time used:  0.01 sec
2023-04-02 05:15:04,753 		1104 of 10000 with 98.82% 	 Time used:  0.01 sec
2023-04-02 05:15:04,760 		1128 of 10000 with 98.85% 	 Time used:  0.01 sec
2023-04-02 05:15:04,767 		1152 of 10000 with 98.87% 	 Time used:  0.01 sec
2023-04-02 05:15:04,774 		1176 of 10000 with 98.89% 	 Time used:  0.01 sec
2023-04-02 05:15:04,781 		1200 of 10000 with 98.92% 	 Time used:  0.01 sec
2023-04-02 05:15:04,788 		1224 of 10000 with 98.94% 	 Time used:  0.01 sec
2023-04-02 05:15:04,795 		1248 of 10000 with 98.96% 	 Time used:  0.01 sec
2023-04-02 05:15:04,802 		1272 of 10000 with 98.98% 	 Time used:  0.01 sec
2023-04-02 05:15:04,809 		1296 of 10000 with 99.00% 	 Time used:  0.01 sec
2023-04-02 05:15:04,816 		1320 of 10000 with 99.02% 	 Time used:  0.01 sec
2023-04-02 05:15:04,823 		1344 of 10000 with 99.03% 	 Time used:  0.01 sec
2023-04-02 05:15:04,830 		1368 of 10000 with 99.05% 	 Time used:  0.01 sec
2023-04-02 05:15:04,837 		1392 of 10000 with 99.07% 	 Time used:  0.01 sec
2023-04-02 05:15:04,844 		1416 of 10000 with 99.08% 	 Time used:  0.01 sec
2023-04-02 05:15:04,851 		1440 of 10000 with 99.10% 	 Time used:  0.01 sec
2023-04-02 05:15:04,859 		1464 of 10000 with 99.11% 	 Time used:  0.01 sec
2023-04-02 05:15:04,866 		1488 of 10000 with 99.06% 	 Time used:  0.01 sec
2023-04-02 05:15:04,873 		1512 of 10000 with 99.07% 	 Time used:  0.01 sec
2023-04-02 05:15:04,880 		1536 of 10000 with 99.09% 	 Time used:  0.01 sec
2023-04-02 05:15:04,887 		1560 of 10000 with 99.10% 	 Time used:  0.01 sec
2023-04-02 05:15:04,894 		1584 of 10000 with 99.12% 	 Time used:  0.01 sec
2023-04-02 05:15:04,901 		1608 of 10000 with 99.13% 	 Time used:  0.01 sec
2023-04-02 05:15:04,915 		1632 of 10000 with 99.08% 	 Time used:  0.01 sec
2023-04-02 05:15:04,923 		1656 of 10000 with 99.09% 	 Time used:  0.01 sec
2023-04-02 05:15:04,930 		1680 of 10000 with 99.11% 	 Time used:  0.01 sec
2023-04-02 05:15:04,938 		1704 of 10000 with 99.12% 	 Time used:  0.01 sec
2023-04-02 05:15:04,946 		1728 of 10000 with 99.13% 	 Time used:  0.01 sec
2023-04-02 05:15:04,953 		1752 of 10000 with 99.14% 	 Time used:  0.01 sec
2023-04-02 05:15:04,961 		1776 of 10000 with 99.16% 	 Time used:  0.01 sec
2023-04-02 05:15:04,968 		1800 of 10000 with 99.17% 	 Time used:  0.01 sec
2023-04-02 05:15:04,975 		1824 of 10000 with 99.18% 	 Time used:  0.01 sec
2023-04-02 05:15:04,982 		1848 of 10000 with 99.19% 	 Time used:  0.01 sec
2023-04-02 05:15:04,989 		1872 of 10000 with 99.09% 	 Time used:  0.01 sec
2023-04-02 05:15:04,997 		1896 of 10000 with 99.10% 	 Time used:  0.01 sec
2023-04-02 05:15:05,004 		1920 of 10000 with 99.11% 	 Time used:  0.01 sec
2023-04-02 05:15:05,011 		1944 of 10000 with 99.13% 	 Time used:  0.01 sec
2023-04-02 05:15:05,018 		1968 of 10000 with 99.14% 	 Time used:  0.01 sec
2023-04-02 05:15:05,026 		1992 of 10000 with 99.15% 	 Time used:  0.01 sec
2023-04-02 05:15:05,033 		2016 of 10000 with 99.16% 	 Time used:  0.01 sec
2023-04-02 05:15:05,040 		2040 of 10000 with 99.17% 	 Time used:  0.01 sec
2023-04-02 05:15:05,047 		2064 of 10000 with 99.18% 	 Time used:  0.01 sec
2023-04-02 05:15:05,054 		2088 of 10000 with 99.19% 	 Time used:  0.01 sec
2023-04-02 05:15:05,062 		2112 of 10000 with 99.20% 	 Time used:  0.01 sec
2023-04-02 05:15:05,069 		2136 of 10000 with 99.20% 	 Time used:  0.01 sec
2023-04-02 05:15:05,076 		2160 of 10000 with 99.21% 	 Time used:  0.01 sec
2023-04-02 05:15:05,083 		2184 of 10000 with 99.22% 	 Time used:  0.01 sec
2023-04-02 05:15:05,090 		2208 of 10000 with 99.23% 	 Time used:  0.01 sec
2023-04-02 05:15:05,097 		2232 of 10000 with 99.24% 	 Time used:  0.01 sec
2023-04-02 05:15:05,108 		2256 of 10000 with 99.25% 	 Time used:  0.01 sec
2023-04-02 05:15:05,117 		2280 of 10000 with 99.25% 	 Time used:  0.01 sec
2023-04-02 05:15:05,125 		2304 of 10000 with 99.26% 	 Time used:  0.01 sec
2023-04-02 05:15:05,132 		2328 of 10000 with 99.27% 	 Time used:  0.01 sec
2023-04-02 05:15:05,139 		2352 of 10000 with 99.28% 	 Time used:  0.01 sec
2023-04-02 05:15:05,146 		2376 of 10000 with 99.28% 	 Time used:  0.01 sec
2023-04-02 05:15:05,154 		2400 of 10000 with 99.29% 	 Time used:  0.01 sec
2023-04-02 05:15:05,161 		2424 of 10000 with 99.26% 	 Time used:  0.01 sec
2023-04-02 05:15:05,167 		2448 of 10000 with 99.26% 	 Time used:  0.01 sec
2023-04-02 05:15:05,174 		2472 of 10000 with 99.27% 	 Time used:  0.01 sec
2023-04-02 05:15:05,181 		2496 of 10000 with 99.28% 	 Time used:  0.01 sec
2023-04-02 05:15:05,188 		2520 of 10000 with 99.29% 	 Time used:  0.01 sec
2023-04-02 05:15:05,195 		2544 of 10000 with 99.29% 	 Time used:  0.01 sec
2023-04-02 05:15:05,201 		2568 of 10000 with 99.26% 	 Time used:  0.01 sec
2023-04-02 05:15:05,208 		2592 of 10000 with 99.27% 	 Time used:  0.01 sec
2023-04-02 05:15:05,215 		2616 of 10000 with 99.27% 	 Time used:  0.01 sec
2023-04-02 05:15:05,222 		2640 of 10000 with 99.28% 	 Time used:  0.01 sec
2023-04-02 05:15:05,229 		2664 of 10000 with 99.29% 	 Time used:  0.01 sec
2023-04-02 05:15:05,236 		2688 of 10000 with 99.29% 	 Time used:  0.01 sec
2023-04-02 05:15:05,243 		2712 of 10000 with 99.30% 	 Time used:  0.01 sec
2023-04-02 05:15:05,250 		2736 of 10000 with 99.31% 	 Time used:  0.01 sec
2023-04-02 05:15:05,257 		2760 of 10000 with 99.31% 	 Time used:  0.01 sec
2023-04-02 05:15:05,263 		2784 of 10000 with 99.32% 	 Time used:  0.01 sec
2023-04-02 05:15:05,270 		2808 of 10000 with 99.29% 	 Time used:  0.01 sec
2023-04-02 05:15:05,276 		2832 of 10000 with 99.29% 	 Time used:  0.01 sec
2023-04-02 05:15:05,283 		2856 of 10000 with 99.30% 	 Time used:  0.01 sec
2023-04-02 05:15:05,289 		2880 of 10000 with 99.31% 	 Time used:  0.01 sec
2023-04-02 05:15:05,296 		2904 of 10000 with 99.31% 	 Time used:  0.01 sec
2023-04-02 05:15:05,303 		2928 of 10000 with 99.32% 	 Time used:  0.01 sec
2023-04-02 05:15:05,309 		2952 of 10000 with 99.32% 	 Time used:  0.01 sec
2023-04-02 05:15:05,316 		2976 of 10000 with 99.33% 	 Time used:  0.01 sec
2023-04-02 05:15:05,323 		3000 of 10000 with 99.33% 	 Time used:  0.01 sec
2023-04-02 05:15:05,329 		3024 of 10000 with 99.34% 	 Time used:  0.01 sec
2023-04-02 05:15:05,336 		3048 of 10000 with 99.34% 	 Time used:  0.01 sec
2023-04-02 05:15:05,343 		3072 of 10000 with 99.35% 	 Time used:  0.01 sec
2023-04-02 05:15:05,349 		3096 of 10000 with 99.35% 	 Time used:  0.01 sec
2023-04-02 05:15:05,356 		3120 of 10000 with 99.33% 	 Time used:  0.01 sec
2023-04-02 05:15:05,363 		3144 of 10000 with 99.33% 	 Time used:  0.01 sec
2023-04-02 05:15:05,369 		3168 of 10000 with 99.31% 	 Time used:  0.01 sec
2023-04-02 05:15:05,376 		3192 of 10000 with 99.31% 	 Time used:  0.01 sec
2023-04-02 05:15:05,382 		3216 of 10000 with 99.28% 	 Time used:  0.01 sec
2023-04-02 05:15:05,389 		3240 of 10000 with 99.29% 	 Time used:  0.01 sec
2023-04-02 05:15:05,396 		3264 of 10000 with 99.30% 	 Time used:  0.01 sec
2023-04-02 05:15:05,403 		3288 of 10000 with 99.30% 	 Time used:  0.01 sec
2023-04-02 05:15:05,410 		3312 of 10000 with 99.31% 	 Time used:  0.01 sec
2023-04-02 05:15:05,423 		3336 of 10000 with 99.31% 	 Time used:  0.01 sec
2023-04-02 05:15:05,430 		3360 of 10000 with 99.32% 	 Time used:  0.01 sec
2023-04-02 05:15:05,437 		3384 of 10000 with 99.29% 	 Time used:  0.01 sec
2023-04-02 05:15:05,443 		3408 of 10000 with 99.30% 	 Time used:  0.01 sec
2023-04-02 05:15:05,450 		3432 of 10000 with 99.30% 	 Time used:  0.01 sec
2023-04-02 05:15:05,457 		3456 of 10000 with 99.31% 	 Time used:  0.01 sec
2023-04-02 05:15:05,468 		3480 of 10000 with 99.28% 	 Time used:  0.01 sec
2023-04-02 05:15:05,475 		3504 of 10000 with 99.29% 	 Time used:  0.01 sec
2023-04-02 05:15:05,482 		3528 of 10000 with 99.29% 	 Time used:  0.01 sec
2023-04-02 05:15:05,489 		3552 of 10000 with 99.30% 	 Time used:  0.01 sec
2023-04-02 05:15:05,496 		3576 of 10000 with 99.30% 	 Time used:  0.01 sec
2023-04-02 05:15:05,503 		3600 of 10000 with 99.31% 	 Time used:  0.01 sec
2023-04-02 05:15:05,513 		3624 of 10000 with 99.28% 	 Time used:  0.01 sec
2023-04-02 05:15:05,520 		3648 of 10000 with 99.29% 	 Time used:  0.01 sec
2023-04-02 05:15:05,527 		3672 of 10000 with 99.29% 	 Time used:  0.01 sec
2023-04-02 05:15:05,534 		3696 of 10000 with 99.30% 	 Time used:  0.01 sec
2023-04-02 05:15:05,541 		3720 of 10000 with 99.30% 	 Time used:  0.01 sec
2023-04-02 05:15:05,548 		3744 of 10000 with 99.31% 	 Time used:  0.01 sec
2023-04-02 05:15:05,555 		3768 of 10000 with 99.31% 	 Time used:  0.01 sec
2023-04-02 05:15:05,562 		3792 of 10000 with 99.31% 	 Time used:  0.01 sec
2023-04-02 05:15:05,569 		3816 of 10000 with 99.32% 	 Time used:  0.01 sec
2023-04-02 05:15:05,576 		3840 of 10000 with 99.32% 	 Time used:  0.01 sec
2023-04-02 05:15:05,583 		3864 of 10000 with 99.33% 	 Time used:  0.01 sec
2023-04-02 05:15:05,590 		3888 of 10000 with 99.33% 	 Time used:  0.01 sec
2023-04-02 05:15:05,596 		3912 of 10000 with 99.34% 	 Time used:  0.01 sec
2023-04-02 05:15:05,603 		3936 of 10000 with 99.34% 	 Time used:  0.01 sec
2023-04-02 05:15:05,610 		3960 of 10000 with 99.34% 	 Time used:  0.01 sec
2023-04-02 05:15:05,616 		3984 of 10000 with 99.35% 	 Time used:  0.01 sec
2023-04-02 05:15:05,623 		4008 of 10000 with 99.33% 	 Time used:  0.01 sec
2023-04-02 05:15:05,629 		4032 of 10000 with 99.33% 	 Time used:  0.01 sec
2023-04-02 05:15:05,636 		4056 of 10000 with 99.33% 	 Time used:  0.01 sec
2023-04-02 05:15:05,642 		4080 of 10000 with 99.34% 	 Time used:  0.01 sec
2023-04-02 05:15:05,649 		4104 of 10000 with 99.34% 	 Time used:  0.01 sec
2023-04-02 05:15:05,655 		4128 of 10000 with 99.35% 	 Time used:  0.01 sec
2023-04-02 05:15:05,662 		4152 of 10000 with 99.35% 	 Time used:  0.01 sec
2023-04-02 05:15:05,668 		4176 of 10000 with 99.35% 	 Time used:  0.01 sec
2023-04-02 05:15:05,675 		4200 of 10000 with 99.36% 	 Time used:  0.01 sec
2023-04-02 05:15:05,682 		4224 of 10000 with 99.36% 	 Time used:  0.01 sec
2023-04-02 05:15:05,688 		4248 of 10000 with 99.36% 	 Time used:  0.01 sec
2023-04-02 05:15:05,694 		4272 of 10000 with 99.37% 	 Time used:  0.01 sec
2023-04-02 05:15:05,701 		4296 of 10000 with 99.37% 	 Time used:  0.01 sec
2023-04-02 05:15:05,707 		4320 of 10000 with 99.38% 	 Time used:  0.01 sec
2023-04-02 05:15:05,714 		4344 of 10000 with 99.38% 	 Time used:  0.01 sec
2023-04-02 05:15:05,720 		4368 of 10000 with 99.38% 	 Time used:  0.01 sec
2023-04-02 05:15:05,727 		4392 of 10000 with 99.39% 	 Time used:  0.01 sec
2023-04-02 05:15:05,733 		4416 of 10000 with 99.39% 	 Time used:  0.01 sec
2023-04-02 05:15:05,740 		4440 of 10000 with 99.39% 	 Time used:  0.01 sec
2023-04-02 05:15:05,746 		4464 of 10000 with 99.40% 	 Time used:  0.01 sec
2023-04-02 05:15:05,753 		4488 of 10000 with 99.40% 	 Time used:  0.01 sec
2023-04-02 05:15:05,760 		4512 of 10000 with 99.40% 	 Time used:  0.01 sec
2023-04-02 05:15:05,766 		4536 of 10000 with 99.40% 	 Time used:  0.01 sec
2023-04-02 05:15:05,772 		4560 of 10000 with 99.41% 	 Time used:  0.01 sec
2023-04-02 05:15:05,779 		4584 of 10000 with 99.41% 	 Time used:  0.01 sec
2023-04-02 05:15:05,785 		4608 of 10000 with 99.41% 	 Time used:  0.01 sec
2023-04-02 05:15:05,792 		4632 of 10000 with 99.42% 	 Time used:  0.01 sec
2023-04-02 05:15:05,799 		4656 of 10000 with 99.40% 	 Time used:  0.01 sec
2023-04-02 05:15:05,805 		4680 of 10000 with 99.40% 	 Time used:  0.01 sec
2023-04-02 05:15:05,812 		4704 of 10000 with 99.40% 	 Time used:  0.01 sec
2023-04-02 05:15:05,818 		4728 of 10000 with 99.39% 	 Time used:  0.01 sec
2023-04-02 05:15:05,825 		4752 of 10000 with 99.39% 	 Time used:  0.01 sec
2023-04-02 05:15:05,831 		4776 of 10000 with 99.39% 	 Time used:  0.01 sec
2023-04-02 05:15:05,837 		4800 of 10000 with 99.40% 	 Time used:  0.01 sec
2023-04-02 05:15:05,844 		4824 of 10000 with 99.40% 	 Time used:  0.01 sec
2023-04-02 05:15:05,850 		4848 of 10000 with 99.40% 	 Time used:  0.01 sec
2023-04-02 05:15:05,857 		4872 of 10000 with 99.40% 	 Time used:  0.01 sec
2023-04-02 05:15:05,863 		4896 of 10000 with 99.41% 	 Time used:  0.01 sec
2023-04-02 05:15:05,870 		4920 of 10000 with 99.41% 	 Time used:  0.01 sec
2023-04-02 05:15:05,876 		4944 of 10000 with 99.41% 	 Time used:  0.01 sec
2023-04-02 05:15:05,883 		4968 of 10000 with 99.42% 	 Time used:  0.01 sec
2023-04-02 05:15:05,889 		4992 of 10000 with 99.42% 	 Time used:  0.01 sec
2023-04-02 05:15:05,896 		5016 of 10000 with 99.42% 	 Time used:  0.01 sec
2023-04-02 05:15:05,902 		5040 of 10000 with 99.42% 	 Time used:  0.01 sec
2023-04-02 05:15:05,909 		5064 of 10000 with 99.43% 	 Time used:  0.01 sec
2023-04-02 05:15:05,915 		5088 of 10000 with 99.43% 	 Time used:  0.01 sec
2023-04-02 05:15:05,922 		5112 of 10000 with 99.43% 	 Time used:  0.01 sec
2023-04-02 05:15:05,930 		5136 of 10000 with 99.44% 	 Time used:  0.01 sec
2023-04-02 05:15:05,937 		5160 of 10000 with 99.44% 	 Time used:  0.01 sec
2023-04-02 05:15:05,949 		5184 of 10000 with 99.44% 	 Time used:  0.01 sec
2023-04-02 05:15:05,956 		5208 of 10000 with 99.44% 	 Time used:  0.01 sec
2023-04-02 05:15:05,963 		5232 of 10000 with 99.45% 	 Time used:  0.01 sec
2023-04-02 05:15:05,970 		5256 of 10000 with 99.43% 	 Time used:  0.01 sec
2023-04-02 05:15:05,976 		5280 of 10000 with 99.43% 	 Time used:  0.01 sec
2023-04-02 05:15:05,984 		5304 of 10000 with 99.43% 	 Time used:  0.01 sec
2023-04-02 05:15:05,990 		5328 of 10000 with 99.44% 	 Time used:  0.01 sec
2023-04-02 05:15:05,997 		5352 of 10000 with 99.40% 	 Time used:  0.01 sec
2023-04-02 05:15:06,003 		5376 of 10000 with 99.39% 	 Time used:  0.01 sec
2023-04-02 05:15:06,010 		5400 of 10000 with 99.39% 	 Time used:  0.01 sec
2023-04-02 05:15:06,016 		5424 of 10000 with 99.39% 	 Time used:  0.01 sec
2023-04-02 05:15:06,023 		5448 of 10000 with 99.39% 	 Time used:  0.01 sec
2023-04-02 05:15:06,029 		5472 of 10000 with 99.38% 	 Time used:  0.01 sec
2023-04-02 05:15:06,036 		5496 of 10000 with 99.38% 	 Time used:  0.01 sec
2023-04-02 05:15:06,042 		5520 of 10000 with 99.38% 	 Time used:  0.01 sec
2023-04-02 05:15:06,049 		5544 of 10000 with 99.39% 	 Time used:  0.01 sec
2023-04-02 05:15:06,055 		5568 of 10000 with 99.39% 	 Time used:  0.01 sec
2023-04-02 05:15:06,062 		5592 of 10000 with 99.39% 	 Time used:  0.01 sec
2023-04-02 05:15:06,068 		5616 of 10000 with 99.39% 	 Time used:  0.01 sec
2023-04-02 05:15:06,075 		5640 of 10000 with 99.40% 	 Time used:  0.01 sec
2023-04-02 05:15:06,081 		5664 of 10000 with 99.40% 	 Time used:  0.01 sec
2023-04-02 05:15:06,088 		5688 of 10000 with 99.40% 	 Time used:  0.01 sec
2023-04-02 05:15:06,095 		5712 of 10000 with 99.40% 	 Time used:  0.01 sec
2023-04-02 05:15:06,101 		5736 of 10000 with 99.35% 	 Time used:  0.01 sec
2023-04-02 05:15:06,108 		5760 of 10000 with 99.36% 	 Time used:  0.01 sec
2023-04-02 05:15:06,114 		5784 of 10000 with 99.36% 	 Time used:  0.01 sec
2023-04-02 05:15:06,121 		5808 of 10000 with 99.36% 	 Time used:  0.01 sec
2023-04-02 05:15:06,127 		5832 of 10000 with 99.35% 	 Time used:  0.01 sec
2023-04-02 05:15:06,134 		5856 of 10000 with 99.35% 	 Time used:  0.01 sec
2023-04-02 05:15:06,140 		5880 of 10000 with 99.35% 	 Time used:  0.01 sec
2023-04-02 05:15:06,147 		5904 of 10000 with 99.34% 	 Time used:  0.01 sec
2023-04-02 05:15:06,153 		5928 of 10000 with 99.34% 	 Time used:  0.01 sec
2023-04-02 05:15:06,160 		5952 of 10000 with 99.34% 	 Time used:  0.01 sec
2023-04-02 05:15:06,167 		5976 of 10000 with 99.35% 	 Time used:  0.01 sec
2023-04-02 05:15:06,174 		6000 of 10000 with 99.35% 	 Time used:  0.01 sec
2023-04-02 05:15:06,180 		6024 of 10000 with 99.35% 	 Time used:  0.01 sec
2023-04-02 05:15:06,187 		6048 of 10000 with 99.34% 	 Time used:  0.01 sec
2023-04-02 05:15:06,193 		6072 of 10000 with 99.34% 	 Time used:  0.01 sec
2023-04-02 05:15:06,200 		6096 of 10000 with 99.33% 	 Time used:  0.01 sec
2023-04-02 05:15:06,206 		6120 of 10000 with 99.30% 	 Time used:  0.01 sec
2023-04-02 05:15:06,213 		6144 of 10000 with 99.30% 	 Time used:  0.01 sec
2023-04-02 05:15:06,219 		6168 of 10000 with 99.30% 	 Time used:  0.01 sec
2023-04-02 05:15:06,225 		6192 of 10000 with 99.31% 	 Time used:  0.01 sec
2023-04-02 05:15:06,232 		6216 of 10000 with 99.31% 	 Time used:  0.01 sec
2023-04-02 05:15:06,239 		6240 of 10000 with 99.31% 	 Time used:  0.01 sec
2023-04-02 05:15:06,245 		6264 of 10000 with 99.31% 	 Time used:  0.01 sec
2023-04-02 05:15:06,252 		6288 of 10000 with 99.32% 	 Time used:  0.01 sec
2023-04-02 05:15:06,259 		6312 of 10000 with 99.32% 	 Time used:  0.01 sec
2023-04-02 05:15:06,265 		6336 of 10000 with 99.32% 	 Time used:  0.01 sec
2023-04-02 05:15:06,272 		6360 of 10000 with 99.32% 	 Time used:  0.01 sec
2023-04-02 05:15:06,278 		6384 of 10000 with 99.31% 	 Time used:  0.01 sec
2023-04-02 05:15:06,285 		6408 of 10000 with 99.31% 	 Time used:  0.01 sec
2023-04-02 05:15:06,291 		6432 of 10000 with 99.32% 	 Time used:  0.01 sec
2023-04-02 05:15:06,298 		6456 of 10000 with 99.32% 	 Time used:  0.01 sec
2023-04-02 05:15:06,304 		6480 of 10000 with 99.32% 	 Time used:  0.01 sec
2023-04-02 05:15:06,311 		6504 of 10000 with 99.31% 	 Time used:  0.01 sec
2023-04-02 05:15:06,318 		6528 of 10000 with 99.31% 	 Time used:  0.01 sec
2023-04-02 05:15:06,324 		6552 of 10000 with 99.30% 	 Time used:  0.01 sec
2023-04-02 05:15:06,331 		6576 of 10000 with 99.30% 	 Time used:  0.01 sec
2023-04-02 05:15:06,337 		6600 of 10000 with 99.30% 	 Time used:  0.01 sec
2023-04-02 05:15:06,344 		6624 of 10000 with 99.31% 	 Time used:  0.01 sec
2023-04-02 05:15:06,351 		6648 of 10000 with 99.31% 	 Time used:  0.01 sec
2023-04-02 05:15:06,357 		6672 of 10000 with 99.31% 	 Time used:  0.01 sec
2023-04-02 05:15:06,364 		6696 of 10000 with 99.30% 	 Time used:  0.01 sec
2023-04-02 05:15:06,370 		6720 of 10000 with 99.30% 	 Time used:  0.01 sec
2023-04-02 05:15:06,377 		6744 of 10000 with 99.29% 	 Time used:  0.01 sec
2023-04-02 05:15:06,383 		6768 of 10000 with 99.29% 	 Time used:  0.01 sec
2023-04-02 05:15:06,390 		6792 of 10000 with 99.28% 	 Time used:  0.01 sec
2023-04-02 05:15:06,396 		6816 of 10000 with 99.28% 	 Time used:  0.01 sec
2023-04-02 05:15:06,403 		6840 of 10000 with 99.27% 	 Time used:  0.01 sec
2023-04-02 05:15:06,409 		6864 of 10000 with 99.27% 	 Time used:  0.01 sec
2023-04-02 05:15:06,416 		6888 of 10000 with 99.27% 	 Time used:  0.01 sec
2023-04-02 05:15:06,423 		6912 of 10000 with 99.28% 	 Time used:  0.01 sec
2023-04-02 05:15:06,429 		6936 of 10000 with 99.28% 	 Time used:  0.01 sec
2023-04-02 05:15:06,436 		6960 of 10000 with 99.28% 	 Time used:  0.01 sec
2023-04-02 05:15:06,442 		6984 of 10000 with 99.27% 	 Time used:  0.01 sec
2023-04-02 05:15:06,449 		7008 of 10000 with 99.27% 	 Time used:  0.01 sec
2023-04-02 05:15:06,456 		7032 of 10000 with 99.27% 	 Time used:  0.01 sec
2023-04-02 05:15:06,463 		7056 of 10000 with 99.28% 	 Time used:  0.01 sec
2023-04-02 05:15:06,469 		7080 of 10000 with 99.28% 	 Time used:  0.01 sec
2023-04-02 05:15:06,475 		7104 of 10000 with 99.28% 	 Time used:  0.01 sec
2023-04-02 05:15:06,482 		7128 of 10000 with 99.27% 	 Time used:  0.01 sec
2023-04-02 05:15:06,489 		7152 of 10000 with 99.27% 	 Time used:  0.01 sec
2023-04-02 05:15:06,495 		7176 of 10000 with 99.26% 	 Time used:  0.01 sec
2023-04-02 05:15:06,501 		7200 of 10000 with 99.26% 	 Time used:  0.01 sec
2023-04-02 05:15:06,508 		7224 of 10000 with 99.27% 	 Time used:  0.01 sec
2023-04-02 05:15:06,515 		7248 of 10000 with 99.25% 	 Time used:  0.01 sec
2023-04-02 05:15:06,521 		7272 of 10000 with 99.26% 	 Time used:  0.01 sec
2023-04-02 05:15:06,528 		7296 of 10000 with 99.26% 	 Time used:  0.01 sec
2023-04-02 05:15:06,535 		7320 of 10000 with 99.26% 	 Time used:  0.01 sec
2023-04-02 05:15:06,542 		7344 of 10000 with 99.25% 	 Time used:  0.01 sec
2023-04-02 05:15:06,548 		7368 of 10000 with 99.25% 	 Time used:  0.01 sec
2023-04-02 05:15:06,555 		7392 of 10000 with 99.26% 	 Time used:  0.01 sec
2023-04-02 05:15:06,561 		7416 of 10000 with 99.26% 	 Time used:  0.01 sec
2023-04-02 05:15:06,568 		7440 of 10000 with 99.26% 	 Time used:  0.01 sec
2023-04-02 05:15:06,574 		7464 of 10000 with 99.26% 	 Time used:  0.01 sec
2023-04-02 05:15:06,581 		7488 of 10000 with 99.27% 	 Time used:  0.01 sec
2023-04-02 05:15:06,587 		7512 of 10000 with 99.27% 	 Time used:  0.01 sec
2023-04-02 05:15:06,594 		7536 of 10000 with 99.27% 	 Time used:  0.01 sec
2023-04-02 05:15:06,600 		7560 of 10000 with 99.27% 	 Time used:  0.01 sec
2023-04-02 05:15:06,607 		7584 of 10000 with 99.27% 	 Time used:  0.01 sec
2023-04-02 05:15:06,613 		7608 of 10000 with 99.26% 	 Time used:  0.01 sec
2023-04-02 05:15:06,620 		7632 of 10000 with 99.27% 	 Time used:  0.01 sec
2023-04-02 05:15:06,626 		7656 of 10000 with 99.27% 	 Time used:  0.01 sec
2023-04-02 05:15:06,633 		7680 of 10000 with 99.27% 	 Time used:  0.01 sec
2023-04-02 05:15:06,639 		7704 of 10000 with 99.27% 	 Time used:  0.01 sec
2023-04-02 05:15:06,646 		7728 of 10000 with 99.28% 	 Time used:  0.01 sec
2023-04-02 05:15:06,652 		7752 of 10000 with 99.28% 	 Time used:  0.01 sec
2023-04-02 05:15:06,659 		7776 of 10000 with 99.28% 	 Time used:  0.01 sec
2023-04-02 05:15:06,665 		7800 of 10000 with 99.28% 	 Time used:  0.01 sec
2023-04-02 05:15:06,672 		7824 of 10000 with 99.28% 	 Time used:  0.01 sec
2023-04-02 05:15:06,678 		7848 of 10000 with 99.29% 	 Time used:  0.01 sec
2023-04-02 05:15:06,685 		7872 of 10000 with 99.29% 	 Time used:  0.01 sec
2023-04-02 05:15:06,699 		7896 of 10000 with 99.29% 	 Time used:  0.01 sec
2023-04-02 05:15:06,705 		7920 of 10000 with 99.28% 	 Time used:  0.01 sec
2023-04-02 05:15:06,711 		7944 of 10000 with 99.28% 	 Time used:  0.01 sec
2023-04-02 05:15:06,718 		7968 of 10000 with 99.28% 	 Time used:  0.01 sec
2023-04-02 05:15:06,724 		7992 of 10000 with 99.29% 	 Time used:  0.01 sec
2023-04-02 05:15:06,730 		8016 of 10000 with 99.26% 	 Time used:  0.01 sec
2023-04-02 05:15:06,737 		8040 of 10000 with 99.27% 	 Time used:  0.01 sec
2023-04-02 05:15:06,743 		8064 of 10000 with 99.27% 	 Time used:  0.01 sec
2023-04-02 05:15:06,749 		8088 of 10000 with 99.27% 	 Time used:  0.01 sec
2023-04-02 05:15:06,756 		8112 of 10000 with 99.27% 	 Time used:  0.01 sec
2023-04-02 05:15:06,762 		8136 of 10000 with 99.27% 	 Time used:  0.01 sec
2023-04-02 05:15:06,768 		8160 of 10000 with 99.28% 	 Time used:  0.01 sec
2023-04-02 05:15:06,775 		8184 of 10000 with 99.28% 	 Time used:  0.01 sec
2023-04-02 05:15:06,781 		8208 of 10000 with 99.28% 	 Time used:  0.01 sec
2023-04-02 05:15:06,787 		8232 of 10000 with 99.28% 	 Time used:  0.01 sec
2023-04-02 05:15:06,793 		8256 of 10000 with 99.29% 	 Time used:  0.01 sec
2023-04-02 05:15:06,800 		8280 of 10000 with 99.29% 	 Time used:  0.01 sec
2023-04-02 05:15:06,806 		8304 of 10000 with 99.29% 	 Time used:  0.01 sec
2023-04-02 05:15:06,812 		8328 of 10000 with 99.29% 	 Time used:  0.01 sec
2023-04-02 05:15:06,819 		8352 of 10000 with 99.29% 	 Time used:  0.01 sec
2023-04-02 05:15:06,825 		8376 of 10000 with 99.30% 	 Time used:  0.01 sec
2023-04-02 05:15:06,832 		8400 of 10000 with 99.30% 	 Time used:  0.01 sec
2023-04-02 05:15:06,838 		8424 of 10000 with 99.29% 	 Time used:  0.01 sec
2023-04-02 05:15:06,845 		8448 of 10000 with 99.29% 	 Time used:  0.01 sec
2023-04-02 05:15:06,851 		8472 of 10000 with 99.29% 	 Time used:  0.01 sec
2023-04-02 05:15:06,857 		8496 of 10000 with 99.29% 	 Time used:  0.01 sec
2023-04-02 05:15:06,863 		8520 of 10000 with 99.30% 	 Time used:  0.01 sec
2023-04-02 05:15:06,870 		8544 of 10000 with 99.30% 	 Time used:  0.01 sec
2023-04-02 05:15:06,876 		8568 of 10000 with 99.30% 	 Time used:  0.01 sec
2023-04-02 05:15:06,882 		8592 of 10000 with 99.30% 	 Time used:  0.01 sec
2023-04-02 05:15:06,889 		8616 of 10000 with 99.30% 	 Time used:  0.01 sec
2023-04-02 05:15:06,896 		8640 of 10000 with 99.29% 	 Time used:  0.01 sec
2023-04-02 05:15:06,902 		8664 of 10000 with 99.28% 	 Time used:  0.01 sec
2023-04-02 05:15:06,909 		8688 of 10000 with 99.29% 	 Time used:  0.01 sec
2023-04-02 05:15:06,915 		8712 of 10000 with 99.29% 	 Time used:  0.01 sec
2023-04-02 05:15:06,922 		8736 of 10000 with 99.29% 	 Time used:  0.01 sec
2023-04-02 05:15:06,928 		8760 of 10000 with 99.29% 	 Time used:  0.01 sec
2023-04-02 05:15:06,935 		8784 of 10000 with 99.29% 	 Time used:  0.01 sec
2023-04-02 05:15:06,941 		8808 of 10000 with 99.28% 	 Time used:  0.01 sec
2023-04-02 05:15:06,948 		8832 of 10000 with 99.28% 	 Time used:  0.01 sec
2023-04-02 05:15:06,955 		8856 of 10000 with 99.27% 	 Time used:  0.01 sec
2023-04-02 05:15:06,962 		8880 of 10000 with 99.27% 	 Time used:  0.01 sec
2023-04-02 05:15:06,969 		8904 of 10000 with 99.27% 	 Time used:  0.01 sec
2023-04-02 05:15:06,976 		8928 of 10000 with 99.27% 	 Time used:  0.01 sec
2023-04-02 05:15:06,983 		8952 of 10000 with 99.27% 	 Time used:  0.01 sec
2023-04-02 05:15:06,990 		8976 of 10000 with 99.28% 	 Time used:  0.01 sec
2023-04-02 05:15:06,997 		9000 of 10000 with 99.28% 	 Time used:  0.01 sec
2023-04-02 05:15:07,003 		9024 of 10000 with 99.28% 	 Time used:  0.01 sec
2023-04-02 05:15:07,010 		9048 of 10000 with 99.28% 	 Time used:  0.01 sec
2023-04-02 05:15:07,016 		9072 of 10000 with 99.26% 	 Time used:  0.01 sec
2023-04-02 05:15:07,023 		9096 of 10000 with 99.26% 	 Time used:  0.01 sec
2023-04-02 05:15:07,029 		9120 of 10000 with 99.27% 	 Time used:  0.01 sec
2023-04-02 05:15:07,036 		9144 of 10000 with 99.27% 	 Time used:  0.01 sec
2023-04-02 05:15:07,042 		9168 of 10000 with 99.27% 	 Time used:  0.01 sec
2023-04-02 05:15:07,049 		9192 of 10000 with 99.27% 	 Time used:  0.01 sec
2023-04-02 05:15:07,055 		9216 of 10000 with 99.26% 	 Time used:  0.01 sec
2023-04-02 05:15:07,062 		9240 of 10000 with 99.25% 	 Time used:  0.01 sec
2023-04-02 05:15:07,068 		9264 of 10000 with 99.26% 	 Time used:  0.01 sec
2023-04-02 05:15:07,075 		9288 of 10000 with 99.26% 	 Time used:  0.01 sec
2023-04-02 05:15:07,081 		9312 of 10000 with 99.26% 	 Time used:  0.01 sec
2023-04-02 05:15:07,088 		9336 of 10000 with 99.26% 	 Time used:  0.01 sec
2023-04-02 05:15:07,094 		9360 of 10000 with 99.26% 	 Time used:  0.01 sec
2023-04-02 05:15:07,101 		9384 of 10000 with 99.26% 	 Time used:  0.01 sec
2023-04-02 05:15:07,107 		9408 of 10000 with 99.27% 	 Time used:  0.01 sec
2023-04-02 05:15:07,114 		9432 of 10000 with 99.27% 	 Time used:  0.01 sec
2023-04-02 05:15:07,120 		9456 of 10000 with 99.27% 	 Time used:  0.01 sec
2023-04-02 05:15:07,127 		9480 of 10000 with 99.26% 	 Time used:  0.01 sec
2023-04-02 05:15:07,133 		9504 of 10000 with 99.26% 	 Time used:  0.01 sec
2023-04-02 05:15:07,140 		9528 of 10000 with 99.27% 	 Time used:  0.01 sec
2023-04-02 05:15:07,146 		9552 of 10000 with 99.27% 	 Time used:  0.01 sec
2023-04-02 05:15:07,153 		9576 of 10000 with 99.27% 	 Time used:  0.01 sec
2023-04-02 05:15:07,159 		9600 of 10000 with 99.27% 	 Time used:  0.01 sec
2023-04-02 05:15:07,166 		9624 of 10000 with 99.27% 	 Time used:  0.01 sec
2023-04-02 05:15:07,172 		9648 of 10000 with 99.25% 	 Time used:  0.01 sec
2023-04-02 05:15:07,179 		9672 of 10000 with 99.26% 	 Time used:  0.01 sec
2023-04-02 05:15:07,185 		9696 of 10000 with 99.26% 	 Time used:  0.01 sec
2023-04-02 05:15:07,192 		9720 of 10000 with 99.26% 	 Time used:  0.01 sec
2023-04-02 05:15:07,199 		9744 of 10000 with 99.26% 	 Time used:  0.01 sec
2023-04-02 05:15:07,205 		9768 of 10000 with 99.26% 	 Time used:  0.01 sec
2023-04-02 05:15:07,212 		9792 of 10000 with 99.26% 	 Time used:  0.01 sec
2023-04-02 05:15:07,218 		9816 of 10000 with 99.27% 	 Time used:  0.01 sec
2023-04-02 05:15:07,225 		9840 of 10000 with 99.27% 	 Time used:  0.01 sec
2023-04-02 05:15:07,231 		9864 of 10000 with 99.27% 	 Time used:  0.01 sec
2023-04-02 05:15:07,238 		9888 of 10000 with 99.26% 	 Time used:  0.01 sec
2023-04-02 05:15:07,245 		9912 of 10000 with 99.26% 	 Time used:  0.01 sec
2023-04-02 05:15:07,251 		9936 of 10000 with 99.27% 	 Time used:  0.01 sec
2023-04-02 05:15:07,258 		9960 of 10000 with 99.27% 	 Time used:  0.01 sec
2023-04-02 05:15:07,265 		9984 of 10000 with 99.27% 	 Time used:  0.01 sec
2023-04-02 05:15:07,271 		10000 of 10000 with 99.26% 	 Time used:  0.01 sec
2023-04-02 05:15:07,271 
2023-04-02 05:15:07,278 			Learning rate: weights:   1.000e-03    
2023-04-02 05:15:07,278 			Last test performance: 99.26%
2023-04-02 05:15:07,278 ----------------
2023-04-02 05:15:07,517   37  =>  0    		Training 486 pattern with 100.00% 	Forward time: 	 0.16 sec
2023-04-02 05:15:07,517 			Loss:    3.196e-04    			Backward time: 	 0.06 sec 
2023-04-02 05:15:07,606 			Learning rate: weights:   1.000e-03    
2023-04-02 05:15:07,606 			Last test performance: 99.26%
2023-04-02 05:15:07,606 ----------------
2023-04-02 05:15:07,883   37  =>  1    		Training 486 pattern with 99.58% 	Forward time: 	 0.21 sec
2023-04-02 05:15:07,883 			Loss:    5.646e-04    			Backward time: 	 0.05 sec 
2023-04-02 05:15:08,051 			Learning rate: weights:   1.000e-03    
2023-04-02 05:15:08,051 			Last test performance: 99.26%
2023-04-02 05:15:08,051 ----------------
2023-04-02 05:15:08,370   37  =>  2    		Training 486 pattern with 99.58% 	Forward time: 	 0.24 sec
2023-04-02 05:15:08,370 			Loss:    5.173e-04    			Backward time: 	 0.06 sec 
2023-04-02 05:15:08,461 			Learning rate: weights:   1.000e-03    
2023-04-02 05:15:08,462 			Last test performance: 99.26%
2023-04-02 05:15:08,462 ----------------
2023-04-02 05:15:08,736   37  =>  3    		Training 486 pattern with 99.38% 	Forward time: 	 0.21 sec
2023-04-02 05:15:08,737 			Loss:    7.896e-04    			Backward time: 	 0.05 sec 
2023-04-02 05:15:08,826 			Learning rate: weights:   1.000e-03    
2023-04-02 05:15:08,826 			Last test performance: 99.26%
2023-04-02 05:15:08,826 ----------------
2023-04-02 05:15:09,064   37  =>  4    		Training 486 pattern with 99.58% 	Forward time: 	 0.17 sec
2023-04-02 05:15:09,064 			Loss:    6.825e-04    			Backward time: 	 0.05 sec 
2023-04-02 05:15:09,151 			Learning rate: weights:   1.000e-03    
2023-04-02 05:15:09,151 			Last test performance: 99.26%
2023-04-02 05:15:09,151 ----------------
2023-04-02 05:15:09,414   37  =>  5    		Training 486 pattern with 99.17% 	Forward time: 	 0.19 sec
2023-04-02 05:15:09,415 			Loss:    5.155e-04    			Backward time: 	 0.06 sec 
2023-04-02 05:15:09,543 			Learning rate: weights:   1.000e-03    
2023-04-02 05:15:09,543 			Last test performance: 99.26%
2023-04-02 05:15:09,543 ----------------
2023-04-02 05:15:09,767   37  =>  6    		Training 486 pattern with 99.58% 	Forward time: 	 0.16 sec
2023-04-02 05:15:09,767 			Loss:    6.128e-04    			Backward time: 	 0.05 sec 
2023-04-02 05:15:09,938 			Learning rate: weights:   1.000e-03    
2023-04-02 05:15:09,938 			Last test performance: 99.26%
2023-04-02 05:15:09,939 ----------------
2023-04-02 05:15:10,252   37  =>  7    		Training 486 pattern with 99.38% 	Forward time: 	 0.22 sec
2023-04-02 05:15:10,252 			Loss:    6.704e-04    			Backward time: 	 0.07 sec 
2023-04-02 05:15:10,342 			Learning rate: weights:   1.000e-03    
2023-04-02 05:15:10,342 			Last test performance: 99.26%
2023-04-02 05:15:10,343 ----------------
2023-04-02 05:15:10,623   37  =>  8    		Training 486 pattern with 99.17% 	Forward time: 	 0.20 sec
2023-04-02 05:15:10,623 			Loss:    1.348e-03    			Backward time: 	 0.07 sec 
2023-04-02 05:15:10,735 			Learning rate: weights:   1.000e-03    
2023-04-02 05:15:10,736 			Last test performance: 99.26%
2023-04-02 05:15:10,736 ----------------
2023-04-02 05:15:11,039   37  =>  9    		Training 486 pattern with 99.79% 	Forward time: 	 0.23 sec
2023-04-02 05:15:11,039 			Loss:    3.106e-04    			Backward time: 	 0.06 sec 
2023-04-02 05:15:11,134 			Learning rate: weights:   1.000e-03    
2023-04-02 05:15:11,134 			Last test performance: 99.26%
2023-04-02 05:15:11,134 ----------------
2023-04-02 05:15:11,423   37  =>  10   		Training 486 pattern with 99.17% 	Forward time: 	 0.16 sec
2023-04-02 05:15:11,423 			Loss:    1.872e-03    			Backward time: 	 0.11 sec 
2023-04-02 05:15:11,510 			Learning rate: weights:   1.000e-03    
2023-04-02 05:15:11,510 			Last test performance: 99.26%
2023-04-02 05:15:11,510 ----------------
2023-04-02 05:15:11,798   37  =>  11   		Training 486 pattern with 99.58% 	Forward time: 	 0.22 sec
2023-04-02 05:15:11,798 			Loss:    1.432e-03    			Backward time: 	 0.06 sec 
2023-04-02 05:15:11,939 			Learning rate: weights:   1.000e-03    
2023-04-02 05:15:11,939 			Last test performance: 99.26%
2023-04-02 05:15:11,939 ----------------
2023-04-02 05:15:12,210   37  =>  12   		Training 486 pattern with 99.17% 	Forward time: 	 0.21 sec
2023-04-02 05:15:12,210 			Loss:    8.441e-04    			Backward time: 	 0.06 sec 
2023-04-02 05:15:12,373 			Learning rate: weights:   1.000e-03    
2023-04-02 05:15:12,373 			Last test performance: 99.26%
2023-04-02 05:15:12,373 ----------------
2023-04-02 05:15:12,644   37  =>  13   		Training 486 pattern with 99.38% 	Forward time: 	 0.19 sec
2023-04-02 05:15:12,644 			Loss:    9.653e-04    			Backward time: 	 0.07 sec 
2023-04-02 05:15:12,770 			Learning rate: weights:   1.000e-03    
2023-04-02 05:15:12,770 			Last test performance: 99.26%
2023-04-02 05:15:12,770 ----------------
2023-04-02 05:15:13,055   37  =>  14   		Training 486 pattern with 100.00% 	Forward time: 	 0.22 sec
2023-04-02 05:15:13,055 			Loss:    1.900e-04    			Backward time: 	 0.06 sec 
2023-04-02 05:15:13,137 			Learning rate: weights:   1.000e-03    
2023-04-02 05:15:13,138 			Last test performance: 99.26%
2023-04-02 05:15:13,138 ----------------
2023-04-02 05:15:13,385   37  =>  15   		Training 486 pattern with 99.38% 	Forward time: 	 0.18 sec
2023-04-02 05:15:13,385 			Loss:    4.831e-04    			Backward time: 	 0.06 sec 
2023-04-02 05:15:13,474 			Learning rate: weights:   1.000e-03    
2023-04-02 05:15:13,474 			Last test performance: 99.26%
2023-04-02 05:15:13,475 ----------------
2023-04-02 05:15:13,724   37  =>  16   		Training 486 pattern with 99.79% 	Forward time: 	 0.18 sec
2023-04-02 05:15:13,724 			Loss:    3.261e-04    			Backward time: 	 0.06 sec 
2023-04-02 05:15:13,870 			Learning rate: weights:   1.000e-03    
2023-04-02 05:15:13,871 			Last test performance: 99.26%
2023-04-02 05:15:13,871 ----------------
2023-04-02 05:15:14,138   37  =>  17   		Training 486 pattern with 99.17% 	Forward time: 	 0.20 sec
2023-04-02 05:15:14,138 			Loss:    1.295e-03    			Backward time: 	 0.05 sec 
2023-04-02 05:15:14,224 			Learning rate: weights:   1.000e-03    
2023-04-02 05:15:14,224 			Last test performance: 99.26%
2023-04-02 05:15:14,224 ----------------
2023-04-02 05:15:14,463   37  =>  18   		Training 486 pattern with 99.38% 	Forward time: 	 0.17 sec
2023-04-02 05:15:14,463 			Loss:    7.657e-04    			Backward time: 	 0.06 sec 
2023-04-02 05:15:14,653 			Learning rate: weights:   1.000e-03    
2023-04-02 05:15:14,653 			Last test performance: 99.26%
2023-04-02 05:15:14,653 ----------------
2023-04-02 05:15:14,924   37  =>  19   		Training 486 pattern with 99.58% 	Forward time: 	 0.20 sec
2023-04-02 05:15:14,924 			Loss:    5.509e-04    			Backward time: 	 0.06 sec 
2023-04-02 05:15:15,054 			Learning rate: weights:   1.000e-03    
2023-04-02 05:15:15,054 			Last test performance: 99.26%
2023-04-02 05:15:15,054 ----------------
2023-04-02 05:15:15,332   37  =>  20   		Training 486 pattern with 98.96% 	Forward time: 	 0.21 sec
2023-04-02 05:15:15,332 			Loss:    1.095e-03    			Backward time: 	 0.06 sec 
2023-04-02 05:15:15,423 			Learning rate: weights:   1.000e-03    
2023-04-02 05:15:15,423 			Last test performance: 99.26%
2023-04-02 05:15:15,423 ----------------
2023-04-02 05:15:15,705   37  =>  21   		Training 486 pattern with 99.79% 	Forward time: 	 0.22 sec
2023-04-02 05:15:15,705 			Loss:    2.984e-04    			Backward time: 	 0.05 sec 
2023-04-02 05:15:15,837 			Learning rate: weights:   1.000e-03    
2023-04-02 05:15:15,837 			Last test performance: 99.26%
2023-04-02 05:15:15,838 ----------------
2023-04-02 05:15:16,115   37  =>  22   		Training 486 pattern with 99.58% 	Forward time: 	 0.20 sec
2023-04-02 05:15:16,115 			Loss:    5.412e-04    			Backward time: 	 0.06 sec 
2023-04-02 05:15:16,238 			Learning rate: weights:   1.000e-03    
2023-04-02 05:15:16,238 			Last test performance: 99.26%
2023-04-02 05:15:16,238 ----------------
2023-04-02 05:15:16,518   37  =>  23   		Training 486 pattern with 99.17% 	Forward time: 	 0.20 sec
2023-04-02 05:15:16,518 			Loss:    7.485e-04    			Backward time: 	 0.06 sec 
2023-04-02 05:15:16,670 			Learning rate: weights:   1.000e-03    
2023-04-02 05:15:16,671 			Last test performance: 99.26%
2023-04-02 05:15:16,671 ----------------
2023-04-02 05:15:16,965   37  =>  24   		Training 486 pattern with 99.79% 	Forward time: 	 0.22 sec
2023-04-02 05:15:16,966 			Loss:    4.310e-04    			Backward time: 	 0.06 sec 
2023-04-02 05:15:17,022 			Learning rate: weights:   1.000e-03    
2023-04-02 05:15:17,022 			Last test performance: 99.26%
2023-04-02 05:15:17,022 ----------------
2023-04-02 05:15:17,337   37  =>  25   		Training 486 pattern with 98.96% 	Forward time: 	 0.24 sec
2023-04-02 05:15:17,337 			Loss:    8.792e-04    			Backward time: 	 0.06 sec 
2023-04-02 05:15:17,428 			Learning rate: weights:   1.000e-03    
2023-04-02 05:15:17,429 			Last test performance: 99.26%
2023-04-02 05:15:17,429 ----------------
2023-04-02 05:15:17,716   37  =>  26   		Training 486 pattern with 99.17% 	Forward time: 	 0.22 sec
2023-04-02 05:15:17,716 			Loss:    1.026e-03    			Backward time: 	 0.06 sec 
2023-04-02 05:15:17,818 			Learning rate: weights:   1.000e-03    
2023-04-02 05:15:17,818 			Last test performance: 99.26%
2023-04-02 05:15:17,818 ----------------
2023-04-02 05:15:18,094   37  =>  27   		Training 486 pattern with 99.38% 	Forward time: 	 0.22 sec
2023-04-02 05:15:18,094 			Loss:    7.667e-04    			Backward time: 	 0.05 sec 
2023-04-02 05:15:18,187 			Learning rate: weights:   1.000e-03    
2023-04-02 05:15:18,187 			Last test performance: 99.26%
2023-04-02 05:15:18,187 ----------------
2023-04-02 05:15:18,433   37  =>  28   		Training 486 pattern with 98.96% 	Forward time: 	 0.18 sec
2023-04-02 05:15:18,433 			Loss:    9.772e-04    			Backward time: 	 0.05 sec 
2023-04-02 05:15:18,590 			Learning rate: weights:   1.000e-03    
2023-04-02 05:15:18,590 			Last test performance: 99.26%
2023-04-02 05:15:18,590 ----------------
2023-04-02 05:15:18,831   37  =>  29   		Training 486 pattern with 99.79% 	Forward time: 	 0.17 sec
2023-04-02 05:15:18,831 			Loss:    3.646e-04    			Backward time: 	 0.06 sec 
2023-04-02 05:15:18,961 			Learning rate: weights:   1.000e-03    
2023-04-02 05:15:18,961 			Last test performance: 99.26%
2023-04-02 05:15:18,962 ----------------
2023-04-02 05:15:19,252   37  =>  30   		Training 486 pattern with 99.38% 	Forward time: 	 0.22 sec
2023-04-02 05:15:19,253 			Loss:    8.322e-04    			Backward time: 	 0.06 sec 
2023-04-02 05:15:19,374 			Learning rate: weights:   1.000e-03    
2023-04-02 05:15:19,374 			Last test performance: 99.26%
2023-04-02 05:15:19,374 ----------------
2023-04-02 05:15:19,647   37  =>  31   		Training 486 pattern with 99.79% 	Forward time: 	 0.20 sec
2023-04-02 05:15:19,648 			Loss:    3.552e-04    			Backward time: 	 0.06 sec 
2023-04-02 05:15:19,805 			Learning rate: weights:   1.000e-03    
2023-04-02 05:15:19,805 			Last test performance: 99.26%
2023-04-02 05:15:19,805 ----------------
2023-04-02 05:15:20,094   37  =>  32   		Training 486 pattern with 99.79% 	Forward time: 	 0.21 sec
2023-04-02 05:15:20,094 			Loss:    5.605e-04    			Backward time: 	 0.06 sec 
2023-04-02 05:15:20,280 			Learning rate: weights:   1.000e-03    
2023-04-02 05:15:20,280 			Last test performance: 99.26%
2023-04-02 05:15:20,281 ----------------
2023-04-02 05:15:20,561   37  =>  33   		Training 486 pattern with 99.58% 	Forward time: 	 0.21 sec
2023-04-02 05:15:20,561 			Loss:    1.214e-03    			Backward time: 	 0.05 sec 
2023-04-02 05:15:20,684 			Learning rate: weights:   1.000e-03    
2023-04-02 05:15:20,684 			Last test performance: 99.26%
2023-04-02 05:15:20,685 ----------------
2023-04-02 05:15:20,993   37  =>  34   		Training 486 pattern with 99.38% 	Forward time: 	 0.22 sec
2023-04-02 05:15:20,994 			Loss:    1.026e-03    			Backward time: 	 0.06 sec 
2023-04-02 05:15:21,135 			Learning rate: weights:   1.000e-03    
2023-04-02 05:15:21,135 			Last test performance: 99.26%
2023-04-02 05:15:21,136 ----------------
2023-04-02 05:15:21,400   37  =>  35   		Training 486 pattern with 99.58% 	Forward time: 	 0.19 sec
2023-04-02 05:15:21,400 			Loss:    7.936e-04    			Backward time: 	 0.05 sec 
2023-04-02 05:15:21,555 			Learning rate: weights:   1.000e-03    
2023-04-02 05:15:21,555 			Last test performance: 99.26%
2023-04-02 05:15:21,555 ----------------
2023-04-02 05:15:21,851   37  =>  36   		Training 486 pattern with 99.17% 	Forward time: 	 0.22 sec
2023-04-02 05:15:21,851 			Loss:    8.485e-04    			Backward time: 	 0.06 sec 
2023-04-02 05:15:21,980 			Learning rate: weights:   1.000e-03    
2023-04-02 05:15:21,980 			Last test performance: 99.26%
2023-04-02 05:15:21,981 ----------------
2023-04-02 05:15:22,289   37  =>  37   		Training 486 pattern with 99.79% 	Forward time: 	 0.24 sec
2023-04-02 05:15:22,289 			Loss:    4.750e-04    			Backward time: 	 0.06 sec 
2023-04-02 05:15:22,504 			Learning rate: weights:   1.000e-03    
2023-04-02 05:15:22,504 			Last test performance: 99.26%
2023-04-02 05:15:22,504 ----------------
2023-04-02 05:15:22,794   37  =>  38   		Training 486 pattern with 99.79% 	Forward time: 	 0.22 sec
2023-04-02 05:15:22,795 			Loss:    4.265e-04    			Backward time: 	 0.06 sec 
2023-04-02 05:15:22,895 			Learning rate: weights:   1.000e-03    
2023-04-02 05:15:22,896 			Last test performance: 99.26%
2023-04-02 05:15:22,896 ----------------
2023-04-02 05:15:23,181   37  =>  39   		Training 486 pattern with 98.96% 	Forward time: 	 0.22 sec
2023-04-02 05:15:23,182 			Loss:    1.254e-03    			Backward time: 	 0.06 sec 
2023-04-02 05:15:23,351 			Learning rate: weights:   1.000e-03    
2023-04-02 05:15:23,351 			Last test performance: 99.26%
2023-04-02 05:15:23,351 ----------------
2023-04-02 05:15:23,648   37  =>  40   		Training 486 pattern with 99.17% 	Forward time: 	 0.22 sec
2023-04-02 05:15:23,648 			Loss:    1.360e-03    			Backward time: 	 0.06 sec 
2023-04-02 05:15:23,776 			Learning rate: weights:   1.000e-03    
2023-04-02 05:15:23,776 			Last test performance: 99.26%
2023-04-02 05:15:23,776 ----------------
2023-04-02 05:15:24,111   37  =>  41   		Training 486 pattern with 98.96% 	Forward time: 	 0.25 sec
2023-04-02 05:15:24,111 			Loss:    1.182e-03    			Backward time: 	 0.07 sec 
2023-04-02 05:15:24,261 			Learning rate: weights:   1.000e-03    
2023-04-02 05:15:24,262 			Last test performance: 99.26%
2023-04-02 05:15:24,262 ----------------
2023-04-02 05:15:24,590   37  =>  42   		Training 486 pattern with 98.96% 	Forward time: 	 0.25 sec
2023-04-02 05:15:24,591 			Loss:    1.177e-03    			Backward time: 	 0.07 sec 
2023-04-02 05:15:24,745 			Learning rate: weights:   1.000e-03    
2023-04-02 05:15:24,745 			Last test performance: 99.26%
2023-04-02 05:15:24,745 ----------------
2023-04-02 05:15:25,060   37  =>  43   		Training 486 pattern with 99.38% 	Forward time: 	 0.24 sec
2023-04-02 05:15:25,061 			Loss:    1.188e-03    			Backward time: 	 0.06 sec 
2023-04-02 05:15:25,235 			Learning rate: weights:   1.000e-03    
2023-04-02 05:15:25,235 			Last test performance: 99.26%
2023-04-02 05:15:25,235 ----------------
2023-04-02 05:15:25,547   37  =>  44   		Training 486 pattern with 98.75% 	Forward time: 	 0.23 sec
2023-04-02 05:15:25,547 			Loss:    1.505e-03    			Backward time: 	 0.06 sec 
2023-04-02 05:15:25,684 			Learning rate: weights:   1.000e-03    
2023-04-02 05:15:25,684 			Last test performance: 99.26%
2023-04-02 05:15:25,684 ----------------
2023-04-02 05:15:25,990   37  =>  45   		Training 486 pattern with 99.17% 	Forward time: 	 0.23 sec
2023-04-02 05:15:25,990 			Loss:    1.342e-03    			Backward time: 	 0.07 sec 
2023-04-02 05:15:26,070 			Learning rate: weights:   1.000e-03    
2023-04-02 05:15:26,071 			Last test performance: 99.26%
2023-04-02 05:15:26,071 ----------------
2023-04-02 05:15:26,365   37  =>  46   		Training 486 pattern with 99.38% 	Forward time: 	 0.22 sec
2023-04-02 05:15:26,365 			Loss:    5.175e-04    			Backward time: 	 0.06 sec 
2023-04-02 05:15:26,492 			Learning rate: weights:   1.000e-03    
2023-04-02 05:15:26,492 			Last test performance: 99.26%
2023-04-02 05:15:26,493 ----------------
2023-04-02 05:15:26,787   37  =>  47   		Training 486 pattern with 99.79% 	Forward time: 	 0.23 sec
2023-04-02 05:15:26,787 			Loss:    4.217e-04    			Backward time: 	 0.06 sec 
2023-04-02 05:15:26,877 			Learning rate: weights:   1.000e-03    
2023-04-02 05:15:26,877 			Last test performance: 99.26%
2023-04-02 05:15:26,878 ----------------
2023-04-02 05:15:27,180   37  =>  48   		Training 486 pattern with 98.96% 	Forward time: 	 0.22 sec
2023-04-02 05:15:27,180 			Loss:    9.996e-04    			Backward time: 	 0.07 sec 
2023-04-02 05:15:27,274 			Learning rate: weights:   1.000e-03    
2023-04-02 05:15:27,274 			Last test performance: 99.26%
2023-04-02 05:15:27,274 ----------------
2023-04-02 05:15:27,514   37  =>  49   		Training 486 pattern with 99.38% 	Forward time: 	 0.17 sec
2023-04-02 05:15:27,515 			Loss:    5.913e-04    			Backward time: 	 0.05 sec 
2023-04-02 05:15:27,674 			Learning rate: weights:   1.000e-03    
2023-04-02 05:15:27,674 			Last test performance: 99.26%
2023-04-02 05:15:27,674 ----------------
2023-04-02 05:15:27,939   37  =>  50   		Training 486 pattern with 100.00% 	Forward time: 	 0.20 sec
2023-04-02 05:15:27,939 			Loss:    3.877e-04    			Backward time: 	 0.05 sec 
2023-04-02 05:15:28,126 			Learning rate: weights:   1.000e-03    
2023-04-02 05:15:28,126 			Last test performance: 99.26%
2023-04-02 05:15:28,126 ----------------
2023-04-02 05:15:28,407   37  =>  51   		Training 486 pattern with 98.96% 	Forward time: 	 0.21 sec
2023-04-02 05:15:28,407 			Loss:    1.068e-03    			Backward time: 	 0.06 sec 
2023-04-02 05:15:28,519 			Learning rate: weights:   1.000e-03    
2023-04-02 05:15:28,520 			Last test performance: 99.26%
2023-04-02 05:15:28,520 ----------------
2023-04-02 05:15:28,765   37  =>  52   		Training 486 pattern with 99.38% 	Forward time: 	 0.18 sec
2023-04-02 05:15:28,765 			Loss:    6.599e-04    			Backward time: 	 0.06 sec 
2023-04-02 05:15:28,846 			Learning rate: weights:   1.000e-03    
2023-04-02 05:15:28,846 			Last test performance: 99.26%
2023-04-02 05:15:28,846 ----------------
2023-04-02 05:15:29,117   37  =>  53   		Training 486 pattern with 99.38% 	Forward time: 	 0.20 sec
2023-04-02 05:15:29,117 			Loss:    9.365e-04    			Backward time: 	 0.06 sec 
2023-04-02 05:15:29,211 			Learning rate: weights:   1.000e-03    
2023-04-02 05:15:29,212 			Last test performance: 99.26%
2023-04-02 05:15:29,212 ----------------
2023-04-02 05:15:29,497   37  =>  54   		Training 486 pattern with 99.79% 	Forward time: 	 0.21 sec
2023-04-02 05:15:29,498 			Loss:    2.154e-04    			Backward time: 	 0.06 sec 
2023-04-02 05:15:29,583 			Learning rate: weights:   1.000e-03    
2023-04-02 05:15:29,583 			Last test performance: 99.26%
2023-04-02 05:15:29,583 ----------------
2023-04-02 05:15:29,835   37  =>  55   		Training 486 pattern with 98.96% 	Forward time: 	 0.18 sec
2023-04-02 05:15:29,835 			Loss:    1.341e-03    			Backward time: 	 0.06 sec 
2023-04-02 05:15:30,015 			Learning rate: weights:   1.000e-03    
2023-04-02 05:15:30,015 			Last test performance: 99.26%
2023-04-02 05:15:30,015 ----------------
2023-04-02 05:15:30,287   37  =>  56   		Training 486 pattern with 99.79% 	Forward time: 	 0.21 sec
2023-04-02 05:15:30,287 			Loss:    4.191e-04    			Backward time: 	 0.05 sec 
2023-04-02 05:15:30,412 			Learning rate: weights:   1.000e-03    
2023-04-02 05:15:30,412 			Last test performance: 99.26%
2023-04-02 05:15:30,413 ----------------
2023-04-02 05:15:30,689   37  =>  57   		Training 486 pattern with 99.17% 	Forward time: 	 0.21 sec
2023-04-02 05:15:30,689 			Loss:    6.550e-04    			Backward time: 	 0.06 sec 
2023-04-02 05:15:30,775 			Learning rate: weights:   1.000e-03    
2023-04-02 05:15:30,776 			Last test performance: 99.26%
2023-04-02 05:15:30,776 ----------------
2023-04-02 05:15:31,071   37  =>  58   		Training 486 pattern with 99.58% 	Forward time: 	 0.23 sec
2023-04-02 05:15:31,072 			Loss:    3.780e-04    			Backward time: 	 0.06 sec 
2023-04-02 05:15:31,200 			Learning rate: weights:   1.000e-03    
2023-04-02 05:15:31,200 			Last test performance: 99.26%
2023-04-02 05:15:31,200 ----------------
2023-04-02 05:15:31,438   37  =>  59   		Training 486 pattern with 98.54% 	Forward time: 	 0.17 sec
2023-04-02 05:15:31,439 			Loss:    1.436e-03    			Backward time: 	 0.05 sec 
2023-04-02 05:15:31,549 			Learning rate: weights:   1.000e-03    
2023-04-02 05:15:31,549 			Last test performance: 99.26%
2023-04-02 05:15:31,549 ----------------
2023-04-02 05:15:31,804   37  =>  60   		Training 486 pattern with 99.79% 	Forward time: 	 0.18 sec
2023-04-02 05:15:31,805 			Loss:    4.788e-04    			Backward time: 	 0.06 sec 
2023-04-02 05:15:31,908 			Learning rate: weights:   1.000e-03    
2023-04-02 05:15:31,908 			Last test performance: 99.26%
2023-04-02 05:15:31,908 ----------------
2023-04-02 05:15:32,208   37  =>  61   		Training 486 pattern with 99.38% 	Forward time: 	 0.24 sec
2023-04-02 05:15:32,208 			Loss:    7.443e-04    			Backward time: 	 0.05 sec 
2023-04-02 05:15:32,295 			Learning rate: weights:   1.000e-03    
2023-04-02 05:15:32,295 			Last test performance: 99.26%
2023-04-02 05:15:32,295 ----------------
2023-04-02 05:15:32,554   37  =>  62   		Training 486 pattern with 98.96% 	Forward time: 	 0.20 sec
2023-04-02 05:15:32,554 			Loss:    1.548e-03    			Backward time: 	 0.05 sec 
2023-04-02 05:15:32,722 			Learning rate: weights:   1.000e-03    
2023-04-02 05:15:32,722 			Last test performance: 99.26%
2023-04-02 05:15:32,722 ----------------
2023-04-02 05:15:33,008   37  =>  63   		Training 486 pattern with 99.17% 	Forward time: 	 0.22 sec
2023-04-02 05:15:33,008 			Loss:    8.109e-04    			Backward time: 	 0.05 sec 
2023-04-02 05:15:33,186 			Learning rate: weights:   1.000e-03    
2023-04-02 05:15:33,186 			Last test performance: 99.26%
2023-04-02 05:15:33,186 ----------------
2023-04-02 05:15:33,455   37  =>  64   		Training 486 pattern with 99.58% 	Forward time: 	 0.21 sec
2023-04-02 05:15:33,455 			Loss:    6.076e-04    			Backward time: 	 0.05 sec 
2023-04-02 05:15:33,562 			Learning rate: weights:   1.000e-03    
2023-04-02 05:15:33,562 			Last test performance: 99.26%
2023-04-02 05:15:33,562 ----------------
2023-04-02 05:15:33,853   37  =>  65   		Training 486 pattern with 99.58% 	Forward time: 	 0.22 sec
2023-04-02 05:15:33,853 			Loss:    1.090e-03    			Backward time: 	 0.06 sec 
2023-04-02 05:15:34,017 			Learning rate: weights:   1.000e-03    
2023-04-02 05:15:34,018 			Last test performance: 99.26%
2023-04-02 05:15:34,018 ----------------
2023-04-02 05:15:34,292   37  =>  66   		Training 486 pattern with 99.17% 	Forward time: 	 0.21 sec
2023-04-02 05:15:34,292 			Loss:    8.089e-04    			Backward time: 	 0.05 sec 
2023-04-02 05:15:34,493 			Learning rate: weights:   1.000e-03    
2023-04-02 05:15:34,493 			Last test performance: 99.26%
2023-04-02 05:15:34,494 ----------------
2023-04-02 05:15:34,773   37  =>  67   		Training 486 pattern with 98.75% 	Forward time: 	 0.22 sec
2023-04-02 05:15:34,773 			Loss:    1.064e-03    			Backward time: 	 0.05 sec 
2023-04-02 05:15:34,865 			Learning rate: weights:   1.000e-03    
2023-04-02 05:15:34,865 			Last test performance: 99.26%
2023-04-02 05:15:34,865 ----------------
2023-04-02 05:15:35,093   37  =>  68   		Training 486 pattern with 99.38% 	Forward time: 	 0.17 sec
2023-04-02 05:15:35,093 			Loss:    1.200e-03    			Backward time: 	 0.05 sec 
2023-04-02 05:15:35,210 			Learning rate: weights:   1.000e-03    
2023-04-02 05:15:35,211 			Last test performance: 99.26%
2023-04-02 05:15:35,211 ----------------
2023-04-02 05:15:35,484   37  =>  69   		Training 486 pattern with 99.38% 	Forward time: 	 0.21 sec
2023-04-02 05:15:35,484 			Loss:    7.636e-04    			Backward time: 	 0.05 sec 
2023-04-02 05:15:35,687 			Learning rate: weights:   1.000e-03    
2023-04-02 05:15:35,688 			Last test performance: 99.26%
2023-04-02 05:15:35,688 ----------------
2023-04-02 05:15:35,913   37  =>  70   		Training 486 pattern with 99.17% 	Forward time: 	 0.16 sec
2023-04-02 05:15:35,913 			Loss:    1.331e-03    			Backward time: 	 0.05 sec 
2023-04-02 05:15:36,051 			Learning rate: weights:   1.000e-03    
2023-04-02 05:15:36,051 			Last test performance: 99.26%
2023-04-02 05:15:36,051 ----------------
2023-04-02 05:15:36,303   37  =>  71   		Training 486 pattern with 99.17% 	Forward time: 	 0.18 sec
2023-04-02 05:15:36,303 			Loss:    8.899e-04    			Backward time: 	 0.06 sec 
2023-04-02 05:15:36,394 			Learning rate: weights:   1.000e-03    
2023-04-02 05:15:36,395 			Last test performance: 99.26%
2023-04-02 05:15:36,395 ----------------
2023-04-02 05:15:36,670   37  =>  72   		Training 486 pattern with 99.58% 	Forward time: 	 0.21 sec
2023-04-02 05:15:36,670 			Loss:    1.184e-03    			Backward time: 	 0.05 sec 
2023-04-02 05:15:36,787 			Learning rate: weights:   1.000e-03    
2023-04-02 05:15:36,787 			Last test performance: 99.26%
2023-04-02 05:15:36,787 ----------------
2023-04-02 05:15:37,066   37  =>  73   		Training 486 pattern with 99.58% 	Forward time: 	 0.21 sec
2023-04-02 05:15:37,066 			Loss:    6.777e-04    			Backward time: 	 0.06 sec 
2023-04-02 05:15:37,371 			Learning rate: weights:   1.000e-03    
2023-04-02 05:15:37,371 			Last test performance: 99.26%
2023-04-02 05:15:37,371 ----------------
2023-04-02 05:15:37,709   37  =>  74   		Training 486 pattern with 99.38% 	Forward time: 	 0.25 sec
2023-04-02 05:15:37,709 			Loss:    6.620e-04    			Backward time: 	 0.07 sec 
2023-04-02 05:15:37,813 			Learning rate: weights:   1.000e-03    
2023-04-02 05:15:37,813 			Last test performance: 99.26%
2023-04-02 05:15:37,813 ----------------
2023-04-02 05:15:38,104   37  =>  75   		Training 486 pattern with 98.96% 	Forward time: 	 0.21 sec
2023-04-02 05:15:38,104 			Loss:    1.477e-03    			Backward time: 	 0.07 sec 
2023-04-02 05:15:38,261 			Learning rate: weights:   1.000e-03    
2023-04-02 05:15:38,261 			Last test performance: 99.26%
2023-04-02 05:15:38,261 ----------------
2023-04-02 05:15:38,521   37  =>  76   		Training 486 pattern with 99.17% 	Forward time: 	 0.18 sec
2023-04-02 05:15:38,521 			Loss:    1.201e-03    			Backward time: 	 0.07 sec 
2023-04-02 05:15:38,631 			Learning rate: weights:   1.000e-03    
2023-04-02 05:15:38,632 			Last test performance: 99.26%
2023-04-02 05:15:38,632 ----------------
2023-04-02 05:15:38,900   37  =>  77   		Training 486 pattern with 99.38% 	Forward time: 	 0.19 sec
2023-04-02 05:15:38,900 			Loss:    8.068e-04    			Backward time: 	 0.06 sec 
2023-04-02 05:15:39,027 			Learning rate: weights:   1.000e-03    
2023-04-02 05:15:39,027 			Last test performance: 99.26%
2023-04-02 05:15:39,027 ----------------
2023-04-02 05:15:39,296   37  =>  78   		Training 486 pattern with 98.75% 	Forward time: 	 0.19 sec
2023-04-02 05:15:39,296 			Loss:    1.048e-03    			Backward time: 	 0.06 sec 
2023-04-02 05:15:39,559 			Learning rate: weights:   1.000e-03    
2023-04-02 05:15:39,559 			Last test performance: 99.26%
2023-04-02 05:15:39,559 ----------------
2023-04-02 05:15:39,805   37  =>  79   		Training 486 pattern with 98.75% 	Forward time: 	 0.16 sec
2023-04-02 05:15:39,805 			Loss:    1.709e-03    			Backward time: 	 0.06 sec 
2023-04-02 05:15:39,896 			Learning rate: weights:   1.000e-03    
2023-04-02 05:15:39,896 			Last test performance: 99.26%
2023-04-02 05:15:39,896 ----------------
2023-04-02 05:15:40,170   37  =>  80   		Training 486 pattern with 99.38% 	Forward time: 	 0.21 sec
2023-04-02 05:15:40,171 			Loss:    8.257e-04    			Backward time: 	 0.05 sec 
2023-04-02 05:15:40,314 			Learning rate: weights:   1.000e-03    
2023-04-02 05:15:40,314 			Last test performance: 99.26%
2023-04-02 05:15:40,314 ----------------
2023-04-02 05:15:40,559   37  =>  81   		Training 486 pattern with 99.17% 	Forward time: 	 0.17 sec
2023-04-02 05:15:40,560 			Loss:    1.500e-03    			Backward time: 	 0.07 sec 
2023-04-02 05:15:40,615 			Learning rate: weights:   1.000e-03    
2023-04-02 05:15:40,615 			Last test performance: 99.26%
2023-04-02 05:15:40,615 ----------------
2023-04-02 05:15:40,908   37  =>  82   		Training 486 pattern with 99.38% 	Forward time: 	 0.23 sec
2023-04-02 05:15:40,908 			Loss:    5.843e-04    			Backward time: 	 0.05 sec 
2023-04-02 05:15:41,055 			Learning rate: weights:   1.000e-03    
2023-04-02 05:15:41,056 			Last test performance: 99.26%
2023-04-02 05:15:41,056 ----------------
2023-04-02 05:15:41,308   37  =>  83   		Training 486 pattern with 98.96% 	Forward time: 	 0.18 sec
2023-04-02 05:15:41,309 			Loss:    9.626e-04    			Backward time: 	 0.06 sec 
2023-04-02 05:15:41,454 			Learning rate: weights:   1.000e-03    
2023-04-02 05:15:41,454 			Last test performance: 99.26%
2023-04-02 05:15:41,454 ----------------
2023-04-02 05:15:41,728   37  =>  84   		Training 486 pattern with 98.96% 	Forward time: 	 0.21 sec
2023-04-02 05:15:41,729 			Loss:    7.708e-04    			Backward time: 	 0.06 sec 
2023-04-02 05:15:41,819 			Learning rate: weights:   1.000e-03    
2023-04-02 05:15:41,819 			Last test performance: 99.26%
2023-04-02 05:15:41,819 ----------------
2023-04-02 05:15:42,053   37  =>  85   		Training 486 pattern with 99.38% 	Forward time: 	 0.17 sec
2023-04-02 05:15:42,053 			Loss:    9.996e-04    			Backward time: 	 0.05 sec 
2023-04-02 05:15:42,137 			Learning rate: weights:   1.000e-03    
2023-04-02 05:15:42,137 			Last test performance: 99.26%
2023-04-02 05:15:42,137 ----------------
2023-04-02 05:15:42,426   37  =>  86   		Training 486 pattern with 99.79% 	Forward time: 	 0.22 sec
2023-04-02 05:15:42,426 			Loss:    7.678e-04    			Backward time: 	 0.06 sec 
2023-04-02 05:15:42,553 			Learning rate: weights:   1.000e-03    
2023-04-02 05:15:42,553 			Last test performance: 99.26%
2023-04-02 05:15:42,554 ----------------
2023-04-02 05:15:42,787   37  =>  87   		Training 486 pattern with 99.79% 	Forward time: 	 0.17 sec
2023-04-02 05:15:42,787 			Loss:    5.065e-04    			Backward time: 	 0.05 sec 
2023-04-02 05:15:42,913 			Learning rate: weights:   1.000e-03    
2023-04-02 05:15:42,913 			Last test performance: 99.26%
2023-04-02 05:15:42,913 ----------------
2023-04-02 05:15:43,154   37  =>  88   		Training 486 pattern with 99.17% 	Forward time: 	 0.18 sec
2023-04-02 05:15:43,154 			Loss:    1.042e-03    			Backward time: 	 0.05 sec 
2023-04-02 05:15:43,281 			Learning rate: weights:   1.000e-03    
2023-04-02 05:15:43,282 			Last test performance: 99.26%
2023-04-02 05:15:43,282 ----------------
2023-04-02 05:15:43,536   37  =>  89   		Training 486 pattern with 99.58% 	Forward time: 	 0.19 sec
2023-04-02 05:15:43,536 			Loss:    6.092e-04    			Backward time: 	 0.05 sec 
2023-04-02 05:15:43,671 			Learning rate: weights:   1.000e-03    
2023-04-02 05:15:43,671 			Last test performance: 99.26%
2023-04-02 05:15:43,671 ----------------
2023-04-02 05:15:43,905   37  =>  90   		Training 486 pattern with 99.58% 	Forward time: 	 0.16 sec
2023-04-02 05:15:43,905 			Loss:    1.584e-03    			Backward time: 	 0.06 sec 
2023-04-02 05:15:44,049 			Learning rate: weights:   1.000e-03    
2023-04-02 05:15:44,049 			Last test performance: 99.26%
2023-04-02 05:15:44,049 ----------------
2023-04-02 05:15:44,323   37  =>  91   		Training 486 pattern with 98.75% 	Forward time: 	 0.21 sec
2023-04-02 05:15:44,323 			Loss:    1.235e-03    			Backward time: 	 0.06 sec 
2023-04-02 05:15:44,530 			Learning rate: weights:   1.000e-03    
2023-04-02 05:15:44,530 			Last test performance: 99.26%
2023-04-02 05:15:44,530 ----------------
2023-04-02 05:15:44,761   37  =>  92   		Training 486 pattern with 98.33% 	Forward time: 	 0.17 sec
2023-04-02 05:15:44,762 			Loss:    1.437e-03    			Backward time: 	 0.05 sec 
2023-04-02 05:15:44,869 			Learning rate: weights:   1.000e-03    
2023-04-02 05:15:44,869 			Last test performance: 99.26%
2023-04-02 05:15:44,869 ----------------
2023-04-02 05:15:45,110   37  =>  93   		Training 486 pattern with 98.96% 	Forward time: 	 0.17 sec
2023-04-02 05:15:45,110 			Loss:    1.594e-03    			Backward time: 	 0.06 sec 
2023-04-02 05:15:45,247 			Learning rate: weights:   1.000e-03    
2023-04-02 05:15:45,247 			Last test performance: 99.26%
2023-04-02 05:15:45,247 ----------------
2023-04-02 05:15:45,505   37  =>  94   		Training 486 pattern with 99.38% 	Forward time: 	 0.20 sec
2023-04-02 05:15:45,505 			Loss:    6.407e-04    			Backward time: 	 0.05 sec 
2023-04-02 05:15:45,596 			Learning rate: weights:   1.000e-03    
2023-04-02 05:15:45,596 			Last test performance: 99.26%
2023-04-02 05:15:45,596 ----------------
2023-04-02 05:15:45,855   37  =>  95   		Training 486 pattern with 99.58% 	Forward time: 	 0.19 sec
2023-04-02 05:15:45,855 			Loss:    4.135e-04    			Backward time: 	 0.06 sec 
2023-04-02 05:15:45,986 			Learning rate: weights:   1.000e-03    
2023-04-02 05:15:45,987 			Last test performance: 99.26%
2023-04-02 05:15:45,987 ----------------
2023-04-02 05:15:46,249   37  =>  96   		Training 486 pattern with 99.79% 	Forward time: 	 0.20 sec
2023-04-02 05:15:46,249 			Loss:    4.012e-04    			Backward time: 	 0.05 sec 
2023-04-02 05:15:46,387 			Learning rate: weights:   1.000e-03    
2023-04-02 05:15:46,388 			Last test performance: 99.26%
2023-04-02 05:15:46,388 ----------------
2023-04-02 05:15:46,677   37  =>  97   		Training 486 pattern with 99.38% 	Forward time: 	 0.22 sec
2023-04-02 05:15:46,677 			Loss:    6.014e-04    			Backward time: 	 0.06 sec 
2023-04-02 05:15:46,771 			Learning rate: weights:   1.000e-03    
2023-04-02 05:15:46,772 			Last test performance: 99.26%
2023-04-02 05:15:46,772 ----------------
2023-04-02 05:15:47,026   37  =>  98   		Training 486 pattern with 100.00% 	Forward time: 	 0.20 sec
2023-04-02 05:15:47,026 			Loss:    2.541e-04    			Backward time: 	 0.05 sec 
2023-04-02 05:15:47,159 			Learning rate: weights:   1.000e-03    
2023-04-02 05:15:47,159 			Last test performance: 99.26%
2023-04-02 05:15:47,159 ----------------
2023-04-02 05:15:47,416   37  =>  99   		Training 486 pattern with 98.96% 	Forward time: 	 0.20 sec
2023-04-02 05:15:47,417 			Loss:    7.992e-04    			Backward time: 	 0.05 sec 
2023-04-02 05:15:47,564 			Learning rate: weights:   1.000e-03    
2023-04-02 05:15:47,564 			Last test performance: 99.26%
2023-04-02 05:15:47,564 ----------------
2023-04-02 05:15:47,846   37  => 100   		Training 486 pattern with 98.96% 	Forward time: 	 0.21 sec
2023-04-02 05:15:47,846 			Loss:    7.941e-04    			Backward time: 	 0.06 sec 
2023-04-02 05:15:47,939 			Learning rate: weights:   1.000e-03    
2023-04-02 05:15:47,939 			Last test performance: 99.26%
2023-04-02 05:15:47,939 ----------------
2023-04-02 05:15:48,216   37  => 101   		Training 486 pattern with 99.17% 	Forward time: 	 0.22 sec
2023-04-02 05:15:48,216 			Loss:    9.673e-04    			Backward time: 	 0.05 sec 
2023-04-02 05:15:48,370 			Learning rate: weights:   1.000e-03    
2023-04-02 05:15:48,370 			Last test performance: 99.26%
2023-04-02 05:15:48,370 ----------------
2023-04-02 05:15:48,618   37  => 102   		Training 486 pattern with 98.96% 	Forward time: 	 0.18 sec
2023-04-02 05:15:48,619 			Loss:    7.109e-04    			Backward time: 	 0.06 sec 
2023-04-02 05:15:48,730 			Learning rate: weights:   1.000e-03    
2023-04-02 05:15:48,730 			Last test performance: 99.26%
2023-04-02 05:15:48,730 ----------------
2023-04-02 05:15:48,974   37  => 103   		Training 486 pattern with 99.38% 	Forward time: 	 0.18 sec
2023-04-02 05:15:48,974 			Loss:    6.646e-04    			Backward time: 	 0.06 sec 
2023-04-02 05:15:49,133 			Learning rate: weights:   1.000e-03    
2023-04-02 05:15:49,133 			Last test performance: 99.26%
2023-04-02 05:15:49,133 ----------------
2023-04-02 05:15:49,391   37  => 104   		Training 486 pattern with 99.17% 	Forward time: 	 0.20 sec
2023-04-02 05:15:49,391 			Loss:    1.603e-03    			Backward time: 	 0.05 sec 
2023-04-02 05:15:49,566 			Learning rate: weights:   1.000e-03    
2023-04-02 05:15:49,567 			Last test performance: 99.26%
2023-04-02 05:15:49,567 ----------------
2023-04-02 05:15:49,820   37  => 105   		Training 486 pattern with 99.38% 	Forward time: 	 0.18 sec
2023-04-02 05:15:49,820 			Loss:    1.127e-03    			Backward time: 	 0.06 sec 
2023-04-02 05:15:49,918 			Learning rate: weights:   1.000e-03    
2023-04-02 05:15:49,918 			Last test performance: 99.26%
2023-04-02 05:15:49,918 ----------------
2023-04-02 05:15:50,205   37  => 106   		Training 486 pattern with 99.17% 	Forward time: 	 0.22 sec
2023-04-02 05:15:50,206 			Loss:    9.097e-04    			Backward time: 	 0.06 sec 
2023-04-02 05:15:50,361 			Learning rate: weights:   1.000e-03    
2023-04-02 05:15:50,362 			Last test performance: 99.26%
2023-04-02 05:15:50,362 ----------------
2023-04-02 05:15:50,607   37  => 107   		Training 486 pattern with 98.96% 	Forward time: 	 0.18 sec
2023-04-02 05:15:50,607 			Loss:    9.349e-04    			Backward time: 	 0.06 sec 
2023-04-02 05:15:50,756 			Learning rate: weights:   1.000e-03    
2023-04-02 05:15:50,757 			Last test performance: 99.26%
2023-04-02 05:15:50,757 ----------------
2023-04-02 05:15:51,024   37  => 108   		Training 486 pattern with 99.38% 	Forward time: 	 0.20 sec
2023-04-02 05:15:51,025 			Loss:    1.224e-03    			Backward time: 	 0.06 sec 
2023-04-02 05:15:51,120 			Learning rate: weights:   1.000e-03    
2023-04-02 05:15:51,120 			Last test performance: 99.26%
2023-04-02 05:15:51,120 ----------------
2023-04-02 05:15:51,364   37  => 109   		Training 486 pattern with 98.96% 	Forward time: 	 0.17 sec
2023-04-02 05:15:51,364 			Loss:    1.146e-03    			Backward time: 	 0.06 sec 
2023-04-02 05:15:51,500 			Learning rate: weights:   1.000e-03    
2023-04-02 05:15:51,500 			Last test performance: 99.26%
2023-04-02 05:15:51,500 ----------------
2023-04-02 05:15:51,776   37  => 110   		Training 486 pattern with 99.58% 	Forward time: 	 0.21 sec
2023-04-02 05:15:51,776 			Loss:    3.980e-04    			Backward time: 	 0.06 sec 
2023-04-02 05:15:51,882 			Learning rate: weights:   1.000e-03    
2023-04-02 05:15:51,883 			Last test performance: 99.26%
2023-04-02 05:15:51,883 ----------------
2023-04-02 05:15:52,149   37  => 111   		Training 486 pattern with 99.38% 	Forward time: 	 0.20 sec
2023-04-02 05:15:52,150 			Loss:    1.096e-03    			Backward time: 	 0.05 sec 
2023-04-02 05:15:52,276 			Learning rate: weights:   1.000e-03    
2023-04-02 05:15:52,276 			Last test performance: 99.26%
2023-04-02 05:15:52,276 ----------------
2023-04-02 05:15:52,516   37  => 112   		Training 486 pattern with 99.38% 	Forward time: 	 0.17 sec
2023-04-02 05:15:52,516 			Loss:    5.224e-04    			Backward time: 	 0.05 sec 
2023-04-02 05:15:52,662 			Learning rate: weights:   1.000e-03    
2023-04-02 05:15:52,662 			Last test performance: 99.26%
2023-04-02 05:15:52,662 ----------------
2023-04-02 05:15:52,945   37  => 113   		Training 486 pattern with 99.38% 	Forward time: 	 0.21 sec
2023-04-02 05:15:52,945 			Loss:    4.765e-04    			Backward time: 	 0.06 sec 
2023-04-02 05:15:53,088 			Learning rate: weights:   1.000e-03    
2023-04-02 05:15:53,089 			Last test performance: 99.26%
2023-04-02 05:15:53,089 ----------------
2023-04-02 05:15:53,360   37  => 114   		Training 486 pattern with 98.96% 	Forward time: 	 0.20 sec
2023-04-02 05:15:53,361 			Loss:    8.706e-04    			Backward time: 	 0.05 sec 
2023-04-02 05:15:53,511 			Learning rate: weights:   1.000e-03    
2023-04-02 05:15:53,511 			Last test performance: 99.26%
2023-04-02 05:15:53,511 ----------------
2023-04-02 05:15:53,774   37  => 115   		Training 486 pattern with 98.96% 	Forward time: 	 0.20 sec
2023-04-02 05:15:53,774 			Loss:    1.352e-03    			Backward time: 	 0.05 sec 
2023-04-02 05:15:53,866 			Learning rate: weights:   1.000e-03    
2023-04-02 05:15:53,866 			Last test performance: 99.26%
2023-04-02 05:15:53,866 ----------------
2023-04-02 05:15:54,127   37  => 116   		Training 486 pattern with 99.58% 	Forward time: 	 0.20 sec
2023-04-02 05:15:54,127 			Loss:    4.799e-04    			Backward time: 	 0.05 sec 
2023-04-02 05:15:54,257 			Learning rate: weights:   1.000e-03    
2023-04-02 05:15:54,257 			Last test performance: 99.26%
2023-04-02 05:15:54,258 ----------------
2023-04-02 05:15:54,497   37  => 117   		Training 486 pattern with 99.38% 	Forward time: 	 0.17 sec
2023-04-02 05:15:54,498 			Loss:    1.818e-03    			Backward time: 	 0.06 sec 
2023-04-02 05:15:54,705 			Learning rate: weights:   1.000e-03    
2023-04-02 05:15:54,705 			Last test performance: 99.26%
2023-04-02 05:15:54,705 ----------------
2023-04-02 05:15:54,952   37  => 118   		Training 486 pattern with 99.17% 	Forward time: 	 0.18 sec
2023-04-02 05:15:54,953 			Loss:    1.192e-03    			Backward time: 	 0.06 sec 
2023-04-02 05:15:55,105 			Learning rate: weights:   1.000e-03    
2023-04-02 05:15:55,105 			Last test performance: 99.26%
2023-04-02 05:15:55,105 ----------------
2023-04-02 05:15:55,343   37  => 119   		Training 486 pattern with 98.96% 	Forward time: 	 0.17 sec
2023-04-02 05:15:55,343 			Loss:    1.815e-03    			Backward time: 	 0.05 sec 
2023-04-02 05:15:55,430 			Learning rate: weights:   1.000e-03    
2023-04-02 05:15:55,430 			Last test performance: 99.26%
2023-04-02 05:15:55,430 ----------------
2023-04-02 05:15:55,688   37  => 120   		Training 486 pattern with 99.17% 	Forward time: 	 0.18 sec
2023-04-02 05:15:55,689 			Loss:    9.116e-04    			Backward time: 	 0.07 sec 
2023-04-02 05:15:55,782 			Learning rate: weights:   1.000e-03    
2023-04-02 05:15:55,782 			Last test performance: 99.26%
2023-04-02 05:15:55,783 ----------------
2023-04-02 05:15:56,062   37  => 121   		Training 486 pattern with 98.54% 	Forward time: 	 0.21 sec
2023-04-02 05:15:56,062 			Loss:    1.655e-03    			Backward time: 	 0.06 sec 
2023-04-02 05:15:56,247 			Learning rate: weights:   1.000e-03    
2023-04-02 05:15:56,247 			Last test performance: 99.26%
2023-04-02 05:15:56,247 ----------------
2023-04-02 05:15:56,482   37  => 122   		Training 486 pattern with 99.58% 	Forward time: 	 0.17 sec
2023-04-02 05:15:56,482 			Loss:    5.024e-04    			Backward time: 	 0.05 sec 
2023-04-02 05:15:56,593 			Learning rate: weights:   1.000e-03    
2023-04-02 05:15:56,593 			Last test performance: 99.26%
2023-04-02 05:15:56,593 ----------------
2023-04-02 05:15:56,869   37  => 123   		Training 486 pattern with 99.17% 	Forward time: 	 0.21 sec
2023-04-02 05:15:56,869 			Loss:    1.783e-03    			Backward time: 	 0.06 sec 
2023-04-02 05:15:57,003 			Learning rate: weights:   1.000e-03    
2023-04-02 05:15:57,004 			Last test performance: 99.26%
2023-04-02 05:15:57,005 ----------------
2023-04-02 05:15:57,276   37  => 124   		Training 486 pattern with 99.17% 	Forward time: 	 0.19 sec
2023-04-02 05:15:57,276 			Loss:    1.077e-03    			Backward time: 	 0.06 sec 
2023-04-02 05:15:57,378 
2023-04-02 05:15:57,378 Testing:
2023-04-02 05:15:57,438 		24 of 10000 with 95.83% 	 Time used:  0.06 sec
2023-04-02 05:15:57,445 		48 of 10000 with 95.83% 	 Time used:  0.01 sec
2023-04-02 05:15:57,451 		72 of 10000 with 97.22% 	 Time used:  0.01 sec
2023-04-02 05:15:57,458 		96 of 10000 with 96.88% 	 Time used:  0.01 sec
2023-04-02 05:15:57,464 		120 of 10000 with 97.50% 	 Time used:  0.01 sec
2023-04-02 05:15:57,471 		144 of 10000 with 97.22% 	 Time used:  0.01 sec
2023-04-02 05:15:57,477 		168 of 10000 with 97.62% 	 Time used:  0.01 sec
2023-04-02 05:15:57,483 		192 of 10000 with 97.92% 	 Time used:  0.01 sec
2023-04-02 05:15:57,490 		216 of 10000 with 98.15% 	 Time used:  0.01 sec
2023-04-02 05:15:57,496 		240 of 10000 with 98.33% 	 Time used:  0.01 sec
2023-04-02 05:15:57,502 		264 of 10000 with 98.48% 	 Time used:  0.01 sec
2023-04-02 05:15:57,509 		288 of 10000 with 98.61% 	 Time used:  0.01 sec
2023-04-02 05:15:57,515 		312 of 10000 with 98.40% 	 Time used:  0.01 sec
2023-04-02 05:15:57,522 		336 of 10000 with 98.51% 	 Time used:  0.01 sec
2023-04-02 05:15:57,528 		360 of 10000 with 98.61% 	 Time used:  0.01 sec
2023-04-02 05:15:57,534 		384 of 10000 with 98.70% 	 Time used:  0.01 sec
2023-04-02 05:15:57,541 		408 of 10000 with 98.77% 	 Time used:  0.01 sec
2023-04-02 05:15:57,547 		432 of 10000 with 98.84% 	 Time used:  0.01 sec
2023-04-02 05:15:57,553 		456 of 10000 with 98.46% 	 Time used:  0.01 sec
2023-04-02 05:15:57,559 		480 of 10000 with 98.54% 	 Time used:  0.01 sec
2023-04-02 05:15:57,565 		504 of 10000 with 98.61% 	 Time used:  0.01 sec
2023-04-02 05:15:57,572 		528 of 10000 with 98.48% 	 Time used:  0.01 sec
2023-04-02 05:15:57,578 		552 of 10000 with 98.55% 	 Time used:  0.01 sec
2023-04-02 05:15:57,584 		576 of 10000 with 98.44% 	 Time used:  0.01 sec
2023-04-02 05:15:57,590 		600 of 10000 with 98.50% 	 Time used:  0.01 sec
2023-04-02 05:15:57,597 		624 of 10000 with 98.56% 	 Time used:  0.01 sec
2023-04-02 05:15:57,603 		648 of 10000 with 98.61% 	 Time used:  0.01 sec
2023-04-02 05:15:57,609 		672 of 10000 with 98.66% 	 Time used:  0.01 sec
2023-04-02 05:15:57,615 		696 of 10000 with 98.71% 	 Time used:  0.01 sec
2023-04-02 05:15:57,621 		720 of 10000 with 98.75% 	 Time used:  0.01 sec
2023-04-02 05:15:57,628 		744 of 10000 with 98.79% 	 Time used:  0.01 sec
2023-04-02 05:15:57,634 		768 of 10000 with 98.83% 	 Time used:  0.01 sec
2023-04-02 05:15:57,647 		792 of 10000 with 98.86% 	 Time used:  0.01 sec
2023-04-02 05:15:57,653 		816 of 10000 with 98.90% 	 Time used:  0.01 sec
2023-04-02 05:15:57,659 		840 of 10000 with 98.93% 	 Time used:  0.01 sec
2023-04-02 05:15:57,666 		864 of 10000 with 98.96% 	 Time used:  0.01 sec
2023-04-02 05:15:57,672 		888 of 10000 with 98.99% 	 Time used:  0.01 sec
2023-04-02 05:15:57,678 		912 of 10000 with 98.90% 	 Time used:  0.01 sec
2023-04-02 05:15:57,685 		936 of 10000 with 98.93% 	 Time used:  0.01 sec
2023-04-02 05:15:57,691 		960 of 10000 with 98.96% 	 Time used:  0.01 sec
2023-04-02 05:15:57,698 		984 of 10000 with 98.98% 	 Time used:  0.01 sec
2023-04-02 05:15:57,704 		1008 of 10000 with 99.01% 	 Time used:  0.01 sec
2023-04-02 05:15:57,711 		1032 of 10000 with 99.03% 	 Time used:  0.01 sec
2023-04-02 05:15:57,717 		1056 of 10000 with 98.96% 	 Time used:  0.01 sec
2023-04-02 05:15:57,724 		1080 of 10000 with 98.98% 	 Time used:  0.01 sec
2023-04-02 05:15:57,730 		1104 of 10000 with 99.00% 	 Time used:  0.01 sec
2023-04-02 05:15:57,737 		1128 of 10000 with 99.02% 	 Time used:  0.01 sec
2023-04-02 05:15:57,743 		1152 of 10000 with 99.05% 	 Time used:  0.01 sec
2023-04-02 05:15:57,749 		1176 of 10000 with 99.06% 	 Time used:  0.01 sec
2023-04-02 05:15:57,755 		1200 of 10000 with 99.08% 	 Time used:  0.01 sec
2023-04-02 05:15:57,762 		1224 of 10000 with 99.10% 	 Time used:  0.01 sec
2023-04-02 05:15:57,768 		1248 of 10000 with 99.12% 	 Time used:  0.01 sec
2023-04-02 05:15:57,774 		1272 of 10000 with 99.14% 	 Time used:  0.01 sec
2023-04-02 05:15:57,781 		1296 of 10000 with 99.15% 	 Time used:  0.01 sec
2023-04-02 05:15:57,787 		1320 of 10000 with 99.17% 	 Time used:  0.01 sec
2023-04-02 05:15:57,793 		1344 of 10000 with 99.18% 	 Time used:  0.01 sec
2023-04-02 05:15:57,800 		1368 of 10000 with 99.20% 	 Time used:  0.01 sec
2023-04-02 05:15:57,806 		1392 of 10000 with 99.21% 	 Time used:  0.01 sec
2023-04-02 05:15:57,812 		1416 of 10000 with 99.22% 	 Time used:  0.01 sec
2023-04-02 05:15:57,819 		1440 of 10000 with 99.24% 	 Time used:  0.01 sec
2023-04-02 05:15:57,825 		1464 of 10000 with 99.25% 	 Time used:  0.01 sec
2023-04-02 05:15:57,831 		1488 of 10000 with 99.19% 	 Time used:  0.01 sec
2023-04-02 05:15:57,838 		1512 of 10000 with 99.21% 	 Time used:  0.01 sec
2023-04-02 05:15:57,844 		1536 of 10000 with 99.22% 	 Time used:  0.01 sec
2023-04-02 05:15:57,851 		1560 of 10000 with 99.23% 	 Time used:  0.01 sec
2023-04-02 05:15:57,857 		1584 of 10000 with 99.24% 	 Time used:  0.01 sec
2023-04-02 05:15:57,864 		1608 of 10000 with 99.25% 	 Time used:  0.01 sec
2023-04-02 05:15:57,870 		1632 of 10000 with 99.20% 	 Time used:  0.01 sec
2023-04-02 05:15:57,877 		1656 of 10000 with 99.21% 	 Time used:  0.01 sec
2023-04-02 05:15:57,883 		1680 of 10000 with 99.23% 	 Time used:  0.01 sec
2023-04-02 05:15:57,889 		1704 of 10000 with 99.24% 	 Time used:  0.01 sec
2023-04-02 05:15:57,896 		1728 of 10000 with 99.19% 	 Time used:  0.01 sec
2023-04-02 05:15:57,902 		1752 of 10000 with 99.20% 	 Time used:  0.01 sec
2023-04-02 05:15:57,908 		1776 of 10000 with 99.21% 	 Time used:  0.01 sec
2023-04-02 05:15:57,915 		1800 of 10000 with 99.22% 	 Time used:  0.01 sec
2023-04-02 05:15:57,921 		1824 of 10000 with 99.23% 	 Time used:  0.01 sec
2023-04-02 05:15:57,927 		1848 of 10000 with 99.24% 	 Time used:  0.01 sec
2023-04-02 05:15:57,934 		1872 of 10000 with 99.25% 	 Time used:  0.01 sec
2023-04-02 05:15:57,940 		1896 of 10000 with 99.26% 	 Time used:  0.01 sec
2023-04-02 05:15:57,946 		1920 of 10000 with 99.27% 	 Time used:  0.01 sec
2023-04-02 05:15:57,953 		1944 of 10000 with 99.28% 	 Time used:  0.01 sec
2023-04-02 05:15:57,959 		1968 of 10000 with 99.29% 	 Time used:  0.01 sec
2023-04-02 05:15:57,965 		1992 of 10000 with 99.30% 	 Time used:  0.01 sec
2023-04-02 05:15:57,972 		2016 of 10000 with 99.31% 	 Time used:  0.01 sec
2023-04-02 05:15:57,978 		2040 of 10000 with 99.31% 	 Time used:  0.01 sec
2023-04-02 05:15:57,985 		2064 of 10000 with 99.32% 	 Time used:  0.01 sec
2023-04-02 05:15:57,991 		2088 of 10000 with 99.28% 	 Time used:  0.01 sec
2023-04-02 05:15:57,998 		2112 of 10000 with 99.29% 	 Time used:  0.01 sec
2023-04-02 05:15:58,004 		2136 of 10000 with 99.30% 	 Time used:  0.01 sec
2023-04-02 05:15:58,011 		2160 of 10000 with 99.31% 	 Time used:  0.01 sec
2023-04-02 05:15:58,017 		2184 of 10000 with 99.31% 	 Time used:  0.01 sec
2023-04-02 05:15:58,023 		2208 of 10000 with 99.32% 	 Time used:  0.01 sec
2023-04-02 05:15:58,030 		2232 of 10000 with 99.33% 	 Time used:  0.01 sec
2023-04-02 05:15:58,036 		2256 of 10000 with 99.34% 	 Time used:  0.01 sec
2023-04-02 05:15:58,043 		2280 of 10000 with 99.34% 	 Time used:  0.01 sec
2023-04-02 05:15:58,049 		2304 of 10000 with 99.35% 	 Time used:  0.01 sec
2023-04-02 05:15:58,055 		2328 of 10000 with 99.36% 	 Time used:  0.01 sec
2023-04-02 05:15:58,061 		2352 of 10000 with 99.36% 	 Time used:  0.01 sec
2023-04-02 05:15:58,067 		2376 of 10000 with 99.37% 	 Time used:  0.01 sec
2023-04-02 05:15:58,074 		2400 of 10000 with 99.38% 	 Time used:  0.01 sec
2023-04-02 05:15:58,080 		2424 of 10000 with 99.34% 	 Time used:  0.01 sec
2023-04-02 05:15:58,086 		2448 of 10000 with 99.35% 	 Time used:  0.01 sec
2023-04-02 05:15:58,093 		2472 of 10000 with 99.35% 	 Time used:  0.01 sec
2023-04-02 05:15:58,099 		2496 of 10000 with 99.36% 	 Time used:  0.01 sec
2023-04-02 05:15:58,106 		2520 of 10000 with 99.37% 	 Time used:  0.01 sec
2023-04-02 05:15:58,112 		2544 of 10000 with 99.37% 	 Time used:  0.01 sec
2023-04-02 05:15:58,118 		2568 of 10000 with 99.34% 	 Time used:  0.01 sec
2023-04-02 05:15:58,125 		2592 of 10000 with 99.34% 	 Time used:  0.01 sec
2023-04-02 05:15:58,131 		2616 of 10000 with 99.35% 	 Time used:  0.01 sec
2023-04-02 05:15:58,137 		2640 of 10000 with 99.36% 	 Time used:  0.01 sec
2023-04-02 05:15:58,144 		2664 of 10000 with 99.36% 	 Time used:  0.01 sec
2023-04-02 05:15:58,159 		2688 of 10000 with 99.37% 	 Time used:  0.01 sec
2023-04-02 05:15:58,166 		2712 of 10000 with 99.37% 	 Time used:  0.01 sec
2023-04-02 05:15:58,172 		2736 of 10000 with 99.38% 	 Time used:  0.01 sec
2023-04-02 05:15:58,179 		2760 of 10000 with 99.38% 	 Time used:  0.01 sec
2023-04-02 05:15:58,185 		2784 of 10000 with 99.39% 	 Time used:  0.01 sec
2023-04-02 05:15:58,192 		2808 of 10000 with 99.39% 	 Time used:  0.01 sec
2023-04-02 05:15:58,199 		2832 of 10000 with 99.40% 	 Time used:  0.01 sec
2023-04-02 05:15:58,205 		2856 of 10000 with 99.40% 	 Time used:  0.01 sec
2023-04-02 05:15:58,212 		2880 of 10000 with 99.41% 	 Time used:  0.01 sec
2023-04-02 05:15:58,218 		2904 of 10000 with 99.41% 	 Time used:  0.01 sec
2023-04-02 05:15:58,224 		2928 of 10000 with 99.42% 	 Time used:  0.01 sec
2023-04-02 05:15:58,231 		2952 of 10000 with 99.42% 	 Time used:  0.01 sec
2023-04-02 05:15:58,237 		2976 of 10000 with 99.43% 	 Time used:  0.01 sec
2023-04-02 05:15:58,244 		3000 of 10000 with 99.43% 	 Time used:  0.01 sec
2023-04-02 05:15:58,250 		3024 of 10000 with 99.44% 	 Time used:  0.01 sec
2023-04-02 05:15:58,256 		3048 of 10000 with 99.44% 	 Time used:  0.01 sec
2023-04-02 05:15:58,263 		3072 of 10000 with 99.45% 	 Time used:  0.01 sec
2023-04-02 05:15:58,269 		3096 of 10000 with 99.45% 	 Time used:  0.01 sec
2023-04-02 05:15:58,275 		3120 of 10000 with 99.46% 	 Time used:  0.01 sec
2023-04-02 05:15:58,281 		3144 of 10000 with 99.46% 	 Time used:  0.01 sec
2023-04-02 05:15:58,288 		3168 of 10000 with 99.46% 	 Time used:  0.01 sec
2023-04-02 05:15:58,294 		3192 of 10000 with 99.47% 	 Time used:  0.01 sec
2023-04-02 05:15:58,301 		3216 of 10000 with 99.44% 	 Time used:  0.01 sec
2023-04-02 05:15:58,307 		3240 of 10000 with 99.44% 	 Time used:  0.01 sec
2023-04-02 05:15:58,313 		3264 of 10000 with 99.45% 	 Time used:  0.01 sec
2023-04-02 05:15:58,320 		3288 of 10000 with 99.45% 	 Time used:  0.01 sec
2023-04-02 05:15:58,326 		3312 of 10000 with 99.46% 	 Time used:  0.01 sec
2023-04-02 05:15:58,332 		3336 of 10000 with 99.43% 	 Time used:  0.01 sec
2023-04-02 05:15:58,339 		3360 of 10000 with 99.43% 	 Time used:  0.01 sec
2023-04-02 05:15:58,345 		3384 of 10000 with 99.44% 	 Time used:  0.01 sec
2023-04-02 05:15:58,351 		3408 of 10000 with 99.44% 	 Time used:  0.01 sec
2023-04-02 05:15:58,358 		3432 of 10000 with 99.45% 	 Time used:  0.01 sec
2023-04-02 05:15:58,364 		3456 of 10000 with 99.45% 	 Time used:  0.01 sec
2023-04-02 05:15:58,370 		3480 of 10000 with 99.43% 	 Time used:  0.01 sec
2023-04-02 05:15:58,377 		3504 of 10000 with 99.43% 	 Time used:  0.01 sec
2023-04-02 05:15:58,383 		3528 of 10000 with 99.43% 	 Time used:  0.01 sec
2023-04-02 05:15:58,389 		3552 of 10000 with 99.44% 	 Time used:  0.01 sec
2023-04-02 05:15:58,396 		3576 of 10000 with 99.41% 	 Time used:  0.01 sec
2023-04-02 05:15:58,402 		3600 of 10000 with 99.39% 	 Time used:  0.01 sec
2023-04-02 05:15:58,408 		3624 of 10000 with 99.37% 	 Time used:  0.01 sec
2023-04-02 05:15:58,415 		3648 of 10000 with 99.37% 	 Time used:  0.01 sec
2023-04-02 05:15:58,421 		3672 of 10000 with 99.37% 	 Time used:  0.01 sec
2023-04-02 05:15:58,428 		3696 of 10000 with 99.38% 	 Time used:  0.01 sec
2023-04-02 05:15:58,435 		3720 of 10000 with 99.38% 	 Time used:  0.01 sec
2023-04-02 05:15:58,442 		3744 of 10000 with 99.39% 	 Time used:  0.01 sec
2023-04-02 05:15:58,449 		3768 of 10000 with 99.39% 	 Time used:  0.01 sec
2023-04-02 05:15:58,456 		3792 of 10000 with 99.39% 	 Time used:  0.01 sec
2023-04-02 05:15:58,468 		3816 of 10000 with 99.40% 	 Time used:  0.01 sec
2023-04-02 05:15:58,475 		3840 of 10000 with 99.40% 	 Time used:  0.01 sec
2023-04-02 05:15:58,482 		3864 of 10000 with 99.40% 	 Time used:  0.01 sec
2023-04-02 05:15:58,488 		3888 of 10000 with 99.41% 	 Time used:  0.01 sec
2023-04-02 05:15:58,495 		3912 of 10000 with 99.41% 	 Time used:  0.01 sec
2023-04-02 05:15:58,502 		3936 of 10000 with 99.42% 	 Time used:  0.01 sec
2023-04-02 05:15:58,509 		3960 of 10000 with 99.42% 	 Time used:  0.01 sec
2023-04-02 05:15:58,516 		3984 of 10000 with 99.42% 	 Time used:  0.01 sec
2023-04-02 05:15:58,524 		4008 of 10000 with 99.40% 	 Time used:  0.01 sec
2023-04-02 05:15:58,531 		4032 of 10000 with 99.40% 	 Time used:  0.01 sec
2023-04-02 05:15:58,538 		4056 of 10000 with 99.41% 	 Time used:  0.01 sec
2023-04-02 05:15:58,544 		4080 of 10000 with 99.41% 	 Time used:  0.01 sec
2023-04-02 05:15:58,551 		4104 of 10000 with 99.42% 	 Time used:  0.01 sec
2023-04-02 05:15:58,557 		4128 of 10000 with 99.42% 	 Time used:  0.01 sec
2023-04-02 05:15:58,563 		4152 of 10000 with 99.42% 	 Time used:  0.01 sec
2023-04-02 05:15:58,570 		4176 of 10000 with 99.43% 	 Time used:  0.01 sec
2023-04-02 05:15:58,576 		4200 of 10000 with 99.40% 	 Time used:  0.01 sec
2023-04-02 05:15:58,582 		4224 of 10000 with 99.41% 	 Time used:  0.01 sec
2023-04-02 05:15:58,589 		4248 of 10000 with 99.41% 	 Time used:  0.01 sec
2023-04-02 05:15:58,595 		4272 of 10000 with 99.41% 	 Time used:  0.01 sec
2023-04-02 05:15:58,601 		4296 of 10000 with 99.42% 	 Time used:  0.01 sec
2023-04-02 05:15:58,608 		4320 of 10000 with 99.42% 	 Time used:  0.01 sec
2023-04-02 05:15:58,614 		4344 of 10000 with 99.42% 	 Time used:  0.01 sec
2023-04-02 05:15:58,621 		4368 of 10000 with 99.43% 	 Time used:  0.01 sec
2023-04-02 05:15:58,627 		4392 of 10000 with 99.43% 	 Time used:  0.01 sec
2023-04-02 05:15:58,633 		4416 of 10000 with 99.43% 	 Time used:  0.01 sec
2023-04-02 05:15:58,639 		4440 of 10000 with 99.44% 	 Time used:  0.01 sec
2023-04-02 05:15:58,646 		4464 of 10000 with 99.44% 	 Time used:  0.01 sec
2023-04-02 05:15:58,652 		4488 of 10000 with 99.44% 	 Time used:  0.01 sec
2023-04-02 05:15:58,659 		4512 of 10000 with 99.40% 	 Time used:  0.01 sec
2023-04-02 05:15:58,666 		4536 of 10000 with 99.40% 	 Time used:  0.01 sec
2023-04-02 05:15:58,673 		4560 of 10000 with 99.41% 	 Time used:  0.01 sec
2023-04-02 05:15:58,680 		4584 of 10000 with 99.41% 	 Time used:  0.01 sec
2023-04-02 05:15:58,686 		4608 of 10000 with 99.41% 	 Time used:  0.01 sec
2023-04-02 05:15:58,693 		4632 of 10000 with 99.42% 	 Time used:  0.01 sec
2023-04-02 05:15:58,700 		4656 of 10000 with 99.40% 	 Time used:  0.01 sec
2023-04-02 05:15:58,706 		4680 of 10000 with 99.40% 	 Time used:  0.01 sec
2023-04-02 05:15:58,712 		4704 of 10000 with 99.40% 	 Time used:  0.01 sec
2023-04-02 05:15:58,718 		4728 of 10000 with 99.39% 	 Time used:  0.01 sec
2023-04-02 05:15:58,725 		4752 of 10000 with 99.39% 	 Time used:  0.01 sec
2023-04-02 05:15:58,731 		4776 of 10000 with 99.39% 	 Time used:  0.01 sec
2023-04-02 05:15:58,738 		4800 of 10000 with 99.40% 	 Time used:  0.01 sec
2023-04-02 05:15:58,744 		4824 of 10000 with 99.40% 	 Time used:  0.01 sec
2023-04-02 05:15:58,750 		4848 of 10000 with 99.40% 	 Time used:  0.01 sec
2023-04-02 05:15:58,756 		4872 of 10000 with 99.40% 	 Time used:  0.01 sec
2023-04-02 05:15:58,763 		4896 of 10000 with 99.41% 	 Time used:  0.01 sec
2023-04-02 05:15:58,769 		4920 of 10000 with 99.41% 	 Time used:  0.01 sec
2023-04-02 05:15:58,776 		4944 of 10000 with 99.41% 	 Time used:  0.01 sec
2023-04-02 05:15:58,782 		4968 of 10000 with 99.42% 	 Time used:  0.01 sec
2023-04-02 05:15:58,789 		4992 of 10000 with 99.42% 	 Time used:  0.01 sec
2023-04-02 05:15:58,795 		5016 of 10000 with 99.42% 	 Time used:  0.01 sec
2023-04-02 05:15:58,801 		5040 of 10000 with 99.42% 	 Time used:  0.01 sec
2023-04-02 05:15:58,808 		5064 of 10000 with 99.43% 	 Time used:  0.01 sec
2023-04-02 05:15:58,814 		5088 of 10000 with 99.43% 	 Time used:  0.01 sec
2023-04-02 05:15:58,821 		5112 of 10000 with 99.43% 	 Time used:  0.01 sec
2023-04-02 05:15:58,827 		5136 of 10000 with 99.44% 	 Time used:  0.01 sec
2023-04-02 05:15:58,833 		5160 of 10000 with 99.44% 	 Time used:  0.01 sec
2023-04-02 05:15:58,840 		5184 of 10000 with 99.44% 	 Time used:  0.01 sec
2023-04-02 05:15:58,846 		5208 of 10000 with 99.44% 	 Time used:  0.01 sec
2023-04-02 05:15:58,853 		5232 of 10000 with 99.45% 	 Time used:  0.01 sec
2023-04-02 05:15:58,859 		5256 of 10000 with 99.43% 	 Time used:  0.01 sec
2023-04-02 05:15:58,865 		5280 of 10000 with 99.43% 	 Time used:  0.01 sec
2023-04-02 05:15:58,872 		5304 of 10000 with 99.43% 	 Time used:  0.01 sec
2023-04-02 05:15:58,878 		5328 of 10000 with 99.44% 	 Time used:  0.01 sec
2023-04-02 05:15:58,884 		5352 of 10000 with 99.42% 	 Time used:  0.01 sec
2023-04-02 05:15:58,891 		5376 of 10000 with 99.40% 	 Time used:  0.01 sec
2023-04-02 05:15:58,897 		5400 of 10000 with 99.41% 	 Time used:  0.01 sec
2023-04-02 05:15:58,903 		5424 of 10000 with 99.41% 	 Time used:  0.01 sec
2023-04-02 05:15:58,910 		5448 of 10000 with 99.41% 	 Time used:  0.01 sec
2023-04-02 05:15:58,916 		5472 of 10000 with 99.42% 	 Time used:  0.01 sec
2023-04-02 05:15:58,923 		5496 of 10000 with 99.42% 	 Time used:  0.01 sec
2023-04-02 05:15:58,929 		5520 of 10000 with 99.42% 	 Time used:  0.01 sec
2023-04-02 05:15:58,935 		5544 of 10000 with 99.42% 	 Time used:  0.01 sec
2023-04-02 05:15:58,941 		5568 of 10000 with 99.43% 	 Time used:  0.01 sec
2023-04-02 05:15:58,948 		5592 of 10000 with 99.43% 	 Time used:  0.01 sec
2023-04-02 05:15:58,954 		5616 of 10000 with 99.43% 	 Time used:  0.01 sec
2023-04-02 05:15:58,961 		5640 of 10000 with 99.43% 	 Time used:  0.01 sec
2023-04-02 05:15:58,967 		5664 of 10000 with 99.44% 	 Time used:  0.01 sec
2023-04-02 05:15:58,973 		5688 of 10000 with 99.44% 	 Time used:  0.01 sec
2023-04-02 05:15:58,980 		5712 of 10000 with 99.44% 	 Time used:  0.01 sec
2023-04-02 05:15:58,986 		5736 of 10000 with 99.41% 	 Time used:  0.01 sec
2023-04-02 05:15:58,993 		5760 of 10000 with 99.41% 	 Time used:  0.01 sec
2023-04-02 05:15:58,999 		5784 of 10000 with 99.41% 	 Time used:  0.01 sec
2023-04-02 05:15:59,006 		5808 of 10000 with 99.41% 	 Time used:  0.01 sec
2023-04-02 05:15:59,012 		5832 of 10000 with 99.40% 	 Time used:  0.01 sec
2023-04-02 05:15:59,018 		5856 of 10000 with 99.40% 	 Time used:  0.01 sec
2023-04-02 05:15:59,025 		5880 of 10000 with 99.40% 	 Time used:  0.01 sec
2023-04-02 05:15:59,031 		5904 of 10000 with 99.39% 	 Time used:  0.01 sec
2023-04-02 05:15:59,037 		5928 of 10000 with 99.39% 	 Time used:  0.01 sec
2023-04-02 05:15:59,044 		5952 of 10000 with 99.40% 	 Time used:  0.01 sec
2023-04-02 05:15:59,050 		5976 of 10000 with 99.40% 	 Time used:  0.01 sec
2023-04-02 05:15:59,057 		6000 of 10000 with 99.40% 	 Time used:  0.01 sec
2023-04-02 05:15:59,063 		6024 of 10000 with 99.40% 	 Time used:  0.01 sec
2023-04-02 05:15:59,069 		6048 of 10000 with 99.39% 	 Time used:  0.01 sec
2023-04-02 05:15:59,076 		6072 of 10000 with 99.39% 	 Time used:  0.01 sec
2023-04-02 05:15:59,082 		6096 of 10000 with 99.38% 	 Time used:  0.01 sec
2023-04-02 05:15:59,088 		6120 of 10000 with 99.36% 	 Time used:  0.01 sec
2023-04-02 05:15:59,094 		6144 of 10000 with 99.37% 	 Time used:  0.01 sec
2023-04-02 05:15:59,101 		6168 of 10000 with 99.37% 	 Time used:  0.01 sec
2023-04-02 05:15:59,107 		6192 of 10000 with 99.37% 	 Time used:  0.01 sec
2023-04-02 05:15:59,114 		6216 of 10000 with 99.36% 	 Time used:  0.01 sec
2023-04-02 05:15:59,120 		6240 of 10000 with 99.36% 	 Time used:  0.01 sec
2023-04-02 05:15:59,127 		6264 of 10000 with 99.36% 	 Time used:  0.01 sec
2023-04-02 05:15:59,133 		6288 of 10000 with 99.36% 	 Time used:  0.01 sec
2023-04-02 05:15:59,140 		6312 of 10000 with 99.37% 	 Time used:  0.01 sec
2023-04-02 05:15:59,146 		6336 of 10000 with 99.37% 	 Time used:  0.01 sec
2023-04-02 05:15:59,153 		6360 of 10000 with 99.37% 	 Time used:  0.01 sec
2023-04-02 05:15:59,159 		6384 of 10000 with 99.37% 	 Time used:  0.01 sec
2023-04-02 05:15:59,166 		6408 of 10000 with 99.38% 	 Time used:  0.01 sec
2023-04-02 05:15:59,172 		6432 of 10000 with 99.38% 	 Time used:  0.01 sec
2023-04-02 05:15:59,179 		6456 of 10000 with 99.38% 	 Time used:  0.01 sec
2023-04-02 05:15:59,185 		6480 of 10000 with 99.38% 	 Time used:  0.01 sec
2023-04-02 05:15:59,191 		6504 of 10000 with 99.37% 	 Time used:  0.01 sec
2023-04-02 05:15:59,198 		6528 of 10000 with 99.37% 	 Time used:  0.01 sec
2023-04-02 05:15:59,204 		6552 of 10000 with 99.37% 	 Time used:  0.01 sec
2023-04-02 05:15:59,210 		6576 of 10000 with 99.38% 	 Time used:  0.01 sec
2023-04-02 05:15:59,217 		6600 of 10000 with 99.38% 	 Time used:  0.01 sec
2023-04-02 05:15:59,223 		6624 of 10000 with 99.38% 	 Time used:  0.01 sec
2023-04-02 05:15:59,229 		6648 of 10000 with 99.38% 	 Time used:  0.01 sec
2023-04-02 05:15:59,236 		6672 of 10000 with 99.39% 	 Time used:  0.01 sec
2023-04-02 05:15:59,242 		6696 of 10000 with 99.39% 	 Time used:  0.01 sec
2023-04-02 05:15:59,249 		6720 of 10000 with 99.39% 	 Time used:  0.01 sec
2023-04-02 05:15:59,255 		6744 of 10000 with 99.38% 	 Time used:  0.01 sec
2023-04-02 05:15:59,261 		6768 of 10000 with 99.38% 	 Time used:  0.01 sec
2023-04-02 05:15:59,267 		6792 of 10000 with 99.37% 	 Time used:  0.01 sec
2023-04-02 05:15:59,274 		6816 of 10000 with 99.37% 	 Time used:  0.01 sec
2023-04-02 05:15:59,280 		6840 of 10000 with 99.36% 	 Time used:  0.01 sec
2023-04-02 05:15:59,287 		6864 of 10000 with 99.36% 	 Time used:  0.01 sec
2023-04-02 05:15:59,293 		6888 of 10000 with 99.36% 	 Time used:  0.01 sec
2023-04-02 05:15:59,299 		6912 of 10000 with 99.36% 	 Time used:  0.01 sec
2023-04-02 05:15:59,306 		6936 of 10000 with 99.37% 	 Time used:  0.01 sec
2023-04-02 05:15:59,312 		6960 of 10000 with 99.37% 	 Time used:  0.01 sec
2023-04-02 05:15:59,318 		6984 of 10000 with 99.36% 	 Time used:  0.01 sec
2023-04-02 05:15:59,325 		7008 of 10000 with 99.36% 	 Time used:  0.01 sec
2023-04-02 05:15:59,331 		7032 of 10000 with 99.35% 	 Time used:  0.01 sec
2023-04-02 05:15:59,338 		7056 of 10000 with 99.35% 	 Time used:  0.01 sec
2023-04-02 05:15:59,344 		7080 of 10000 with 99.35% 	 Time used:  0.01 sec
2023-04-02 05:15:59,351 		7104 of 10000 with 99.35% 	 Time used:  0.01 sec
2023-04-02 05:15:59,357 		7128 of 10000 with 99.35% 	 Time used:  0.01 sec
2023-04-02 05:15:59,363 		7152 of 10000 with 99.36% 	 Time used:  0.01 sec
2023-04-02 05:15:59,370 		7176 of 10000 with 99.36% 	 Time used:  0.01 sec
2023-04-02 05:15:59,376 		7200 of 10000 with 99.36% 	 Time used:  0.01 sec
2023-04-02 05:15:59,382 		7224 of 10000 with 99.36% 	 Time used:  0.01 sec
2023-04-02 05:15:59,389 		7248 of 10000 with 99.35% 	 Time used:  0.01 sec
2023-04-02 05:15:59,395 		7272 of 10000 with 99.35% 	 Time used:  0.01 sec
2023-04-02 05:15:59,402 		7296 of 10000 with 99.36% 	 Time used:  0.01 sec
2023-04-02 05:15:59,408 		7320 of 10000 with 99.36% 	 Time used:  0.01 sec
2023-04-02 05:15:59,414 		7344 of 10000 with 99.36% 	 Time used:  0.01 sec
2023-04-02 05:15:59,421 		7368 of 10000 with 99.36% 	 Time used:  0.01 sec
2023-04-02 05:15:59,427 		7392 of 10000 with 99.36% 	 Time used:  0.01 sec
2023-04-02 05:15:59,433 		7416 of 10000 with 99.35% 	 Time used:  0.01 sec
2023-04-02 05:15:59,440 		7440 of 10000 with 99.35% 	 Time used:  0.01 sec
2023-04-02 05:15:59,446 		7464 of 10000 with 99.36% 	 Time used:  0.01 sec
2023-04-02 05:15:59,452 		7488 of 10000 with 99.35% 	 Time used:  0.01 sec
2023-04-02 05:15:59,459 		7512 of 10000 with 99.35% 	 Time used:  0.01 sec
2023-04-02 05:15:59,465 		7536 of 10000 with 99.35% 	 Time used:  0.01 sec
2023-04-02 05:15:59,471 		7560 of 10000 with 99.35% 	 Time used:  0.01 sec
2023-04-02 05:15:59,478 		7584 of 10000 with 99.35% 	 Time used:  0.01 sec
2023-04-02 05:15:59,484 		7608 of 10000 with 99.36% 	 Time used:  0.01 sec
2023-04-02 05:15:59,490 		7632 of 10000 with 99.36% 	 Time used:  0.01 sec
2023-04-02 05:15:59,497 		7656 of 10000 with 99.36% 	 Time used:  0.01 sec
2023-04-02 05:15:59,503 		7680 of 10000 with 99.36% 	 Time used:  0.01 sec
2023-04-02 05:15:59,510 		7704 of 10000 with 99.36% 	 Time used:  0.01 sec
2023-04-02 05:15:59,516 		7728 of 10000 with 99.37% 	 Time used:  0.01 sec
2023-04-02 05:15:59,523 		7752 of 10000 with 99.37% 	 Time used:  0.01 sec
2023-04-02 05:15:59,529 		7776 of 10000 with 99.37% 	 Time used:  0.01 sec
2023-04-02 05:15:59,536 		7800 of 10000 with 99.37% 	 Time used:  0.01 sec
2023-04-02 05:15:59,542 		7824 of 10000 with 99.37% 	 Time used:  0.01 sec
2023-04-02 05:15:59,548 		7848 of 10000 with 99.38% 	 Time used:  0.01 sec
2023-04-02 05:15:59,554 		7872 of 10000 with 99.36% 	 Time used:  0.01 sec
2023-04-02 05:15:59,561 		7896 of 10000 with 99.37% 	 Time used:  0.01 sec
2023-04-02 05:15:59,567 		7920 of 10000 with 99.36% 	 Time used:  0.01 sec
2023-04-02 05:15:59,574 		7944 of 10000 with 99.36% 	 Time used:  0.01 sec
2023-04-02 05:15:59,580 		7968 of 10000 with 99.36% 	 Time used:  0.01 sec
2023-04-02 05:15:59,586 		7992 of 10000 with 99.36% 	 Time used:  0.01 sec
2023-04-02 05:15:59,593 		8016 of 10000 with 99.34% 	 Time used:  0.01 sec
2023-04-02 05:15:59,599 		8040 of 10000 with 99.34% 	 Time used:  0.01 sec
2023-04-02 05:15:59,605 		8064 of 10000 with 99.34% 	 Time used:  0.01 sec
2023-04-02 05:15:59,612 		8088 of 10000 with 99.34% 	 Time used:  0.01 sec
2023-04-02 05:15:59,618 		8112 of 10000 with 99.35% 	 Time used:  0.01 sec
2023-04-02 05:15:59,625 		8136 of 10000 with 99.35% 	 Time used:  0.01 sec
2023-04-02 05:15:59,631 		8160 of 10000 with 99.35% 	 Time used:  0.01 sec
2023-04-02 05:15:59,638 		8184 of 10000 with 99.35% 	 Time used:  0.01 sec
2023-04-02 05:15:59,644 		8208 of 10000 with 99.35% 	 Time used:  0.01 sec
2023-04-02 05:15:59,650 		8232 of 10000 with 99.36% 	 Time used:  0.01 sec
2023-04-02 05:15:59,657 		8256 of 10000 with 99.36% 	 Time used:  0.01 sec
2023-04-02 05:15:59,668 		8280 of 10000 with 99.36% 	 Time used:  0.01 sec
2023-04-02 05:15:59,675 		8304 of 10000 with 99.36% 	 Time used:  0.01 sec
2023-04-02 05:15:59,682 		8328 of 10000 with 99.36% 	 Time used:  0.01 sec
2023-04-02 05:15:59,689 		8352 of 10000 with 99.37% 	 Time used:  0.01 sec
2023-04-02 05:15:59,696 		8376 of 10000 with 99.37% 	 Time used:  0.01 sec
2023-04-02 05:15:59,703 		8400 of 10000 with 99.37% 	 Time used:  0.01 sec
2023-04-02 05:15:59,709 		8424 of 10000 with 99.37% 	 Time used:  0.01 sec
2023-04-02 05:15:59,716 		8448 of 10000 with 99.36% 	 Time used:  0.01 sec
2023-04-02 05:15:59,723 		8472 of 10000 with 99.36% 	 Time used:  0.01 sec
2023-04-02 05:15:59,730 		8496 of 10000 with 99.36% 	 Time used:  0.01 sec
2023-04-02 05:15:59,740 		8520 of 10000 with 99.37% 	 Time used:  0.01 sec
2023-04-02 05:15:59,746 		8544 of 10000 with 99.37% 	 Time used:  0.01 sec
2023-04-02 05:15:59,753 		8568 of 10000 with 99.37% 	 Time used:  0.01 sec
2023-04-02 05:15:59,760 		8592 of 10000 with 99.37% 	 Time used:  0.01 sec
2023-04-02 05:15:59,767 		8616 of 10000 with 99.37% 	 Time used:  0.01 sec
2023-04-02 05:15:59,773 		8640 of 10000 with 99.36% 	 Time used:  0.01 sec
2023-04-02 05:15:59,780 		8664 of 10000 with 99.35% 	 Time used:  0.01 sec
2023-04-02 05:15:59,787 		8688 of 10000 with 99.36% 	 Time used:  0.01 sec
2023-04-02 05:15:59,797 		8712 of 10000 with 99.36% 	 Time used:  0.01 sec
2023-04-02 05:15:59,804 		8736 of 10000 with 99.36% 	 Time used:  0.01 sec
2023-04-02 05:15:59,810 		8760 of 10000 with 99.36% 	 Time used:  0.01 sec
2023-04-02 05:15:59,817 		8784 of 10000 with 99.36% 	 Time used:  0.01 sec
2023-04-02 05:15:59,823 		8808 of 10000 with 99.35% 	 Time used:  0.01 sec
2023-04-02 05:15:59,830 		8832 of 10000 with 99.34% 	 Time used:  0.01 sec
2023-04-02 05:15:59,836 		8856 of 10000 with 99.35% 	 Time used:  0.01 sec
2023-04-02 05:15:59,843 		8880 of 10000 with 99.35% 	 Time used:  0.01 sec
2023-04-02 05:15:59,849 		8904 of 10000 with 99.35% 	 Time used:  0.01 sec
2023-04-02 05:15:59,855 		8928 of 10000 with 99.35% 	 Time used:  0.01 sec
2023-04-02 05:15:59,862 		8952 of 10000 with 99.35% 	 Time used:  0.01 sec
2023-04-02 05:15:59,868 		8976 of 10000 with 99.35% 	 Time used:  0.01 sec
2023-04-02 05:15:59,874 		9000 of 10000 with 99.36% 	 Time used:  0.01 sec
2023-04-02 05:15:59,881 		9024 of 10000 with 99.36% 	 Time used:  0.01 sec
2023-04-02 05:15:59,887 		9048 of 10000 with 99.36% 	 Time used:  0.01 sec
2023-04-02 05:15:59,893 		9072 of 10000 with 99.36% 	 Time used:  0.01 sec
2023-04-02 05:15:59,900 		9096 of 10000 with 99.36% 	 Time used:  0.01 sec
2023-04-02 05:15:59,906 		9120 of 10000 with 99.36% 	 Time used:  0.01 sec
2023-04-02 05:15:59,913 		9144 of 10000 with 99.37% 	 Time used:  0.01 sec
2023-04-02 05:15:59,919 		9168 of 10000 with 99.37% 	 Time used:  0.01 sec
2023-04-02 05:15:59,925 		9192 of 10000 with 99.37% 	 Time used:  0.01 sec
2023-04-02 05:15:59,932 		9216 of 10000 with 99.36% 	 Time used:  0.01 sec
2023-04-02 05:15:59,938 		9240 of 10000 with 99.36% 	 Time used:  0.01 sec
2023-04-02 05:15:59,944 		9264 of 10000 with 99.36% 	 Time used:  0.01 sec
2023-04-02 05:15:59,951 		9288 of 10000 with 99.36% 	 Time used:  0.01 sec
2023-04-02 05:15:59,957 		9312 of 10000 with 99.37% 	 Time used:  0.01 sec
2023-04-02 05:15:59,963 		9336 of 10000 with 99.37% 	 Time used:  0.01 sec
2023-04-02 05:15:59,970 		9360 of 10000 with 99.37% 	 Time used:  0.01 sec
2023-04-02 05:15:59,976 		9384 of 10000 with 99.37% 	 Time used:  0.01 sec
2023-04-02 05:15:59,983 		9408 of 10000 with 99.37% 	 Time used:  0.01 sec
2023-04-02 05:15:59,990 		9432 of 10000 with 99.37% 	 Time used:  0.01 sec
2023-04-02 05:15:59,996 		9456 of 10000 with 99.38% 	 Time used:  0.01 sec
2023-04-02 05:16:00,002 		9480 of 10000 with 99.38% 	 Time used:  0.01 sec
2023-04-02 05:16:00,009 		9504 of 10000 with 99.38% 	 Time used:  0.01 sec
2023-04-02 05:16:00,015 		9528 of 10000 with 99.38% 	 Time used:  0.01 sec
2023-04-02 05:16:00,021 		9552 of 10000 with 99.38% 	 Time used:  0.01 sec
2023-04-02 05:16:00,028 		9576 of 10000 with 99.38% 	 Time used:  0.01 sec
2023-04-02 05:16:00,034 		9600 of 10000 with 99.39% 	 Time used:  0.01 sec
2023-04-02 05:16:00,040 		9624 of 10000 with 99.39% 	 Time used:  0.01 sec
2023-04-02 05:16:00,047 		9648 of 10000 with 99.39% 	 Time used:  0.01 sec
2023-04-02 05:16:00,053 		9672 of 10000 with 99.38% 	 Time used:  0.01 sec
2023-04-02 05:16:00,059 		9696 of 10000 with 99.38% 	 Time used:  0.01 sec
2023-04-02 05:16:00,066 		9720 of 10000 with 99.38% 	 Time used:  0.01 sec
2023-04-02 05:16:00,072 		9744 of 10000 with 99.37% 	 Time used:  0.01 sec
2023-04-02 05:16:00,079 		9768 of 10000 with 99.38% 	 Time used:  0.01 sec
2023-04-02 05:16:00,085 		9792 of 10000 with 99.38% 	 Time used:  0.01 sec
2023-04-02 05:16:00,091 		9816 of 10000 with 99.38% 	 Time used:  0.01 sec
2023-04-02 05:16:00,098 		9840 of 10000 with 99.38% 	 Time used:  0.01 sec
2023-04-02 05:16:00,104 		9864 of 10000 with 99.38% 	 Time used:  0.01 sec
2023-04-02 05:16:00,111 		9888 of 10000 with 99.37% 	 Time used:  0.01 sec
2023-04-02 05:16:00,117 		9912 of 10000 with 99.37% 	 Time used:  0.01 sec
2023-04-02 05:16:00,123 		9936 of 10000 with 99.38% 	 Time used:  0.01 sec
2023-04-02 05:16:00,130 		9960 of 10000 with 99.38% 	 Time used:  0.01 sec
2023-04-02 05:16:00,136 		9984 of 10000 with 99.38% 	 Time used:  0.01 sec
2023-04-02 05:16:00,143 		10000 of 10000 with 99.37% 	 Time used:  0.01 sec
2023-04-02 05:16:00,143 
2023-04-02 05:16:00,147 			Learning rate: weights:   1.000e-03    
2023-04-02 05:16:00,147 			Last test performance: 99.37%
2023-04-02 05:16:00,147 ----------------
2023-04-02 05:16:00,359   38  =>  0    		Training 486 pattern with 99.17% 	Forward time: 	 0.15 sec
2023-04-02 05:16:00,359 			Loss:    7.140e-04    			Backward time: 	 0.06 sec 
2023-04-02 05:16:00,447 			Learning rate: weights:   1.000e-03    
2023-04-02 05:16:00,447 			Last test performance: 99.37%
2023-04-02 05:16:00,448 ----------------
2023-04-02 05:16:00,686   38  =>  1    		Training 486 pattern with 99.38% 	Forward time: 	 0.17 sec
2023-04-02 05:16:00,686 			Loss:    7.261e-04    			Backward time: 	 0.05 sec 
2023-04-02 05:16:00,774 			Learning rate: weights:   1.000e-03    
2023-04-02 05:16:00,775 			Last test performance: 99.37%
2023-04-02 05:16:00,775 ----------------
2023-04-02 05:16:01,047   38  =>  2    		Training 486 pattern with 99.38% 	Forward time: 	 0.21 sec
2023-04-02 05:16:01,047 			Loss:    5.157e-04    			Backward time: 	 0.05 sec 
2023-04-02 05:16:01,235 			Learning rate: weights:   1.000e-03    
2023-04-02 05:16:01,235 			Last test performance: 99.37%
2023-04-02 05:16:01,235 ----------------
2023-04-02 05:16:01,501   38  =>  3    		Training 486 pattern with 99.58% 	Forward time: 	 0.20 sec
2023-04-02 05:16:01,501 			Loss:    5.949e-04    			Backward time: 	 0.05 sec 
2023-04-02 05:16:01,590 			Learning rate: weights:   1.000e-03    
2023-04-02 05:16:01,590 			Last test performance: 99.37%
2023-04-02 05:16:01,590 ----------------
2023-04-02 05:16:01,836   38  =>  4    		Training 486 pattern with 99.38% 	Forward time: 	 0.18 sec
2023-04-02 05:16:01,836 			Loss:    1.082e-03    			Backward time: 	 0.06 sec 
2023-04-02 05:16:01,987 			Learning rate: weights:   1.000e-03    
2023-04-02 05:16:01,987 			Last test performance: 99.37%
2023-04-02 05:16:01,987 ----------------
2023-04-02 05:16:02,273   38  =>  5    		Training 486 pattern with 99.58% 	Forward time: 	 0.21 sec
2023-04-02 05:16:02,273 			Loss:    7.463e-04    			Backward time: 	 0.07 sec 
2023-04-02 05:16:02,362 			Learning rate: weights:   1.000e-03    
2023-04-02 05:16:02,362 			Last test performance: 99.37%
2023-04-02 05:16:02,362 ----------------
2023-04-02 05:16:02,634   38  =>  6    		Training 486 pattern with 99.58% 	Forward time: 	 0.21 sec
2023-04-02 05:16:02,634 			Loss:    8.591e-04    			Backward time: 	 0.05 sec 
2023-04-02 05:16:02,789 			Learning rate: weights:   1.000e-03    
2023-04-02 05:16:02,789 			Last test performance: 99.37%
2023-04-02 05:16:02,789 ----------------
2023-04-02 05:16:03,091   38  =>  7    		Training 486 pattern with 99.38% 	Forward time: 	 0.23 sec
2023-04-02 05:16:03,091 			Loss:    7.257e-04    			Backward time: 	 0.06 sec 
2023-04-02 05:16:03,224 			Learning rate: weights:   1.000e-03    
2023-04-02 05:16:03,224 			Last test performance: 99.37%
2023-04-02 05:16:03,225 ----------------
2023-04-02 05:16:03,495   38  =>  8    		Training 486 pattern with 99.58% 	Forward time: 	 0.21 sec
2023-04-02 05:16:03,495 			Loss:    1.416e-03    			Backward time: 	 0.05 sec 
2023-04-02 05:16:03,601 			Learning rate: weights:   1.000e-03    
2023-04-02 05:16:03,601 			Last test performance: 99.37%
2023-04-02 05:16:03,602 ----------------
2023-04-02 05:16:03,940   38  =>  9    		Training 486 pattern with 99.58% 	Forward time: 	 0.25 sec
2023-04-02 05:16:03,940 			Loss:    4.697e-04    			Backward time: 	 0.07 sec 
2023-04-02 05:16:04,108 			Learning rate: weights:   1.000e-03    
2023-04-02 05:16:04,109 			Last test performance: 99.37%
2023-04-02 05:16:04,109 ----------------
2023-04-02 05:16:04,381   38  =>  10   		Training 486 pattern with 98.96% 	Forward time: 	 0.21 sec
2023-04-02 05:16:04,381 			Loss:    1.209e-03    			Backward time: 	 0.05 sec 
2023-04-02 05:16:04,476 			Learning rate: weights:   1.000e-03    
2023-04-02 05:16:04,476 			Last test performance: 99.37%
2023-04-02 05:16:04,476 ----------------
2023-04-02 05:16:04,747   38  =>  11   		Training 486 pattern with 99.17% 	Forward time: 	 0.21 sec
2023-04-02 05:16:04,747 			Loss:    1.009e-03    			Backward time: 	 0.05 sec 
2023-04-02 05:16:04,832 			Learning rate: weights:   1.000e-03    
2023-04-02 05:16:04,832 			Last test performance: 99.37%
2023-04-02 05:16:04,832 ----------------
2023-04-02 05:16:05,116   38  =>  12   		Training 486 pattern with 99.58% 	Forward time: 	 0.21 sec
2023-04-02 05:16:05,116 			Loss:    5.912e-04    			Backward time: 	 0.06 sec 
2023-04-02 05:16:05,260 			Learning rate: weights:   1.000e-03    
2023-04-02 05:16:05,261 			Last test performance: 99.37%
2023-04-02 05:16:05,261 ----------------
2023-04-02 05:16:05,551   38  =>  13   		Training 486 pattern with 99.58% 	Forward time: 	 0.22 sec
2023-04-02 05:16:05,551 			Loss:    8.298e-04    			Backward time: 	 0.06 sec 
2023-04-02 05:16:05,803 			Learning rate: weights:   1.000e-03    
2023-04-02 05:16:05,803 			Last test performance: 99.37%
2023-04-02 05:16:05,803 ----------------
2023-04-02 05:16:06,121   38  =>  14   		Training 486 pattern with 99.38% 	Forward time: 	 0.22 sec
2023-04-02 05:16:06,121 			Loss:    5.077e-04    			Backward time: 	 0.07 sec 
2023-04-02 05:16:06,209 			Learning rate: weights:   1.000e-03    
2023-04-02 05:16:06,209 			Last test performance: 99.37%
2023-04-02 05:16:06,209 ----------------
2023-04-02 05:16:06,489   38  =>  15   		Training 486 pattern with 99.58% 	Forward time: 	 0.21 sec
2023-04-02 05:16:06,490 			Loss:    1.255e-03    			Backward time: 	 0.06 sec 
2023-04-02 05:16:06,669 			Learning rate: weights:   1.000e-03    
2023-04-02 05:16:06,669 			Last test performance: 99.37%
2023-04-02 05:16:06,669 ----------------
2023-04-02 05:16:06,967   38  =>  16   		Training 486 pattern with 99.38% 	Forward time: 	 0.22 sec
2023-04-02 05:16:06,967 			Loss:    1.751e-03    			Backward time: 	 0.07 sec 
2023-04-02 05:16:07,117 			Learning rate: weights:   1.000e-03    
2023-04-02 05:16:07,117 			Last test performance: 99.37%
2023-04-02 05:16:07,117 ----------------
2023-04-02 05:16:07,397   38  =>  17   		Training 486 pattern with 99.17% 	Forward time: 	 0.19 sec
2023-04-02 05:16:07,397 			Loss:    1.070e-03    			Backward time: 	 0.07 sec 
2023-04-02 05:16:07,494 			Learning rate: weights:   1.000e-03    
2023-04-02 05:16:07,494 			Last test performance: 99.37%
2023-04-02 05:16:07,494 ----------------
2023-04-02 05:16:07,761   38  =>  18   		Training 486 pattern with 99.58% 	Forward time: 	 0.19 sec
2023-04-02 05:16:07,761 			Loss:    8.143e-04    			Backward time: 	 0.06 sec 
2023-04-02 05:16:07,847 			Learning rate: weights:   1.000e-03    
2023-04-02 05:16:07,847 			Last test performance: 99.37%
2023-04-02 05:16:07,847 ----------------
2023-04-02 05:16:08,112   38  =>  19   		Training 486 pattern with 99.79% 	Forward time: 	 0.19 sec
2023-04-02 05:16:08,112 			Loss:    5.744e-04    			Backward time: 	 0.06 sec 
2023-04-02 05:16:08,253 			Learning rate: weights:   1.000e-03    
2023-04-02 05:16:08,254 			Last test performance: 99.37%
2023-04-02 05:16:08,254 ----------------
2023-04-02 05:16:08,498   38  =>  20   		Training 486 pattern with 99.38% 	Forward time: 	 0.18 sec
2023-04-02 05:16:08,498 			Loss:    8.832e-04    			Backward time: 	 0.05 sec 
2023-04-02 05:16:08,619 			Learning rate: weights:   1.000e-03    
2023-04-02 05:16:08,619 			Last test performance: 99.37%
2023-04-02 05:16:08,619 ----------------
2023-04-02 05:16:08,900   38  =>  21   		Training 486 pattern with 98.96% 	Forward time: 	 0.21 sec
2023-04-02 05:16:08,900 			Loss:    1.444e-03    			Backward time: 	 0.06 sec 
2023-04-02 05:16:09,012 			Learning rate: weights:   1.000e-03    
2023-04-02 05:16:09,012 			Last test performance: 99.37%
2023-04-02 05:16:09,012 ----------------
2023-04-02 05:16:09,315   38  =>  22   		Training 486 pattern with 99.58% 	Forward time: 	 0.23 sec
2023-04-02 05:16:09,315 			Loss:    6.148e-04    			Backward time: 	 0.06 sec 
2023-04-02 05:16:09,481 			Learning rate: weights:   1.000e-03    
2023-04-02 05:16:09,482 			Last test performance: 99.37%
2023-04-02 05:16:09,482 ----------------
2023-04-02 05:16:09,737   38  =>  23   		Training 486 pattern with 99.38% 	Forward time: 	 0.17 sec
2023-04-02 05:16:09,737 			Loss:    8.158e-04    			Backward time: 	 0.07 sec 
2023-04-02 05:16:09,842 			Learning rate: weights:   1.000e-03    
2023-04-02 05:16:09,842 			Last test performance: 99.37%
2023-04-02 05:16:09,843 ----------------
2023-04-02 05:16:10,105   38  =>  24   		Training 486 pattern with 99.38% 	Forward time: 	 0.20 sec
2023-04-02 05:16:10,105 			Loss:    6.784e-04    			Backward time: 	 0.05 sec 
2023-04-02 05:16:10,213 			Learning rate: weights:   1.000e-03    
2023-04-02 05:16:10,213 			Last test performance: 99.37%
2023-04-02 05:16:10,213 ----------------
2023-04-02 05:16:10,479   38  =>  25   		Training 486 pattern with 99.38% 	Forward time: 	 0.20 sec
2023-04-02 05:16:10,479 			Loss:    1.333e-03    			Backward time: 	 0.05 sec 
2023-04-02 05:16:10,584 			Learning rate: weights:   1.000e-03    
2023-04-02 05:16:10,584 			Last test performance: 99.37%
2023-04-02 05:16:10,585 ----------------
2023-04-02 05:16:10,848   38  =>  26   		Training 486 pattern with 99.38% 	Forward time: 	 0.19 sec
2023-04-02 05:16:10,848 			Loss:    8.460e-04    			Backward time: 	 0.06 sec 
2023-04-02 05:16:11,034 			Learning rate: weights:   1.000e-03    
2023-04-02 05:16:11,034 			Last test performance: 99.37%
2023-04-02 05:16:11,035 ----------------
2023-04-02 05:16:11,295   38  =>  27   		Training 486 pattern with 98.54% 	Forward time: 	 0.20 sec
2023-04-02 05:16:11,296 			Loss:    1.353e-03    			Backward time: 	 0.05 sec 
2023-04-02 05:16:11,405 			Learning rate: weights:   1.000e-03    
2023-04-02 05:16:11,405 			Last test performance: 99.37%
2023-04-02 05:16:11,405 ----------------
2023-04-02 05:16:11,690   38  =>  28   		Training 486 pattern with 99.79% 	Forward time: 	 0.21 sec
2023-04-02 05:16:11,690 			Loss:    2.500e-04    			Backward time: 	 0.06 sec 
2023-04-02 05:16:11,777 			Learning rate: weights:   1.000e-03    
2023-04-02 05:16:11,777 			Last test performance: 99.37%
2023-04-02 05:16:11,777 ----------------
2023-04-02 05:16:12,027   38  =>  29   		Training 486 pattern with 99.38% 	Forward time: 	 0.18 sec
2023-04-02 05:16:12,027 			Loss:    8.224e-04    			Backward time: 	 0.06 sec 
2023-04-02 05:16:12,111 			Learning rate: weights:   1.000e-03    
2023-04-02 05:16:12,111 			Last test performance: 99.37%
2023-04-02 05:16:12,111 ----------------
2023-04-02 05:16:12,391   38  =>  30   		Training 486 pattern with 99.17% 	Forward time: 	 0.22 sec
2023-04-02 05:16:12,391 			Loss:    6.897e-04    			Backward time: 	 0.05 sec 
2023-04-02 05:16:12,472 			Learning rate: weights:   1.000e-03    
2023-04-02 05:16:12,472 			Last test performance: 99.37%
2023-04-02 05:16:12,472 ----------------
2023-04-02 05:16:12,721   38  =>  31   		Training 486 pattern with 99.17% 	Forward time: 	 0.18 sec
2023-04-02 05:16:12,721 			Loss:    6.815e-04    			Backward time: 	 0.06 sec 
2023-04-02 05:16:12,950 			Learning rate: weights:   1.000e-03    
2023-04-02 05:16:12,951 			Last test performance: 99.37%
2023-04-02 05:16:12,951 ----------------
2023-04-02 05:16:13,293   38  =>  32   		Training 486 pattern with 98.33% 	Forward time: 	 0.27 sec
2023-04-02 05:16:13,293 			Loss:    1.280e-03    			Backward time: 	 0.07 sec 
2023-04-02 05:16:13,430 			Learning rate: weights:   1.000e-03    
2023-04-02 05:16:13,431 			Last test performance: 99.37%
2023-04-02 05:16:13,431 ----------------
2023-04-02 05:16:13,677   38  =>  33   		Training 486 pattern with 99.17% 	Forward time: 	 0.18 sec
2023-04-02 05:16:13,677 			Loss:    8.038e-04    			Backward time: 	 0.06 sec 
2023-04-02 05:16:13,787 			Learning rate: weights:   1.000e-03    
2023-04-02 05:16:13,787 			Last test performance: 99.37%
2023-04-02 05:16:13,787 ----------------
2023-04-02 05:16:14,060   38  =>  34   		Training 486 pattern with 99.79% 	Forward time: 	 0.21 sec
2023-04-02 05:16:14,060 			Loss:    3.760e-04    			Backward time: 	 0.05 sec 
2023-04-02 05:16:14,188 			Learning rate: weights:   1.000e-03    
2023-04-02 05:16:14,188 			Last test performance: 99.37%
2023-04-02 05:16:14,189 ----------------
2023-04-02 05:16:14,465   38  =>  35   		Training 486 pattern with 99.79% 	Forward time: 	 0.21 sec
2023-04-02 05:16:14,465 			Loss:    6.165e-04    			Backward time: 	 0.06 sec 
2023-04-02 05:16:14,572 			Learning rate: weights:   1.000e-03    
2023-04-02 05:16:14,572 			Last test performance: 99.37%
2023-04-02 05:16:14,572 ----------------
2023-04-02 05:16:14,826   38  =>  36   		Training 486 pattern with 99.17% 	Forward time: 	 0.18 sec
2023-04-02 05:16:14,826 			Loss:    7.976e-04    			Backward time: 	 0.06 sec 
2023-04-02 05:16:14,916 			Learning rate: weights:   1.000e-03    
2023-04-02 05:16:14,916 			Last test performance: 99.37%
2023-04-02 05:16:14,916 ----------------
2023-04-02 05:16:15,191   38  =>  37   		Training 486 pattern with 99.58% 	Forward time: 	 0.21 sec
2023-04-02 05:16:15,191 			Loss:    7.395e-04    			Backward time: 	 0.05 sec 
2023-04-02 05:16:15,317 			Learning rate: weights:   1.000e-03    
2023-04-02 05:16:15,318 			Last test performance: 99.37%
2023-04-02 05:16:15,318 ----------------
2023-04-02 05:16:15,559   38  =>  38   		Training 486 pattern with 98.96% 	Forward time: 	 0.18 sec
2023-04-02 05:16:15,559 			Loss:    7.779e-04    			Backward time: 	 0.05 sec 
2023-04-02 05:16:15,669 			Learning rate: weights:   1.000e-03    
2023-04-02 05:16:15,669 			Last test performance: 99.37%
2023-04-02 05:16:15,669 ----------------
2023-04-02 05:16:15,908   38  =>  39   		Training 486 pattern with 99.58% 	Forward time: 	 0.17 sec
2023-04-02 05:16:15,908 			Loss:    5.460e-04    			Backward time: 	 0.05 sec 
2023-04-02 05:16:16,073 			Learning rate: weights:   1.000e-03    
2023-04-02 05:16:16,073 			Last test performance: 99.37%
2023-04-02 05:16:16,073 ----------------
2023-04-02 05:16:16,364   38  =>  40   		Training 486 pattern with 99.38% 	Forward time: 	 0.22 sec
2023-04-02 05:16:16,365 			Loss:    7.957e-04    			Backward time: 	 0.06 sec 
2023-04-02 05:16:16,438 			Learning rate: weights:   1.000e-03    
2023-04-02 05:16:16,438 			Last test performance: 99.37%
2023-04-02 05:16:16,439 ----------------
2023-04-02 05:16:16,688   38  =>  41   		Training 486 pattern with 98.75% 	Forward time: 	 0.18 sec
2023-04-02 05:16:16,688 			Loss:    1.632e-03    			Backward time: 	 0.06 sec 
2023-04-02 05:16:16,768 			Learning rate: weights:   1.000e-03    
2023-04-02 05:16:16,768 			Last test performance: 99.37%
2023-04-02 05:16:16,768 ----------------
2023-04-02 05:16:17,057   38  =>  42   		Training 486 pattern with 99.38% 	Forward time: 	 0.22 sec
2023-04-02 05:16:17,057 			Loss:    6.789e-04    			Backward time: 	 0.06 sec 
2023-04-02 05:16:17,145 			Learning rate: weights:   1.000e-03    
2023-04-02 05:16:17,145 			Last test performance: 99.37%
2023-04-02 05:16:17,146 ----------------
2023-04-02 05:16:17,410   38  =>  43   		Training 486 pattern with 99.38% 	Forward time: 	 0.19 sec
2023-04-02 05:16:17,411 			Loss:    1.009e-03    			Backward time: 	 0.07 sec 
2023-04-02 05:16:17,517 			Learning rate: weights:   1.000e-03    
2023-04-02 05:16:17,517 			Last test performance: 99.37%
2023-04-02 05:16:17,517 ----------------
2023-04-02 05:16:17,793   38  =>  44   		Training 486 pattern with 99.17% 	Forward time: 	 0.21 sec
2023-04-02 05:16:17,793 			Loss:    1.344e-03    			Backward time: 	 0.05 sec 
2023-04-02 05:16:17,933 			Learning rate: weights:   1.000e-03    
2023-04-02 05:16:17,933 			Last test performance: 99.37%
2023-04-02 05:16:17,933 ----------------
2023-04-02 05:16:18,190   38  =>  45   		Training 486 pattern with 99.38% 	Forward time: 	 0.18 sec
2023-04-02 05:16:18,190 			Loss:    8.869e-04    			Backward time: 	 0.06 sec 
2023-04-02 05:16:18,318 			Learning rate: weights:   1.000e-03    
2023-04-02 05:16:18,318 			Last test performance: 99.37%
2023-04-02 05:16:18,318 ----------------
2023-04-02 05:16:18,576   38  =>  46   		Training 486 pattern with 98.33% 	Forward time: 	 0.18 sec
2023-04-02 05:16:18,576 			Loss:    1.540e-03    			Backward time: 	 0.06 sec 
2023-04-02 05:16:18,744 			Learning rate: weights:   1.000e-03    
2023-04-02 05:16:18,745 			Last test performance: 99.37%
2023-04-02 05:16:18,745 ----------------
2023-04-02 05:16:19,020   38  =>  47   		Training 486 pattern with 98.54% 	Forward time: 	 0.21 sec
2023-04-02 05:16:19,020 			Loss:    1.089e-03    			Backward time: 	 0.05 sec 
2023-04-02 05:16:19,228 			Learning rate: weights:   1.000e-03    
2023-04-02 05:16:19,229 			Last test performance: 99.37%
2023-04-02 05:16:19,229 ----------------
2023-04-02 05:16:19,493   38  =>  48   		Training 486 pattern with 98.54% 	Forward time: 	 0.20 sec
2023-04-02 05:16:19,493 			Loss:    1.436e-03    			Backward time: 	 0.05 sec 
2023-04-02 05:16:19,713 			Learning rate: weights:   1.000e-03    
2023-04-02 05:16:19,713 			Last test performance: 99.37%
2023-04-02 05:16:19,713 ----------------
2023-04-02 05:16:19,978   38  =>  49   		Training 486 pattern with 99.58% 	Forward time: 	 0.21 sec
2023-04-02 05:16:19,978 			Loss:    6.418e-04    			Backward time: 	 0.05 sec 
2023-04-02 05:16:20,128 			Learning rate: weights:   1.000e-03    
2023-04-02 05:16:20,128 			Last test performance: 99.37%
2023-04-02 05:16:20,129 ----------------
2023-04-02 05:16:20,405   38  =>  50   		Training 486 pattern with 100.00% 	Forward time: 	 0.21 sec
2023-04-02 05:16:20,405 			Loss:    2.383e-04    			Backward time: 	 0.06 sec 
2023-04-02 05:16:20,531 			Learning rate: weights:   1.000e-03    
2023-04-02 05:16:20,531 			Last test performance: 99.37%
2023-04-02 05:16:20,531 ----------------
2023-04-02 05:16:20,826   38  =>  51   		Training 486 pattern with 100.00% 	Forward time: 	 0.22 sec
2023-04-02 05:16:20,826 			Loss:    2.315e-04    			Backward time: 	 0.06 sec 
2023-04-02 05:16:20,913 			Learning rate: weights:   1.000e-03    
2023-04-02 05:16:20,913 			Last test performance: 99.37%
2023-04-02 05:16:20,913 ----------------
2023-04-02 05:16:21,239   38  =>  52   		Training 486 pattern with 100.00% 	Forward time: 	 0.24 sec
2023-04-02 05:16:21,239 			Loss:    2.463e-04    			Backward time: 	 0.07 sec 
2023-04-02 05:16:21,366 			Learning rate: weights:   1.000e-03    
2023-04-02 05:16:21,366 			Last test performance: 99.37%
2023-04-02 05:16:21,366 ----------------
2023-04-02 05:16:21,644   38  =>  53   		Training 486 pattern with 99.17% 	Forward time: 	 0.21 sec
2023-04-02 05:16:21,644 			Loss:    1.004e-03    			Backward time: 	 0.06 sec 
2023-04-02 05:16:21,751 			Learning rate: weights:   1.000e-03    
2023-04-02 05:16:21,751 			Last test performance: 99.37%
2023-04-02 05:16:21,751 ----------------
2023-04-02 05:16:21,983   38  =>  54   		Training 486 pattern with 99.38% 	Forward time: 	 0.17 sec
2023-04-02 05:16:21,983 			Loss:    8.093e-04    			Backward time: 	 0.05 sec 
2023-04-02 05:16:22,110 			Learning rate: weights:   1.000e-03    
2023-04-02 05:16:22,111 			Last test performance: 99.37%
2023-04-02 05:16:22,111 ----------------
2023-04-02 05:16:22,355   38  =>  55   		Training 486 pattern with 98.96% 	Forward time: 	 0.18 sec
2023-04-02 05:16:22,355 			Loss:    7.852e-04    			Backward time: 	 0.05 sec 
2023-04-02 05:16:22,504 			Learning rate: weights:   1.000e-03    
2023-04-02 05:16:22,504 			Last test performance: 99.37%
2023-04-02 05:16:22,504 ----------------
2023-04-02 05:16:22,746   38  =>  56   		Training 486 pattern with 98.96% 	Forward time: 	 0.17 sec
2023-04-02 05:16:22,747 			Loss:    8.420e-04    			Backward time: 	 0.06 sec 
2023-04-02 05:16:22,850 			Learning rate: weights:   1.000e-03    
2023-04-02 05:16:22,850 			Last test performance: 99.37%
2023-04-02 05:16:22,850 ----------------
2023-04-02 05:16:23,123   38  =>  57   		Training 486 pattern with 99.38% 	Forward time: 	 0.21 sec
2023-04-02 05:16:23,124 			Loss:    5.838e-04    			Backward time: 	 0.05 sec 
2023-04-02 05:16:23,253 			Learning rate: weights:   1.000e-03    
2023-04-02 05:16:23,253 			Last test performance: 99.37%
2023-04-02 05:16:23,253 ----------------
2023-04-02 05:16:23,502   38  =>  58   		Training 486 pattern with 99.38% 	Forward time: 	 0.18 sec
2023-04-02 05:16:23,502 			Loss:    5.814e-04    			Backward time: 	 0.06 sec 
2023-04-02 05:16:23,590 			Learning rate: weights:   1.000e-03    
2023-04-02 05:16:23,590 			Last test performance: 99.37%
2023-04-02 05:16:23,590 ----------------
2023-04-02 05:16:23,852   38  =>  59   		Training 486 pattern with 99.38% 	Forward time: 	 0.20 sec
2023-04-02 05:16:23,852 			Loss:    4.778e-04    			Backward time: 	 0.05 sec 
2023-04-02 05:16:24,017 			Learning rate: weights:   1.000e-03    
2023-04-02 05:16:24,017 			Last test performance: 99.37%
2023-04-02 05:16:24,018 ----------------
2023-04-02 05:16:24,261   38  =>  60   		Training 486 pattern with 99.17% 	Forward time: 	 0.19 sec
2023-04-02 05:16:24,261 			Loss:    8.433e-04    			Backward time: 	 0.05 sec 
2023-04-02 05:16:24,393 			Learning rate: weights:   1.000e-03    
2023-04-02 05:16:24,393 			Last test performance: 99.37%
2023-04-02 05:16:24,393 ----------------
2023-04-02 05:16:24,646   38  =>  61   		Training 486 pattern with 99.17% 	Forward time: 	 0.20 sec
2023-04-02 05:16:24,646 			Loss:    7.495e-04    			Backward time: 	 0.05 sec 
2023-04-02 05:16:24,731 			Learning rate: weights:   1.000e-03    
2023-04-02 05:16:24,731 			Last test performance: 99.37%
2023-04-02 05:16:24,731 ----------------
2023-04-02 05:16:25,017   38  =>  62   		Training 486 pattern with 99.58% 	Forward time: 	 0.20 sec
2023-04-02 05:16:25,017 			Loss:    9.951e-04    			Backward time: 	 0.08 sec 
2023-04-02 05:16:25,152 			Learning rate: weights:   1.000e-03    
2023-04-02 05:16:25,152 			Last test performance: 99.37%
2023-04-02 05:16:25,152 ----------------
2023-04-02 05:16:25,415   38  =>  63   		Training 486 pattern with 99.17% 	Forward time: 	 0.20 sec
2023-04-02 05:16:25,415 			Loss:    8.551e-04    			Backward time: 	 0.05 sec 
2023-04-02 05:16:25,516 			Learning rate: weights:   1.000e-03    
2023-04-02 05:16:25,516 			Last test performance: 99.37%
2023-04-02 05:16:25,516 ----------------
2023-04-02 05:16:25,756   38  =>  64   		Training 486 pattern with 99.79% 	Forward time: 	 0.17 sec
2023-04-02 05:16:25,756 			Loss:    5.114e-04    			Backward time: 	 0.06 sec 
2023-04-02 05:16:25,865 			Learning rate: weights:   1.000e-03    
2023-04-02 05:16:25,865 			Last test performance: 99.37%
2023-04-02 05:16:25,865 ----------------
2023-04-02 05:16:26,137   38  =>  65   		Training 486 pattern with 99.17% 	Forward time: 	 0.21 sec
2023-04-02 05:16:26,137 			Loss:    1.210e-03    			Backward time: 	 0.05 sec 
2023-04-02 05:16:26,261 			Learning rate: weights:   1.000e-03    
2023-04-02 05:16:26,262 			Last test performance: 99.37%
2023-04-02 05:16:26,262 ----------------
2023-04-02 05:16:26,513   38  =>  66   		Training 486 pattern with 99.38% 	Forward time: 	 0.18 sec
2023-04-02 05:16:26,513 			Loss:    7.360e-04    			Backward time: 	 0.06 sec 
2023-04-02 05:16:26,616 			Learning rate: weights:   1.000e-03    
2023-04-02 05:16:26,616 			Last test performance: 99.37%
2023-04-02 05:16:26,616 ----------------
2023-04-02 05:16:26,868   38  =>  67   		Training 486 pattern with 99.38% 	Forward time: 	 0.18 sec
2023-04-02 05:16:26,868 			Loss:    6.935e-04    			Backward time: 	 0.06 sec 
2023-04-02 05:16:26,992 			Learning rate: weights:   1.000e-03    
2023-04-02 05:16:26,992 			Last test performance: 99.37%
2023-04-02 05:16:26,992 ----------------
2023-04-02 05:16:27,243   38  =>  68   		Training 486 pattern with 100.00% 	Forward time: 	 0.18 sec
2023-04-02 05:16:27,244 			Loss:    1.858e-04    			Backward time: 	 0.06 sec 
2023-04-02 05:16:27,420 			Learning rate: weights:   1.000e-03    
2023-04-02 05:16:27,420 			Last test performance: 99.37%
2023-04-02 05:16:27,420 ----------------
2023-04-02 05:16:27,693   38  =>  69   		Training 486 pattern with 99.79% 	Forward time: 	 0.21 sec
2023-04-02 05:16:27,693 			Loss:    3.616e-04    			Backward time: 	 0.05 sec 
2023-04-02 05:16:27,779 			Learning rate: weights:   1.000e-03    
2023-04-02 05:16:27,780 			Last test performance: 99.37%
2023-04-02 05:16:27,780 ----------------
2023-04-02 05:16:28,026   38  =>  70   		Training 486 pattern with 99.79% 	Forward time: 	 0.18 sec
2023-04-02 05:16:28,026 			Loss:    2.292e-04    			Backward time: 	 0.05 sec 
2023-04-02 05:16:28,119 			Learning rate: weights:   1.000e-03    
2023-04-02 05:16:28,119 			Last test performance: 99.37%
2023-04-02 05:16:28,120 ----------------
2023-04-02 05:16:28,394   38  =>  71   		Training 486 pattern with 99.17% 	Forward time: 	 0.21 sec
2023-04-02 05:16:28,394 			Loss:    9.162e-04    			Backward time: 	 0.05 sec 
2023-04-02 05:16:28,479 			Learning rate: weights:   1.000e-03    
2023-04-02 05:16:28,479 			Last test performance: 99.37%
2023-04-02 05:16:28,479 ----------------
2023-04-02 05:16:28,716   38  =>  72   		Training 486 pattern with 99.17% 	Forward time: 	 0.17 sec
2023-04-02 05:16:28,716 			Loss:    1.380e-03    			Backward time: 	 0.05 sec 
2023-04-02 05:16:28,871 			Learning rate: weights:   1.000e-03    
2023-04-02 05:16:28,872 			Last test performance: 99.37%
2023-04-02 05:16:28,872 ----------------
2023-04-02 05:16:29,169   38  =>  73   		Training 486 pattern with 99.17% 	Forward time: 	 0.22 sec
2023-04-02 05:16:29,169 			Loss:    8.796e-04    			Backward time: 	 0.06 sec 
2023-04-02 05:16:29,346 			Learning rate: weights:   1.000e-03    
2023-04-02 05:16:29,346 			Last test performance: 99.37%
2023-04-02 05:16:29,347 ----------------
2023-04-02 05:16:29,627   38  =>  74   		Training 486 pattern with 99.17% 	Forward time: 	 0.21 sec
2023-04-02 05:16:29,628 			Loss:    7.288e-04    			Backward time: 	 0.06 sec 
2023-04-02 05:16:29,794 			Learning rate: weights:   1.000e-03    
2023-04-02 05:16:29,794 			Last test performance: 99.37%
2023-04-02 05:16:29,794 ----------------
2023-04-02 05:16:30,042   38  =>  75   		Training 486 pattern with 99.58% 	Forward time: 	 0.18 sec
2023-04-02 05:16:30,042 			Loss:    3.027e-04    			Backward time: 	 0.06 sec 
2023-04-02 05:16:30,171 			Learning rate: weights:   1.000e-03    
2023-04-02 05:16:30,171 			Last test performance: 99.37%
2023-04-02 05:16:30,171 ----------------
2023-04-02 05:16:30,422   38  =>  76   		Training 486 pattern with 99.58% 	Forward time: 	 0.18 sec
2023-04-02 05:16:30,422 			Loss:    4.833e-04    			Backward time: 	 0.06 sec 
2023-04-02 05:16:30,547 			Learning rate: weights:   1.000e-03    
2023-04-02 05:16:30,547 			Last test performance: 99.37%
2023-04-02 05:16:30,547 ----------------
2023-04-02 05:16:30,818   38  =>  77   		Training 486 pattern with 99.38% 	Forward time: 	 0.21 sec
2023-04-02 05:16:30,819 			Loss:    6.139e-04    			Backward time: 	 0.05 sec 
2023-04-02 05:16:30,904 			Learning rate: weights:   1.000e-03    
2023-04-02 05:16:30,904 			Last test performance: 99.37%
2023-04-02 05:16:30,904 ----------------
2023-04-02 05:16:31,171   38  =>  78   		Training 486 pattern with 98.96% 	Forward time: 	 0.21 sec
2023-04-02 05:16:31,171 			Loss:    1.187e-03    			Backward time: 	 0.05 sec 
2023-04-02 05:16:31,297 			Learning rate: weights:   1.000e-03    
2023-04-02 05:16:31,297 			Last test performance: 99.37%
2023-04-02 05:16:31,297 ----------------
2023-04-02 05:16:31,587   38  =>  79   		Training 486 pattern with 99.17% 	Forward time: 	 0.22 sec
2023-04-02 05:16:31,587 			Loss:    5.094e-04    			Backward time: 	 0.06 sec 
2023-04-02 05:16:31,719 			Learning rate: weights:   1.000e-03    
2023-04-02 05:16:31,719 			Last test performance: 99.37%
2023-04-02 05:16:31,719 ----------------
2023-04-02 05:16:32,015   38  =>  80   		Training 486 pattern with 98.54% 	Forward time: 	 0.21 sec
2023-04-02 05:16:32,015 			Loss:    1.740e-03    			Backward time: 	 0.07 sec 
2023-04-02 05:16:32,149 			Learning rate: weights:   1.000e-03    
2023-04-02 05:16:32,149 			Last test performance: 99.37%
2023-04-02 05:16:32,149 ----------------
2023-04-02 05:16:32,408   38  =>  81   		Training 486 pattern with 99.79% 	Forward time: 	 0.19 sec
2023-04-02 05:16:32,408 			Loss:    2.996e-04    			Backward time: 	 0.06 sec 
2023-04-02 05:16:32,532 			Learning rate: weights:   1.000e-03    
2023-04-02 05:16:32,532 			Last test performance: 99.37%
2023-04-02 05:16:32,532 ----------------
2023-04-02 05:16:32,818   38  =>  82   		Training 486 pattern with 99.38% 	Forward time: 	 0.22 sec
2023-04-02 05:16:32,818 			Loss:    8.796e-04    			Backward time: 	 0.05 sec 
2023-04-02 05:16:32,948 			Learning rate: weights:   1.000e-03    
2023-04-02 05:16:32,948 			Last test performance: 99.37%
2023-04-02 05:16:32,948 ----------------
2023-04-02 05:16:33,235   38  =>  83   		Training 486 pattern with 99.17% 	Forward time: 	 0.22 sec
2023-04-02 05:16:33,235 			Loss:    1.101e-03    			Backward time: 	 0.06 sec 
2023-04-02 05:16:33,331 			Learning rate: weights:   1.000e-03    
2023-04-02 05:16:33,331 			Last test performance: 99.37%
2023-04-02 05:16:33,331 ----------------
2023-04-02 05:16:33,573   38  =>  84   		Training 486 pattern with 99.58% 	Forward time: 	 0.17 sec
2023-04-02 05:16:33,573 			Loss:    4.935e-04    			Backward time: 	 0.06 sec 
2023-04-02 05:16:33,719 			Learning rate: weights:   1.000e-03    
2023-04-02 05:16:33,719 			Last test performance: 99.37%
2023-04-02 05:16:33,719 ----------------
2023-04-02 05:16:33,960   38  =>  85   		Training 486 pattern with 99.38% 	Forward time: 	 0.17 sec
2023-04-02 05:16:33,960 			Loss:    7.357e-04    			Backward time: 	 0.05 sec 
2023-04-02 05:16:34,043 			Learning rate: weights:   1.000e-03    
2023-04-02 05:16:34,043 			Last test performance: 99.37%
2023-04-02 05:16:34,044 ----------------
2023-04-02 05:16:34,287   38  =>  86   		Training 486 pattern with 99.79% 	Forward time: 	 0.18 sec
2023-04-02 05:16:34,287 			Loss:    2.748e-04    			Backward time: 	 0.06 sec 
2023-04-02 05:16:34,371 			Learning rate: weights:   1.000e-03    
2023-04-02 05:16:34,371 			Last test performance: 99.37%
2023-04-02 05:16:34,371 ----------------
2023-04-02 05:16:34,617   38  =>  87   		Training 486 pattern with 98.96% 	Forward time: 	 0.17 sec
2023-04-02 05:16:34,618 			Loss:    1.170e-03    			Backward time: 	 0.06 sec 
2023-04-02 05:16:34,806 			Learning rate: weights:   1.000e-03    
2023-04-02 05:16:34,806 			Last test performance: 99.37%
2023-04-02 05:16:34,806 ----------------
2023-04-02 05:16:35,090   38  =>  88   		Training 486 pattern with 99.58% 	Forward time: 	 0.22 sec
2023-04-02 05:16:35,091 			Loss:    3.764e-04    			Backward time: 	 0.06 sec 
2023-04-02 05:16:35,180 			Learning rate: weights:   1.000e-03    
2023-04-02 05:16:35,180 			Last test performance: 99.37%
2023-04-02 05:16:35,180 ----------------
2023-04-02 05:16:35,434   38  =>  89   		Training 486 pattern with 99.38% 	Forward time: 	 0.18 sec
2023-04-02 05:16:35,434 			Loss:    6.080e-04    			Backward time: 	 0.06 sec 
2023-04-02 05:16:35,562 			Learning rate: weights:   1.000e-03    
2023-04-02 05:16:35,562 			Last test performance: 99.37%
2023-04-02 05:16:35,562 ----------------
2023-04-02 05:16:35,836   38  =>  90   		Training 486 pattern with 99.79% 	Forward time: 	 0.20 sec
2023-04-02 05:16:35,836 			Loss:    6.418e-04    			Backward time: 	 0.06 sec 
2023-04-02 05:16:35,922 			Learning rate: weights:   1.000e-03    
2023-04-02 05:16:35,922 			Last test performance: 99.37%
2023-04-02 05:16:35,922 ----------------
2023-04-02 05:16:36,204   38  =>  91   		Training 486 pattern with 100.00% 	Forward time: 	 0.20 sec
2023-04-02 05:16:36,204 			Loss:    3.855e-04    			Backward time: 	 0.07 sec 
2023-04-02 05:16:36,291 			Learning rate: weights:   1.000e-03    
2023-04-02 05:16:36,292 			Last test performance: 99.37%
2023-04-02 05:16:36,292 ----------------
2023-04-02 05:16:36,571   38  =>  92   		Training 486 pattern with 99.79% 	Forward time: 	 0.21 sec
2023-04-02 05:16:36,571 			Loss:    6.002e-04    			Backward time: 	 0.05 sec 
2023-04-02 05:16:36,658 			Learning rate: weights:   1.000e-03    
2023-04-02 05:16:36,658 			Last test performance: 99.37%
2023-04-02 05:16:36,658 ----------------
2023-04-02 05:16:36,910   38  =>  93   		Training 486 pattern with 99.17% 	Forward time: 	 0.18 sec
2023-04-02 05:16:36,910 			Loss:    1.497e-03    			Backward time: 	 0.06 sec 
2023-04-02 05:16:36,992 			Learning rate: weights:   1.000e-03    
2023-04-02 05:16:36,992 			Last test performance: 99.37%
2023-04-02 05:16:36,992 ----------------
2023-04-02 05:16:37,304   38  =>  94   		Training 486 pattern with 99.38% 	Forward time: 	 0.23 sec
2023-04-02 05:16:37,304 			Loss:    1.166e-03    			Backward time: 	 0.06 sec 
2023-04-02 05:16:37,436 			Learning rate: weights:   1.000e-03    
2023-04-02 05:16:37,436 			Last test performance: 99.37%
2023-04-02 05:16:37,436 ----------------
2023-04-02 05:16:37,715   38  =>  95   		Training 486 pattern with 99.58% 	Forward time: 	 0.20 sec
2023-04-02 05:16:37,715 			Loss:    4.350e-04    			Backward time: 	 0.06 sec 
2023-04-02 05:16:37,842 			Learning rate: weights:   1.000e-03    
2023-04-02 05:16:37,842 			Last test performance: 99.37%
2023-04-02 05:16:37,842 ----------------
2023-04-02 05:16:38,114   38  =>  96   		Training 486 pattern with 99.17% 	Forward time: 	 0.21 sec
2023-04-02 05:16:38,114 			Loss:    1.392e-03    			Backward time: 	 0.05 sec 
2023-04-02 05:16:38,197 			Learning rate: weights:   1.000e-03    
2023-04-02 05:16:38,197 			Last test performance: 99.37%
2023-04-02 05:16:38,197 ----------------
2023-04-02 05:16:38,468   38  =>  97   		Training 486 pattern with 99.38% 	Forward time: 	 0.21 sec
2023-04-02 05:16:38,468 			Loss:    9.268e-04    			Backward time: 	 0.06 sec 
2023-04-02 05:16:38,596 			Learning rate: weights:   1.000e-03    
2023-04-02 05:16:38,596 			Last test performance: 99.37%
2023-04-02 05:16:38,597 ----------------
2023-04-02 05:16:38,889   38  =>  98   		Training 486 pattern with 100.00% 	Forward time: 	 0.22 sec
2023-04-02 05:16:38,890 			Loss:    2.923e-04    			Backward time: 	 0.06 sec 
2023-04-02 05:16:38,991 			Learning rate: weights:   1.000e-03    
2023-04-02 05:16:38,991 			Last test performance: 99.37%
2023-04-02 05:16:38,991 ----------------
2023-04-02 05:16:39,307   38  =>  99   		Training 486 pattern with 98.75% 	Forward time: 	 0.24 sec
2023-04-02 05:16:39,307 			Loss:    1.234e-03    			Backward time: 	 0.06 sec 
2023-04-02 05:16:39,438 			Learning rate: weights:   1.000e-03    
2023-04-02 05:16:39,438 			Last test performance: 99.37%
2023-04-02 05:16:39,438 ----------------
2023-04-02 05:16:39,759   38  => 100   		Training 486 pattern with 99.79% 	Forward time: 	 0.25 sec
2023-04-02 05:16:39,759 			Loss:    2.704e-04    			Backward time: 	 0.06 sec 
2023-04-02 05:16:39,842 			Learning rate: weights:   1.000e-03    
2023-04-02 05:16:39,842 			Last test performance: 99.37%
2023-04-02 05:16:39,842 ----------------
2023-04-02 05:16:40,177   38  => 101   		Training 486 pattern with 99.38% 	Forward time: 	 0.25 sec
2023-04-02 05:16:40,177 			Loss:    1.086e-03    			Backward time: 	 0.07 sec 
2023-04-02 05:16:40,324 			Learning rate: weights:   1.000e-03    
2023-04-02 05:16:40,324 			Last test performance: 99.37%
2023-04-02 05:16:40,324 ----------------
2023-04-02 05:16:40,657   38  => 102   		Training 486 pattern with 98.12% 	Forward time: 	 0.25 sec
2023-04-02 05:16:40,657 			Loss:    1.583e-03    			Backward time: 	 0.07 sec 
2023-04-02 05:16:40,753 			Learning rate: weights:   1.000e-03    
2023-04-02 05:16:40,753 			Last test performance: 99.37%
2023-04-02 05:16:40,753 ----------------
2023-04-02 05:16:41,059   38  => 103   		Training 486 pattern with 99.38% 	Forward time: 	 0.24 sec
2023-04-02 05:16:41,059 			Loss:    6.659e-04    			Backward time: 	 0.06 sec 
2023-04-02 05:16:41,187 			Learning rate: weights:   1.000e-03    
2023-04-02 05:16:41,187 			Last test performance: 99.37%
2023-04-02 05:16:41,187 ----------------
2023-04-02 05:16:41,516   38  => 104   		Training 486 pattern with 99.58% 	Forward time: 	 0.25 sec
2023-04-02 05:16:41,517 			Loss:    3.953e-04    			Backward time: 	 0.07 sec 
2023-04-02 05:16:41,662 			Learning rate: weights:   1.000e-03    
2023-04-02 05:16:41,663 			Last test performance: 99.37%
2023-04-02 05:16:41,663 ----------------
2023-04-02 05:16:41,982   38  => 105   		Training 486 pattern with 99.38% 	Forward time: 	 0.24 sec
2023-04-02 05:16:41,982 			Loss:    1.162e-03    			Backward time: 	 0.07 sec 
2023-04-02 05:16:42,070 			Learning rate: weights:   1.000e-03    
2023-04-02 05:16:42,070 			Last test performance: 99.37%
2023-04-02 05:16:42,070 ----------------
2023-04-02 05:16:42,397   38  => 106   		Training 486 pattern with 98.75% 	Forward time: 	 0.25 sec
2023-04-02 05:16:42,397 			Loss:    1.601e-03    			Backward time: 	 0.06 sec 
2023-04-02 05:16:42,527 			Learning rate: weights:   1.000e-03    
2023-04-02 05:16:42,527 			Last test performance: 99.37%
2023-04-02 05:16:42,527 ----------------
2023-04-02 05:16:42,806   38  => 107   		Training 486 pattern with 99.38% 	Forward time: 	 0.21 sec
2023-04-02 05:16:42,806 			Loss:    8.244e-04    			Backward time: 	 0.06 sec 
2023-04-02 05:16:42,892 			Learning rate: weights:   1.000e-03    
2023-04-02 05:16:42,892 			Last test performance: 99.37%
2023-04-02 05:16:42,892 ----------------
2023-04-02 05:16:43,165   38  => 108   		Training 486 pattern with 98.75% 	Forward time: 	 0.21 sec
2023-04-02 05:16:43,166 			Loss:    1.544e-03    			Backward time: 	 0.05 sec 
2023-04-02 05:16:43,330 			Learning rate: weights:   1.000e-03    
2023-04-02 05:16:43,330 			Last test performance: 99.37%
2023-04-02 05:16:43,330 ----------------
2023-04-02 05:16:43,656   38  => 109   		Training 486 pattern with 99.38% 	Forward time: 	 0.24 sec
2023-04-02 05:16:43,656 			Loss:    7.968e-04    			Backward time: 	 0.07 sec 
2023-04-02 05:16:43,748 			Learning rate: weights:   1.000e-03    
2023-04-02 05:16:43,748 			Last test performance: 99.37%
2023-04-02 05:16:43,748 ----------------
2023-04-02 05:16:44,037   38  => 110   		Training 486 pattern with 98.96% 	Forward time: 	 0.22 sec
2023-04-02 05:16:44,037 			Loss:    1.128e-03    			Backward time: 	 0.06 sec 
2023-04-02 05:16:44,191 			Learning rate: weights:   1.000e-03    
2023-04-02 05:16:44,191 			Last test performance: 99.37%
2023-04-02 05:16:44,191 ----------------
2023-04-02 05:16:44,445   38  => 111   		Training 486 pattern with 99.58% 	Forward time: 	 0.18 sec
2023-04-02 05:16:44,445 			Loss:    5.068e-04    			Backward time: 	 0.06 sec 
2023-04-02 05:16:44,605 			Learning rate: weights:   1.000e-03    
2023-04-02 05:16:44,606 			Last test performance: 99.37%
2023-04-02 05:16:44,606 ----------------
2023-04-02 05:16:44,849   38  => 112   		Training 486 pattern with 99.79% 	Forward time: 	 0.18 sec
2023-04-02 05:16:44,849 			Loss:    8.243e-04    			Backward time: 	 0.06 sec 
2023-04-02 05:16:44,943 			Learning rate: weights:   1.000e-03    
2023-04-02 05:16:44,943 			Last test performance: 99.37%
2023-04-02 05:16:44,943 ----------------
2023-04-02 05:16:45,216   38  => 113   		Training 486 pattern with 99.38% 	Forward time: 	 0.21 sec
2023-04-02 05:16:45,216 			Loss:    7.545e-04    			Backward time: 	 0.05 sec 
2023-04-02 05:16:45,347 			Learning rate: weights:   1.000e-03    
2023-04-02 05:16:45,347 			Last test performance: 99.37%
2023-04-02 05:16:45,348 ----------------
2023-04-02 05:16:45,640   38  => 114   		Training 486 pattern with 98.96% 	Forward time: 	 0.22 sec
2023-04-02 05:16:45,640 			Loss:    1.050e-03    			Backward time: 	 0.06 sec 
2023-04-02 05:16:45,779 			Learning rate: weights:   1.000e-03    
2023-04-02 05:16:45,779 			Last test performance: 99.37%
2023-04-02 05:16:45,779 ----------------
2023-04-02 05:16:46,089   38  => 115   		Training 486 pattern with 99.38% 	Forward time: 	 0.21 sec
2023-04-02 05:16:46,089 			Loss:    1.311e-03    			Backward time: 	 0.07 sec 
2023-04-02 05:16:46,224 			Learning rate: weights:   1.000e-03    
2023-04-02 05:16:46,225 			Last test performance: 99.37%
2023-04-02 05:16:46,225 ----------------
2023-04-02 05:16:46,474   38  => 116   		Training 486 pattern with 99.58% 	Forward time: 	 0.18 sec
2023-04-02 05:16:46,474 			Loss:    5.199e-04    			Backward time: 	 0.06 sec 
2023-04-02 05:16:46,608 			Learning rate: weights:   1.000e-03    
2023-04-02 05:16:46,608 			Last test performance: 99.37%
2023-04-02 05:16:46,608 ----------------
2023-04-02 05:16:46,898   38  => 117   		Training 486 pattern with 99.17% 	Forward time: 	 0.22 sec
2023-04-02 05:16:46,898 			Loss:    5.482e-04    			Backward time: 	 0.06 sec 
2023-04-02 05:16:47,007 			Learning rate: weights:   1.000e-03    
2023-04-02 05:16:47,007 			Last test performance: 99.37%
2023-04-02 05:16:47,007 ----------------
2023-04-02 05:16:47,281   38  => 118   		Training 486 pattern with 99.79% 	Forward time: 	 0.19 sec
2023-04-02 05:16:47,281 			Loss:    2.956e-04    			Backward time: 	 0.07 sec 
2023-04-02 05:16:47,448 			Learning rate: weights:   1.000e-03    
2023-04-02 05:16:47,448 			Last test performance: 99.37%
2023-04-02 05:16:47,448 ----------------
2023-04-02 05:16:47,712   38  => 119   		Training 486 pattern with 100.00% 	Forward time: 	 0.18 sec
2023-04-02 05:16:47,712 			Loss:    1.599e-04    			Backward time: 	 0.07 sec 
2023-04-02 05:16:47,799 			Learning rate: weights:   1.000e-03    
2023-04-02 05:16:47,799 			Last test performance: 99.37%
2023-04-02 05:16:47,799 ----------------
2023-04-02 05:16:48,071   38  => 120   		Training 486 pattern with 99.58% 	Forward time: 	 0.21 sec
2023-04-02 05:16:48,071 			Loss:    8.649e-04    			Backward time: 	 0.05 sec 
2023-04-02 05:16:48,163 			Learning rate: weights:   1.000e-03    
2023-04-02 05:16:48,163 			Last test performance: 99.37%
2023-04-02 05:16:48,163 ----------------
2023-04-02 05:16:48,429   38  => 121   		Training 486 pattern with 99.17% 	Forward time: 	 0.21 sec
2023-04-02 05:16:48,429 			Loss:    1.274e-03    			Backward time: 	 0.05 sec 
2023-04-02 05:16:48,564 			Learning rate: weights:   1.000e-03    
2023-04-02 05:16:48,564 			Last test performance: 99.37%
2023-04-02 05:16:48,564 ----------------
2023-04-02 05:16:48,842   38  => 122   		Training 486 pattern with 99.58% 	Forward time: 	 0.21 sec
2023-04-02 05:16:48,842 			Loss:    6.071e-04    			Backward time: 	 0.06 sec 
2023-04-02 05:16:48,928 			Learning rate: weights:   1.000e-03    
2023-04-02 05:16:48,928 			Last test performance: 99.37%
2023-04-02 05:16:48,928 ----------------
2023-04-02 05:16:49,179   38  => 123   		Training 486 pattern with 99.17% 	Forward time: 	 0.18 sec
2023-04-02 05:16:49,179 			Loss:    9.022e-04    			Backward time: 	 0.06 sec 
2023-04-02 05:16:49,307 			Learning rate: weights:   1.000e-03    
2023-04-02 05:16:49,307 			Last test performance: 99.37%
2023-04-02 05:16:49,308 ----------------
2023-04-02 05:16:49,564   38  => 124   		Training 486 pattern with 99.38% 	Forward time: 	 0.18 sec
2023-04-02 05:16:49,565 			Loss:    7.515e-04    			Backward time: 	 0.06 sec 
2023-04-02 05:16:49,675 
2023-04-02 05:16:49,675 Testing:
2023-04-02 05:16:49,738 		24 of 10000 with 100.00% 	 Time used:  0.06 sec
2023-04-02 05:16:49,745 		48 of 10000 with 97.92% 	 Time used:  0.01 sec
2023-04-02 05:16:49,752 		72 of 10000 with 98.61% 	 Time used:  0.01 sec
2023-04-02 05:16:49,759 		96 of 10000 with 97.92% 	 Time used:  0.01 sec
2023-04-02 05:16:49,767 		120 of 10000 with 98.33% 	 Time used:  0.01 sec
2023-04-02 05:16:49,774 		144 of 10000 with 97.92% 	 Time used:  0.01 sec
2023-04-02 05:16:49,781 		168 of 10000 with 98.21% 	 Time used:  0.01 sec
2023-04-02 05:16:49,787 		192 of 10000 with 98.44% 	 Time used:  0.01 sec
2023-04-02 05:16:49,794 		216 of 10000 with 98.61% 	 Time used:  0.01 sec
2023-04-02 05:16:49,801 		240 of 10000 with 98.75% 	 Time used:  0.01 sec
2023-04-02 05:16:49,808 		264 of 10000 with 98.86% 	 Time used:  0.01 sec
2023-04-02 05:16:49,815 		288 of 10000 with 98.96% 	 Time used:  0.01 sec
2023-04-02 05:16:49,822 		312 of 10000 with 98.72% 	 Time used:  0.01 sec
2023-04-02 05:16:49,829 		336 of 10000 with 98.81% 	 Time used:  0.01 sec
2023-04-02 05:16:49,836 		360 of 10000 with 98.89% 	 Time used:  0.01 sec
2023-04-02 05:16:49,843 		384 of 10000 with 98.96% 	 Time used:  0.01 sec
2023-04-02 05:16:49,850 		408 of 10000 with 99.02% 	 Time used:  0.01 sec
2023-04-02 05:16:49,856 		432 of 10000 with 99.07% 	 Time used:  0.01 sec
2023-04-02 05:16:49,864 		456 of 10000 with 98.25% 	 Time used:  0.01 sec
2023-04-02 05:16:49,871 		480 of 10000 with 98.12% 	 Time used:  0.01 sec
2023-04-02 05:16:49,877 		504 of 10000 with 98.02% 	 Time used:  0.01 sec
2023-04-02 05:16:49,885 		528 of 10000 with 98.11% 	 Time used:  0.01 sec
2023-04-02 05:16:49,891 		552 of 10000 with 98.19% 	 Time used:  0.01 sec
2023-04-02 05:16:49,898 		576 of 10000 with 98.26% 	 Time used:  0.01 sec
2023-04-02 05:16:49,905 		600 of 10000 with 98.33% 	 Time used:  0.01 sec
2023-04-02 05:16:49,912 		624 of 10000 with 98.40% 	 Time used:  0.01 sec
2023-04-02 05:16:49,919 		648 of 10000 with 98.46% 	 Time used:  0.01 sec
2023-04-02 05:16:49,926 		672 of 10000 with 98.51% 	 Time used:  0.01 sec
2023-04-02 05:16:49,933 		696 of 10000 with 98.56% 	 Time used:  0.01 sec
2023-04-02 05:16:49,940 		720 of 10000 with 98.61% 	 Time used:  0.01 sec
2023-04-02 05:16:49,947 		744 of 10000 with 98.66% 	 Time used:  0.01 sec
2023-04-02 05:16:49,954 		768 of 10000 with 98.70% 	 Time used:  0.01 sec
2023-04-02 05:16:49,962 		792 of 10000 with 98.74% 	 Time used:  0.01 sec
2023-04-02 05:16:49,969 		816 of 10000 with 98.77% 	 Time used:  0.01 sec
2023-04-02 05:16:49,976 		840 of 10000 with 98.81% 	 Time used:  0.01 sec
2023-04-02 05:16:49,983 		864 of 10000 with 98.84% 	 Time used:  0.01 sec
2023-04-02 05:16:49,990 		888 of 10000 with 98.76% 	 Time used:  0.01 sec
2023-04-02 05:16:49,997 		912 of 10000 with 98.68% 	 Time used:  0.01 sec
2023-04-02 05:16:50,004 		936 of 10000 with 98.72% 	 Time used:  0.01 sec
2023-04-02 05:16:50,011 		960 of 10000 with 98.75% 	 Time used:  0.01 sec
2023-04-02 05:16:50,018 		984 of 10000 with 98.78% 	 Time used:  0.01 sec
2023-04-02 05:16:50,025 		1008 of 10000 with 98.81% 	 Time used:  0.01 sec
2023-04-02 05:16:50,032 		1032 of 10000 with 98.84% 	 Time used:  0.01 sec
2023-04-02 05:16:50,039 		1056 of 10000 with 98.77% 	 Time used:  0.01 sec
2023-04-02 05:16:50,046 		1080 of 10000 with 98.80% 	 Time used:  0.01 sec
2023-04-02 05:16:50,053 		1104 of 10000 with 98.82% 	 Time used:  0.01 sec
2023-04-02 05:16:50,061 		1128 of 10000 with 98.85% 	 Time used:  0.01 sec
2023-04-02 05:16:50,068 		1152 of 10000 with 98.78% 	 Time used:  0.01 sec
2023-04-02 05:16:50,075 		1176 of 10000 with 98.81% 	 Time used:  0.01 sec
2023-04-02 05:16:50,082 		1200 of 10000 with 98.83% 	 Time used:  0.01 sec
2023-04-02 05:16:50,090 		1224 of 10000 with 98.86% 	 Time used:  0.01 sec
2023-04-02 05:16:50,097 		1248 of 10000 with 98.88% 	 Time used:  0.01 sec
2023-04-02 05:16:50,104 		1272 of 10000 with 98.90% 	 Time used:  0.01 sec
2023-04-02 05:16:50,112 		1296 of 10000 with 98.92% 	 Time used:  0.01 sec
2023-04-02 05:16:50,120 		1320 of 10000 with 98.94% 	 Time used:  0.01 sec
2023-04-02 05:16:50,128 		1344 of 10000 with 98.96% 	 Time used:  0.01 sec
2023-04-02 05:16:50,135 		1368 of 10000 with 98.98% 	 Time used:  0.01 sec
2023-04-02 05:16:50,142 		1392 of 10000 with 98.99% 	 Time used:  0.01 sec
2023-04-02 05:16:50,149 		1416 of 10000 with 99.01% 	 Time used:  0.01 sec
2023-04-02 05:16:50,156 		1440 of 10000 with 99.03% 	 Time used:  0.01 sec
2023-04-02 05:16:50,163 		1464 of 10000 with 99.04% 	 Time used:  0.01 sec
2023-04-02 05:16:50,170 		1488 of 10000 with 98.99% 	 Time used:  0.01 sec
2023-04-02 05:16:50,177 		1512 of 10000 with 99.01% 	 Time used:  0.01 sec
2023-04-02 05:16:50,184 		1536 of 10000 with 99.02% 	 Time used:  0.01 sec
2023-04-02 05:16:50,191 		1560 of 10000 with 99.04% 	 Time used:  0.01 sec
2023-04-02 05:16:50,198 		1584 of 10000 with 99.05% 	 Time used:  0.01 sec
2023-04-02 05:16:50,205 		1608 of 10000 with 99.07% 	 Time used:  0.01 sec
2023-04-02 05:16:50,212 		1632 of 10000 with 99.02% 	 Time used:  0.01 sec
2023-04-02 05:16:50,219 		1656 of 10000 with 99.03% 	 Time used:  0.01 sec
2023-04-02 05:16:50,226 		1680 of 10000 with 99.05% 	 Time used:  0.01 sec
2023-04-02 05:16:50,233 		1704 of 10000 with 99.06% 	 Time used:  0.01 sec
2023-04-02 05:16:50,240 		1728 of 10000 with 99.07% 	 Time used:  0.01 sec
2023-04-02 05:16:50,247 		1752 of 10000 with 99.09% 	 Time used:  0.01 sec
2023-04-02 05:16:50,254 		1776 of 10000 with 99.10% 	 Time used:  0.01 sec
2023-04-02 05:16:50,261 		1800 of 10000 with 99.11% 	 Time used:  0.01 sec
2023-04-02 05:16:50,268 		1824 of 10000 with 99.12% 	 Time used:  0.01 sec
2023-04-02 05:16:50,275 		1848 of 10000 with 99.13% 	 Time used:  0.01 sec
2023-04-02 05:16:50,282 		1872 of 10000 with 99.04% 	 Time used:  0.01 sec
2023-04-02 05:16:50,289 		1896 of 10000 with 99.05% 	 Time used:  0.01 sec
2023-04-02 05:16:50,296 		1920 of 10000 with 99.06% 	 Time used:  0.01 sec
2023-04-02 05:16:50,303 		1944 of 10000 with 99.07% 	 Time used:  0.01 sec
2023-04-02 05:16:50,310 		1968 of 10000 with 99.09% 	 Time used:  0.01 sec
2023-04-02 05:16:50,318 		1992 of 10000 with 99.10% 	 Time used:  0.01 sec
2023-04-02 05:16:50,325 		2016 of 10000 with 99.11% 	 Time used:  0.01 sec
2023-04-02 05:16:50,332 		2040 of 10000 with 99.12% 	 Time used:  0.01 sec
2023-04-02 05:16:50,340 		2064 of 10000 with 99.13% 	 Time used:  0.01 sec
2023-04-02 05:16:50,347 		2088 of 10000 with 99.09% 	 Time used:  0.01 sec
2023-04-02 05:16:50,354 		2112 of 10000 with 99.10% 	 Time used:  0.01 sec
2023-04-02 05:16:50,361 		2136 of 10000 with 99.11% 	 Time used:  0.01 sec
2023-04-02 05:16:50,368 		2160 of 10000 with 99.12% 	 Time used:  0.01 sec
2023-04-02 05:16:50,376 		2184 of 10000 with 99.13% 	 Time used:  0.01 sec
2023-04-02 05:16:50,383 		2208 of 10000 with 99.14% 	 Time used:  0.01 sec
2023-04-02 05:16:50,390 		2232 of 10000 with 99.15% 	 Time used:  0.01 sec
2023-04-02 05:16:50,397 		2256 of 10000 with 99.16% 	 Time used:  0.01 sec
2023-04-02 05:16:50,404 		2280 of 10000 with 99.17% 	 Time used:  0.01 sec
2023-04-02 05:16:50,411 		2304 of 10000 with 99.18% 	 Time used:  0.01 sec
2023-04-02 05:16:50,418 		2328 of 10000 with 99.18% 	 Time used:  0.01 sec
2023-04-02 05:16:50,425 		2352 of 10000 with 99.19% 	 Time used:  0.01 sec
2023-04-02 05:16:50,432 		2376 of 10000 with 99.20% 	 Time used:  0.01 sec
2023-04-02 05:16:50,439 		2400 of 10000 with 99.21% 	 Time used:  0.01 sec
2023-04-02 05:16:50,446 		2424 of 10000 with 99.17% 	 Time used:  0.01 sec
2023-04-02 05:16:50,453 		2448 of 10000 with 99.18% 	 Time used:  0.01 sec
2023-04-02 05:16:50,460 		2472 of 10000 with 99.19% 	 Time used:  0.01 sec
2023-04-02 05:16:50,468 		2496 of 10000 with 99.20% 	 Time used:  0.01 sec
2023-04-02 05:16:50,475 		2520 of 10000 with 99.21% 	 Time used:  0.01 sec
2023-04-02 05:16:50,482 		2544 of 10000 with 99.21% 	 Time used:  0.01 sec
2023-04-02 05:16:50,489 		2568 of 10000 with 99.14% 	 Time used:  0.01 sec
2023-04-02 05:16:50,497 		2592 of 10000 with 99.15% 	 Time used:  0.01 sec
2023-04-02 05:16:50,505 		2616 of 10000 with 99.16% 	 Time used:  0.01 sec
2023-04-02 05:16:50,512 		2640 of 10000 with 99.17% 	 Time used:  0.01 sec
2023-04-02 05:16:50,519 		2664 of 10000 with 99.17% 	 Time used:  0.01 sec
2023-04-02 05:16:50,526 		2688 of 10000 with 99.18% 	 Time used:  0.01 sec
2023-04-02 05:16:50,532 		2712 of 10000 with 99.19% 	 Time used:  0.01 sec
2023-04-02 05:16:50,539 		2736 of 10000 with 99.20% 	 Time used:  0.01 sec
2023-04-02 05:16:50,546 		2760 of 10000 with 99.20% 	 Time used:  0.01 sec
2023-04-02 05:16:50,552 		2784 of 10000 with 99.21% 	 Time used:  0.01 sec
2023-04-02 05:16:50,559 		2808 of 10000 with 99.18% 	 Time used:  0.01 sec
2023-04-02 05:16:50,565 		2832 of 10000 with 99.19% 	 Time used:  0.01 sec
2023-04-02 05:16:50,572 		2856 of 10000 with 99.19% 	 Time used:  0.01 sec
2023-04-02 05:16:50,579 		2880 of 10000 with 99.20% 	 Time used:  0.01 sec
2023-04-02 05:16:50,586 		2904 of 10000 with 99.21% 	 Time used:  0.01 sec
2023-04-02 05:16:50,592 		2928 of 10000 with 99.21% 	 Time used:  0.01 sec
2023-04-02 05:16:50,599 		2952 of 10000 with 99.22% 	 Time used:  0.01 sec
2023-04-02 05:16:50,605 		2976 of 10000 with 99.23% 	 Time used:  0.01 sec
2023-04-02 05:16:50,612 		3000 of 10000 with 99.23% 	 Time used:  0.01 sec
2023-04-02 05:16:50,619 		3024 of 10000 with 99.24% 	 Time used:  0.01 sec
2023-04-02 05:16:50,625 		3048 of 10000 with 99.25% 	 Time used:  0.01 sec
2023-04-02 05:16:50,632 		3072 of 10000 with 99.25% 	 Time used:  0.01 sec
2023-04-02 05:16:50,639 		3096 of 10000 with 99.26% 	 Time used:  0.01 sec
2023-04-02 05:16:50,645 		3120 of 10000 with 99.26% 	 Time used:  0.01 sec
2023-04-02 05:16:50,652 		3144 of 10000 with 99.27% 	 Time used:  0.01 sec
2023-04-02 05:16:50,659 		3168 of 10000 with 99.27% 	 Time used:  0.01 sec
2023-04-02 05:16:50,666 		3192 of 10000 with 99.28% 	 Time used:  0.01 sec
2023-04-02 05:16:50,673 		3216 of 10000 with 99.25% 	 Time used:  0.01 sec
2023-04-02 05:16:50,680 		3240 of 10000 with 99.26% 	 Time used:  0.01 sec
2023-04-02 05:16:50,687 		3264 of 10000 with 99.26% 	 Time used:  0.01 sec
2023-04-02 05:16:50,693 		3288 of 10000 with 99.27% 	 Time used:  0.01 sec
2023-04-02 05:16:50,700 		3312 of 10000 with 99.28% 	 Time used:  0.01 sec
2023-04-02 05:16:50,707 		3336 of 10000 with 99.28% 	 Time used:  0.01 sec
2023-04-02 05:16:50,713 		3360 of 10000 with 99.29% 	 Time used:  0.01 sec
2023-04-02 05:16:50,720 		3384 of 10000 with 99.29% 	 Time used:  0.01 sec
2023-04-02 05:16:50,727 		3408 of 10000 with 99.30% 	 Time used:  0.01 sec
2023-04-02 05:16:50,733 		3432 of 10000 with 99.30% 	 Time used:  0.01 sec
2023-04-02 05:16:50,740 		3456 of 10000 with 99.31% 	 Time used:  0.01 sec
2023-04-02 05:16:50,746 		3480 of 10000 with 99.28% 	 Time used:  0.01 sec
2023-04-02 05:16:50,753 		3504 of 10000 with 99.29% 	 Time used:  0.01 sec
2023-04-02 05:16:50,759 		3528 of 10000 with 99.29% 	 Time used:  0.01 sec
2023-04-02 05:16:50,766 		3552 of 10000 with 99.30% 	 Time used:  0.01 sec
2023-04-02 05:16:50,772 		3576 of 10000 with 99.27% 	 Time used:  0.01 sec
2023-04-02 05:16:50,779 		3600 of 10000 with 99.25% 	 Time used:  0.01 sec
2023-04-02 05:16:50,785 		3624 of 10000 with 99.23% 	 Time used:  0.01 sec
2023-04-02 05:16:50,792 		3648 of 10000 with 99.23% 	 Time used:  0.01 sec
2023-04-02 05:16:50,798 		3672 of 10000 with 99.24% 	 Time used:  0.01 sec
2023-04-02 05:16:50,805 		3696 of 10000 with 99.22% 	 Time used:  0.01 sec
2023-04-02 05:16:50,811 		3720 of 10000 with 99.22% 	 Time used:  0.01 sec
2023-04-02 05:16:50,818 		3744 of 10000 with 99.23% 	 Time used:  0.01 sec
2023-04-02 05:16:50,824 		3768 of 10000 with 99.23% 	 Time used:  0.01 sec
2023-04-02 05:16:50,831 		3792 of 10000 with 99.24% 	 Time used:  0.01 sec
2023-04-02 05:16:50,838 		3816 of 10000 with 99.21% 	 Time used:  0.01 sec
2023-04-02 05:16:50,844 		3840 of 10000 with 99.22% 	 Time used:  0.01 sec
2023-04-02 05:16:50,851 		3864 of 10000 with 99.22% 	 Time used:  0.01 sec
2023-04-02 05:16:50,857 		3888 of 10000 with 99.23% 	 Time used:  0.01 sec
2023-04-02 05:16:50,864 		3912 of 10000 with 99.23% 	 Time used:  0.01 sec
2023-04-02 05:16:50,870 		3936 of 10000 with 99.24% 	 Time used:  0.01 sec
2023-04-02 05:16:50,877 		3960 of 10000 with 99.24% 	 Time used:  0.01 sec
2023-04-02 05:16:50,883 		3984 of 10000 with 99.25% 	 Time used:  0.01 sec
2023-04-02 05:16:50,890 		4008 of 10000 with 99.23% 	 Time used:  0.01 sec
2023-04-02 05:16:50,896 		4032 of 10000 with 99.23% 	 Time used:  0.01 sec
2023-04-02 05:16:50,903 		4056 of 10000 with 99.24% 	 Time used:  0.01 sec
2023-04-02 05:16:50,909 		4080 of 10000 with 99.24% 	 Time used:  0.01 sec
2023-04-02 05:16:50,916 		4104 of 10000 with 99.24% 	 Time used:  0.01 sec
2023-04-02 05:16:50,922 		4128 of 10000 with 99.25% 	 Time used:  0.01 sec
2023-04-02 05:16:50,929 		4152 of 10000 with 99.25% 	 Time used:  0.01 sec
2023-04-02 05:16:50,935 		4176 of 10000 with 99.26% 	 Time used:  0.01 sec
2023-04-02 05:16:50,942 		4200 of 10000 with 99.26% 	 Time used:  0.01 sec
2023-04-02 05:16:50,948 		4224 of 10000 with 99.27% 	 Time used:  0.01 sec
2023-04-02 05:16:50,955 		4248 of 10000 with 99.27% 	 Time used:  0.01 sec
2023-04-02 05:16:50,961 		4272 of 10000 with 99.27% 	 Time used:  0.01 sec
2023-04-02 05:16:50,968 		4296 of 10000 with 99.28% 	 Time used:  0.01 sec
2023-04-02 05:16:50,974 		4320 of 10000 with 99.28% 	 Time used:  0.01 sec
2023-04-02 05:16:50,981 		4344 of 10000 with 99.29% 	 Time used:  0.01 sec
2023-04-02 05:16:50,987 		4368 of 10000 with 99.29% 	 Time used:  0.01 sec
2023-04-02 05:16:50,994 		4392 of 10000 with 99.29% 	 Time used:  0.01 sec
2023-04-02 05:16:51,001 		4416 of 10000 with 99.30% 	 Time used:  0.01 sec
2023-04-02 05:16:51,007 		4440 of 10000 with 99.30% 	 Time used:  0.01 sec
2023-04-02 05:16:51,014 		4464 of 10000 with 99.31% 	 Time used:  0.01 sec
2023-04-02 05:16:51,020 		4488 of 10000 with 99.31% 	 Time used:  0.01 sec
2023-04-02 05:16:51,027 		4512 of 10000 with 99.29% 	 Time used:  0.01 sec
2023-04-02 05:16:51,033 		4536 of 10000 with 99.29% 	 Time used:  0.01 sec
2023-04-02 05:16:51,040 		4560 of 10000 with 99.30% 	 Time used:  0.01 sec
2023-04-02 05:16:51,046 		4584 of 10000 with 99.30% 	 Time used:  0.01 sec
2023-04-02 05:16:51,053 		4608 of 10000 with 99.31% 	 Time used:  0.01 sec
2023-04-02 05:16:51,060 		4632 of 10000 with 99.31% 	 Time used:  0.01 sec
2023-04-02 05:16:51,066 		4656 of 10000 with 99.29% 	 Time used:  0.01 sec
2023-04-02 05:16:51,072 		4680 of 10000 with 99.29% 	 Time used:  0.01 sec
2023-04-02 05:16:51,079 		4704 of 10000 with 99.30% 	 Time used:  0.01 sec
2023-04-02 05:16:51,085 		4728 of 10000 with 99.28% 	 Time used:  0.01 sec
2023-04-02 05:16:51,092 		4752 of 10000 with 99.28% 	 Time used:  0.01 sec
2023-04-02 05:16:51,098 		4776 of 10000 with 99.29% 	 Time used:  0.01 sec
2023-04-02 05:16:51,105 		4800 of 10000 with 99.29% 	 Time used:  0.01 sec
2023-04-02 05:16:51,111 		4824 of 10000 with 99.30% 	 Time used:  0.01 sec
2023-04-02 05:16:51,118 		4848 of 10000 with 99.28% 	 Time used:  0.01 sec
2023-04-02 05:16:51,125 		4872 of 10000 with 99.26% 	 Time used:  0.01 sec
2023-04-02 05:16:51,131 		4896 of 10000 with 99.26% 	 Time used:  0.01 sec
2023-04-02 05:16:51,138 		4920 of 10000 with 99.27% 	 Time used:  0.01 sec
2023-04-02 05:16:51,145 		4944 of 10000 with 99.27% 	 Time used:  0.01 sec
2023-04-02 05:16:51,151 		4968 of 10000 with 99.28% 	 Time used:  0.01 sec
2023-04-02 05:16:51,158 		4992 of 10000 with 99.24% 	 Time used:  0.01 sec
2023-04-02 05:16:51,164 		5016 of 10000 with 99.24% 	 Time used:  0.01 sec
2023-04-02 05:16:51,171 		5040 of 10000 with 99.25% 	 Time used:  0.01 sec
2023-04-02 05:16:51,178 		5064 of 10000 with 99.25% 	 Time used:  0.01 sec
2023-04-02 05:16:51,184 		5088 of 10000 with 99.25% 	 Time used:  0.01 sec
2023-04-02 05:16:51,190 		5112 of 10000 with 99.26% 	 Time used:  0.01 sec
2023-04-02 05:16:51,197 		5136 of 10000 with 99.26% 	 Time used:  0.01 sec
2023-04-02 05:16:51,203 		5160 of 10000 with 99.26% 	 Time used:  0.01 sec
2023-04-02 05:16:51,210 		5184 of 10000 with 99.27% 	 Time used:  0.01 sec
2023-04-02 05:16:51,217 		5208 of 10000 with 99.27% 	 Time used:  0.01 sec
2023-04-02 05:16:51,223 		5232 of 10000 with 99.27% 	 Time used:  0.01 sec
2023-04-02 05:16:51,229 		5256 of 10000 with 99.26% 	 Time used:  0.01 sec
2023-04-02 05:16:51,236 		5280 of 10000 with 99.26% 	 Time used:  0.01 sec
2023-04-02 05:16:51,242 		5304 of 10000 with 99.26% 	 Time used:  0.01 sec
2023-04-02 05:16:51,249 		5328 of 10000 with 99.27% 	 Time used:  0.01 sec
2023-04-02 05:16:51,256 		5352 of 10000 with 99.25% 	 Time used:  0.01 sec
2023-04-02 05:16:51,262 		5376 of 10000 with 99.26% 	 Time used:  0.01 sec
2023-04-02 05:16:51,269 		5400 of 10000 with 99.26% 	 Time used:  0.01 sec
2023-04-02 05:16:51,276 		5424 of 10000 with 99.26% 	 Time used:  0.01 sec
2023-04-02 05:16:51,282 		5448 of 10000 with 99.27% 	 Time used:  0.01 sec
2023-04-02 05:16:51,289 		5472 of 10000 with 99.27% 	 Time used:  0.01 sec
2023-04-02 05:16:51,295 		5496 of 10000 with 99.25% 	 Time used:  0.01 sec
2023-04-02 05:16:51,302 		5520 of 10000 with 99.26% 	 Time used:  0.01 sec
2023-04-02 05:16:51,308 		5544 of 10000 with 99.26% 	 Time used:  0.01 sec
2023-04-02 05:16:51,315 		5568 of 10000 with 99.26% 	 Time used:  0.01 sec
2023-04-02 05:16:51,322 		5592 of 10000 with 99.27% 	 Time used:  0.01 sec
2023-04-02 05:16:51,329 		5616 of 10000 with 99.27% 	 Time used:  0.01 sec
2023-04-02 05:16:51,336 		5640 of 10000 with 99.26% 	 Time used:  0.01 sec
2023-04-02 05:16:51,342 		5664 of 10000 with 99.26% 	 Time used:  0.01 sec
2023-04-02 05:16:51,349 		5688 of 10000 with 99.26% 	 Time used:  0.01 sec
2023-04-02 05:16:51,355 		5712 of 10000 with 99.26% 	 Time used:  0.01 sec
2023-04-02 05:16:51,362 		5736 of 10000 with 99.22% 	 Time used:  0.01 sec
2023-04-02 05:16:51,368 		5760 of 10000 with 99.22% 	 Time used:  0.01 sec
2023-04-02 05:16:51,375 		5784 of 10000 with 99.22% 	 Time used:  0.01 sec
2023-04-02 05:16:51,381 		5808 of 10000 with 99.23% 	 Time used:  0.01 sec
2023-04-02 05:16:51,388 		5832 of 10000 with 99.23% 	 Time used:  0.01 sec
2023-04-02 05:16:51,394 		5856 of 10000 with 99.23% 	 Time used:  0.01 sec
2023-04-02 05:16:51,401 		5880 of 10000 with 99.23% 	 Time used:  0.01 sec
2023-04-02 05:16:51,408 		5904 of 10000 with 99.22% 	 Time used:  0.01 sec
2023-04-02 05:16:51,414 		5928 of 10000 with 99.22% 	 Time used:  0.01 sec
2023-04-02 05:16:51,421 		5952 of 10000 with 99.23% 	 Time used:  0.01 sec
2023-04-02 05:16:51,427 		5976 of 10000 with 99.23% 	 Time used:  0.01 sec
2023-04-02 05:16:51,434 		6000 of 10000 with 99.22% 	 Time used:  0.01 sec
2023-04-02 05:16:51,440 		6024 of 10000 with 99.22% 	 Time used:  0.01 sec
2023-04-02 05:16:51,447 		6048 of 10000 with 99.21% 	 Time used:  0.01 sec
2023-04-02 05:16:51,454 		6072 of 10000 with 99.21% 	 Time used:  0.01 sec
2023-04-02 05:16:51,460 		6096 of 10000 with 99.20% 	 Time used:  0.01 sec
2023-04-02 05:16:51,466 		6120 of 10000 with 99.18% 	 Time used:  0.01 sec
2023-04-02 05:16:51,473 		6144 of 10000 with 99.19% 	 Time used:  0.01 sec
2023-04-02 05:16:51,480 		6168 of 10000 with 99.19% 	 Time used:  0.01 sec
2023-04-02 05:16:51,487 		6192 of 10000 with 99.19% 	 Time used:  0.01 sec
2023-04-02 05:16:51,493 		6216 of 10000 with 99.20% 	 Time used:  0.01 sec
2023-04-02 05:16:51,499 		6240 of 10000 with 99.20% 	 Time used:  0.01 sec
2023-04-02 05:16:51,506 		6264 of 10000 with 99.20% 	 Time used:  0.01 sec
2023-04-02 05:16:51,512 		6288 of 10000 with 99.20% 	 Time used:  0.01 sec
2023-04-02 05:16:51,519 		6312 of 10000 with 99.21% 	 Time used:  0.01 sec
2023-04-02 05:16:51,525 		6336 of 10000 with 99.21% 	 Time used:  0.01 sec
2023-04-02 05:16:51,532 		6360 of 10000 with 99.21% 	 Time used:  0.01 sec
2023-04-02 05:16:51,539 		6384 of 10000 with 99.20% 	 Time used:  0.01 sec
2023-04-02 05:16:51,546 		6408 of 10000 with 99.20% 	 Time used:  0.01 sec
2023-04-02 05:16:51,553 		6432 of 10000 with 99.21% 	 Time used:  0.01 sec
2023-04-02 05:16:51,559 		6456 of 10000 with 99.21% 	 Time used:  0.01 sec
2023-04-02 05:16:51,565 		6480 of 10000 with 99.21% 	 Time used:  0.01 sec
2023-04-02 05:16:51,572 		6504 of 10000 with 99.22% 	 Time used:  0.01 sec
2023-04-02 05:16:51,578 		6528 of 10000 with 99.22% 	 Time used:  0.01 sec
2023-04-02 05:16:51,585 		6552 of 10000 with 99.22% 	 Time used:  0.01 sec
2023-04-02 05:16:51,592 		6576 of 10000 with 99.22% 	 Time used:  0.01 sec
2023-04-02 05:16:51,598 		6600 of 10000 with 99.23% 	 Time used:  0.01 sec
2023-04-02 05:16:51,605 		6624 of 10000 with 99.23% 	 Time used:  0.01 sec
2023-04-02 05:16:51,611 		6648 of 10000 with 99.23% 	 Time used:  0.01 sec
2023-04-02 05:16:51,618 		6672 of 10000 with 99.24% 	 Time used:  0.01 sec
2023-04-02 05:16:51,624 		6696 of 10000 with 99.21% 	 Time used:  0.01 sec
2023-04-02 05:16:51,631 		6720 of 10000 with 99.21% 	 Time used:  0.01 sec
2023-04-02 05:16:51,637 		6744 of 10000 with 99.20% 	 Time used:  0.01 sec
2023-04-02 05:16:51,644 		6768 of 10000 with 99.20% 	 Time used:  0.01 sec
2023-04-02 05:16:51,651 		6792 of 10000 with 99.19% 	 Time used:  0.01 sec
2023-04-02 05:16:51,657 		6816 of 10000 with 99.19% 	 Time used:  0.01 sec
2023-04-02 05:16:51,663 		6840 of 10000 with 99.18% 	 Time used:  0.01 sec
2023-04-02 05:16:51,670 		6864 of 10000 with 99.18% 	 Time used:  0.01 sec
2023-04-02 05:16:51,676 		6888 of 10000 with 99.19% 	 Time used:  0.01 sec
2023-04-02 05:16:51,683 		6912 of 10000 with 99.18% 	 Time used:  0.01 sec
2023-04-02 05:16:51,690 		6936 of 10000 with 99.18% 	 Time used:  0.01 sec
2023-04-02 05:16:51,697 		6960 of 10000 with 99.18% 	 Time used:  0.01 sec
2023-04-02 05:16:51,703 		6984 of 10000 with 99.17% 	 Time used:  0.01 sec
2023-04-02 05:16:51,710 		7008 of 10000 with 99.17% 	 Time used:  0.01 sec
2023-04-02 05:16:51,716 		7032 of 10000 with 99.18% 	 Time used:  0.01 sec
2023-04-02 05:16:51,722 		7056 of 10000 with 99.18% 	 Time used:  0.01 sec
2023-04-02 05:16:51,729 		7080 of 10000 with 99.18% 	 Time used:  0.01 sec
2023-04-02 05:16:51,735 		7104 of 10000 with 99.18% 	 Time used:  0.01 sec
2023-04-02 05:16:51,742 		7128 of 10000 with 99.17% 	 Time used:  0.01 sec
2023-04-02 05:16:51,748 		7152 of 10000 with 99.18% 	 Time used:  0.01 sec
2023-04-02 05:16:51,755 		7176 of 10000 with 99.18% 	 Time used:  0.01 sec
2023-04-02 05:16:51,762 		7200 of 10000 with 99.18% 	 Time used:  0.01 sec
2023-04-02 05:16:51,768 		7224 of 10000 with 99.18% 	 Time used:  0.01 sec
2023-04-02 05:16:51,774 		7248 of 10000 with 99.16% 	 Time used:  0.01 sec
2023-04-02 05:16:51,781 		7272 of 10000 with 99.16% 	 Time used:  0.01 sec
2023-04-02 05:16:51,787 		7296 of 10000 with 99.16% 	 Time used:  0.01 sec
2023-04-02 05:16:51,794 		7320 of 10000 with 99.17% 	 Time used:  0.01 sec
2023-04-02 05:16:51,801 		7344 of 10000 with 99.17% 	 Time used:  0.01 sec
2023-04-02 05:16:51,807 		7368 of 10000 with 99.17% 	 Time used:  0.01 sec
2023-04-02 05:16:51,814 		7392 of 10000 with 99.17% 	 Time used:  0.01 sec
2023-04-02 05:16:51,820 		7416 of 10000 with 99.18% 	 Time used:  0.01 sec
2023-04-02 05:16:51,827 		7440 of 10000 with 99.18% 	 Time used:  0.01 sec
2023-04-02 05:16:51,833 		7464 of 10000 with 99.18% 	 Time used:  0.01 sec
2023-04-02 05:16:51,840 		7488 of 10000 with 99.17% 	 Time used:  0.01 sec
2023-04-02 05:16:51,846 		7512 of 10000 with 99.17% 	 Time used:  0.01 sec
2023-04-02 05:16:51,853 		7536 of 10000 with 99.18% 	 Time used:  0.01 sec
2023-04-02 05:16:51,860 		7560 of 10000 with 99.17% 	 Time used:  0.01 sec
2023-04-02 05:16:51,866 		7584 of 10000 with 99.17% 	 Time used:  0.01 sec
2023-04-02 05:16:51,872 		7608 of 10000 with 99.17% 	 Time used:  0.01 sec
2023-04-02 05:16:51,879 		7632 of 10000 with 99.17% 	 Time used:  0.01 sec
2023-04-02 05:16:51,886 		7656 of 10000 with 99.18% 	 Time used:  0.01 sec
2023-04-02 05:16:51,892 		7680 of 10000 with 99.18% 	 Time used:  0.01 sec
2023-04-02 05:16:51,898 		7704 of 10000 with 99.18% 	 Time used:  0.01 sec
2023-04-02 05:16:51,905 		7728 of 10000 with 99.18% 	 Time used:  0.01 sec
2023-04-02 05:16:51,912 		7752 of 10000 with 99.19% 	 Time used:  0.01 sec
2023-04-02 05:16:51,919 		7776 of 10000 with 99.19% 	 Time used:  0.01 sec
2023-04-02 05:16:51,926 		7800 of 10000 with 99.19% 	 Time used:  0.01 sec
2023-04-02 05:16:51,933 		7824 of 10000 with 99.19% 	 Time used:  0.01 sec
2023-04-02 05:16:51,940 		7848 of 10000 with 99.20% 	 Time used:  0.01 sec
2023-04-02 05:16:51,946 		7872 of 10000 with 99.20% 	 Time used:  0.01 sec
2023-04-02 05:16:51,953 		7896 of 10000 with 99.20% 	 Time used:  0.01 sec
2023-04-02 05:16:51,960 		7920 of 10000 with 99.19% 	 Time used:  0.01 sec
2023-04-02 05:16:51,967 		7944 of 10000 with 99.19% 	 Time used:  0.01 sec
2023-04-02 05:16:51,974 		7968 of 10000 with 99.20% 	 Time used:  0.01 sec
2023-04-02 05:16:51,981 		7992 of 10000 with 99.20% 	 Time used:  0.01 sec
2023-04-02 05:16:51,988 		8016 of 10000 with 99.16% 	 Time used:  0.01 sec
2023-04-02 05:16:51,994 		8040 of 10000 with 99.17% 	 Time used:  0.01 sec
2023-04-02 05:16:52,001 		8064 of 10000 with 99.17% 	 Time used:  0.01 sec
2023-04-02 05:16:52,008 		8088 of 10000 with 99.16% 	 Time used:  0.01 sec
2023-04-02 05:16:52,014 		8112 of 10000 with 99.16% 	 Time used:  0.01 sec
2023-04-02 05:16:52,021 		8136 of 10000 with 99.16% 	 Time used:  0.01 sec
2023-04-02 05:16:52,027 		8160 of 10000 with 99.17% 	 Time used:  0.01 sec
2023-04-02 05:16:52,034 		8184 of 10000 with 99.17% 	 Time used:  0.01 sec
2023-04-02 05:16:52,040 		8208 of 10000 with 99.17% 	 Time used:  0.01 sec
2023-04-02 05:16:52,047 		8232 of 10000 with 99.17% 	 Time used:  0.01 sec
2023-04-02 05:16:52,054 		8256 of 10000 with 99.18% 	 Time used:  0.01 sec
2023-04-02 05:16:52,060 		8280 of 10000 with 99.18% 	 Time used:  0.01 sec
2023-04-02 05:16:52,067 		8304 of 10000 with 99.18% 	 Time used:  0.01 sec
2023-04-02 05:16:52,074 		8328 of 10000 with 99.18% 	 Time used:  0.01 sec
2023-04-02 05:16:52,080 		8352 of 10000 with 99.19% 	 Time used:  0.01 sec
2023-04-02 05:16:52,087 		8376 of 10000 with 99.19% 	 Time used:  0.01 sec
2023-04-02 05:16:52,093 		8400 of 10000 with 99.19% 	 Time used:  0.01 sec
2023-04-02 05:16:52,100 		8424 of 10000 with 99.18% 	 Time used:  0.01 sec
2023-04-02 05:16:52,106 		8448 of 10000 with 99.18% 	 Time used:  0.01 sec
2023-04-02 05:16:52,113 		8472 of 10000 with 99.19% 	 Time used:  0.01 sec
2023-04-02 05:16:52,119 		8496 of 10000 with 99.19% 	 Time used:  0.01 sec
2023-04-02 05:16:52,126 		8520 of 10000 with 99.19% 	 Time used:  0.01 sec
2023-04-02 05:16:52,132 		8544 of 10000 with 99.19% 	 Time used:  0.01 sec
2023-04-02 05:16:52,139 		8568 of 10000 with 99.19% 	 Time used:  0.01 sec
2023-04-02 05:16:52,146 		8592 of 10000 with 99.20% 	 Time used:  0.01 sec
2023-04-02 05:16:52,152 		8616 of 10000 with 99.20% 	 Time used:  0.01 sec
2023-04-02 05:16:52,160 		8640 of 10000 with 99.19% 	 Time used:  0.01 sec
2023-04-02 05:16:52,167 		8664 of 10000 with 99.19% 	 Time used:  0.01 sec
2023-04-02 05:16:52,174 		8688 of 10000 with 99.19% 	 Time used:  0.01 sec
2023-04-02 05:16:52,181 		8712 of 10000 with 99.20% 	 Time used:  0.01 sec
2023-04-02 05:16:52,188 		8736 of 10000 with 99.20% 	 Time used:  0.01 sec
2023-04-02 05:16:52,195 		8760 of 10000 with 99.20% 	 Time used:  0.01 sec
2023-04-02 05:16:52,201 		8784 of 10000 with 99.20% 	 Time used:  0.01 sec
2023-04-02 05:16:52,207 		8808 of 10000 with 99.19% 	 Time used:  0.01 sec
2023-04-02 05:16:52,214 		8832 of 10000 with 99.20% 	 Time used:  0.01 sec
2023-04-02 05:16:52,220 		8856 of 10000 with 99.20% 	 Time used:  0.01 sec
2023-04-02 05:16:52,227 		8880 of 10000 with 99.20% 	 Time used:  0.01 sec
2023-04-02 05:16:52,234 		8904 of 10000 with 99.20% 	 Time used:  0.01 sec
2023-04-02 05:16:52,240 		8928 of 10000 with 99.20% 	 Time used:  0.01 sec
2023-04-02 05:16:52,247 		8952 of 10000 with 99.21% 	 Time used:  0.01 sec
2023-04-02 05:16:52,253 		8976 of 10000 with 99.21% 	 Time used:  0.01 sec
2023-04-02 05:16:52,260 		9000 of 10000 with 99.21% 	 Time used:  0.01 sec
2023-04-02 05:16:52,266 		9024 of 10000 with 99.21% 	 Time used:  0.01 sec
2023-04-02 05:16:52,273 		9048 of 10000 with 99.22% 	 Time used:  0.01 sec
2023-04-02 05:16:52,279 		9072 of 10000 with 99.20% 	 Time used:  0.01 sec
2023-04-02 05:16:52,286 		9096 of 10000 with 99.20% 	 Time used:  0.01 sec
2023-04-02 05:16:52,292 		9120 of 10000 with 99.20% 	 Time used:  0.01 sec
2023-04-02 05:16:52,299 		9144 of 10000 with 99.20% 	 Time used:  0.01 sec
2023-04-02 05:16:52,305 		9168 of 10000 with 99.20% 	 Time used:  0.01 sec
2023-04-02 05:16:52,312 		9192 of 10000 with 99.21% 	 Time used:  0.01 sec
2023-04-02 05:16:52,319 		9216 of 10000 with 99.20% 	 Time used:  0.01 sec
2023-04-02 05:16:52,325 		9240 of 10000 with 99.19% 	 Time used:  0.01 sec
2023-04-02 05:16:52,332 		9264 of 10000 with 99.19% 	 Time used:  0.01 sec
2023-04-02 05:16:52,339 		9288 of 10000 with 99.19% 	 Time used:  0.01 sec
2023-04-02 05:16:52,346 		9312 of 10000 with 99.19% 	 Time used:  0.01 sec
2023-04-02 05:16:52,352 		9336 of 10000 with 99.20% 	 Time used:  0.01 sec
2023-04-02 05:16:52,359 		9360 of 10000 with 99.19% 	 Time used:  0.01 sec
2023-04-02 05:16:52,365 		9384 of 10000 with 99.19% 	 Time used:  0.01 sec
2023-04-02 05:16:52,372 		9408 of 10000 with 99.19% 	 Time used:  0.01 sec
2023-04-02 05:16:52,378 		9432 of 10000 with 99.19% 	 Time used:  0.01 sec
2023-04-02 05:16:52,385 		9456 of 10000 with 99.20% 	 Time used:  0.01 sec
2023-04-02 05:16:52,391 		9480 of 10000 with 99.20% 	 Time used:  0.01 sec
2023-04-02 05:16:52,398 		9504 of 10000 with 99.20% 	 Time used:  0.01 sec
2023-04-02 05:16:52,404 		9528 of 10000 with 99.20% 	 Time used:  0.01 sec
2023-04-02 05:16:52,411 		9552 of 10000 with 99.20% 	 Time used:  0.01 sec
2023-04-02 05:16:52,418 		9576 of 10000 with 99.21% 	 Time used:  0.01 sec
2023-04-02 05:16:52,430 		9600 of 10000 with 99.21% 	 Time used:  0.01 sec
2023-04-02 05:16:52,440 		9624 of 10000 with 99.21% 	 Time used:  0.01 sec
2023-04-02 05:16:52,446 		9648 of 10000 with 99.19% 	 Time used:  0.01 sec
2023-04-02 05:16:52,453 		9672 of 10000 with 99.18% 	 Time used:  0.01 sec
2023-04-02 05:16:52,460 		9696 of 10000 with 99.19% 	 Time used:  0.01 sec
2023-04-02 05:16:52,467 		9720 of 10000 with 99.19% 	 Time used:  0.01 sec
2023-04-02 05:16:52,473 		9744 of 10000 with 99.19% 	 Time used:  0.01 sec
2023-04-02 05:16:52,480 		9768 of 10000 with 99.19% 	 Time used:  0.01 sec
2023-04-02 05:16:52,487 		9792 of 10000 with 99.19% 	 Time used:  0.01 sec
2023-04-02 05:16:52,494 		9816 of 10000 with 99.20% 	 Time used:  0.01 sec
2023-04-02 05:16:52,500 		9840 of 10000 with 99.20% 	 Time used:  0.01 sec
2023-04-02 05:16:52,507 		9864 of 10000 with 99.20% 	 Time used:  0.01 sec
2023-04-02 05:16:52,514 		9888 of 10000 with 99.19% 	 Time used:  0.01 sec
2023-04-02 05:16:52,521 		9912 of 10000 with 99.19% 	 Time used:  0.01 sec
2023-04-02 05:16:52,527 		9936 of 10000 with 99.19% 	 Time used:  0.01 sec
2023-04-02 05:16:52,534 		9960 of 10000 with 99.20% 	 Time used:  0.01 sec
2023-04-02 05:16:52,541 		9984 of 10000 with 99.20% 	 Time used:  0.01 sec
2023-04-02 05:16:52,548 		10000 of 10000 with 99.20% 	 Time used:  0.01 sec
2023-04-02 05:16:52,548 
2023-04-02 05:16:52,552 			Learning rate: weights:   1.000e-03    
2023-04-02 05:16:52,552 			Last test performance: 99.20%
2023-04-02 05:16:52,552 ----------------
2023-04-02 05:16:52,766   39  =>  0    		Training 486 pattern with 99.38% 	Forward time: 	 0.15 sec
2023-04-02 05:16:52,766 			Loss:    5.939e-04    			Backward time: 	 0.05 sec 
2023-04-02 05:16:52,854 			Learning rate: weights:   1.000e-03    
2023-04-02 05:16:52,854 			Last test performance: 99.20%
2023-04-02 05:16:52,854 ----------------
2023-04-02 05:16:53,089   39  =>  1    		Training 486 pattern with 99.38% 	Forward time: 	 0.17 sec
2023-04-02 05:16:53,090 			Loss:    1.223e-03    			Backward time: 	 0.05 sec 
2023-04-02 05:16:53,188 			Learning rate: weights:   1.000e-03    
2023-04-02 05:16:53,189 			Last test performance: 99.20%
2023-04-02 05:16:53,189 ----------------
2023-04-02 05:16:53,475   39  =>  2    		Training 486 pattern with 98.96% 	Forward time: 	 0.22 sec
2023-04-02 05:16:53,475 			Loss:    1.381e-03    			Backward time: 	 0.06 sec 
2023-04-02 05:16:53,563 			Learning rate: weights:   1.000e-03    
2023-04-02 05:16:53,563 			Last test performance: 99.20%
2023-04-02 05:16:53,564 ----------------
2023-04-02 05:16:53,832   39  =>  3    		Training 486 pattern with 99.17% 	Forward time: 	 0.21 sec
2023-04-02 05:16:53,832 			Loss:    1.202e-03    			Backward time: 	 0.05 sec 
2023-04-02 05:16:53,959 			Learning rate: weights:   1.000e-03    
2023-04-02 05:16:53,960 			Last test performance: 99.20%
2023-04-02 05:16:53,960 ----------------
2023-04-02 05:16:54,237   39  =>  4    		Training 486 pattern with 99.17% 	Forward time: 	 0.21 sec
2023-04-02 05:16:54,237 			Loss:    1.185e-03    			Backward time: 	 0.06 sec 
2023-04-02 05:16:54,324 			Learning rate: weights:   1.000e-03    
2023-04-02 05:16:54,324 			Last test performance: 99.20%
2023-04-02 05:16:54,324 ----------------
2023-04-02 05:16:54,597   39  =>  5    		Training 486 pattern with 99.38% 	Forward time: 	 0.21 sec
2023-04-02 05:16:54,597 			Loss:    1.492e-03    			Backward time: 	 0.05 sec 
2023-04-02 05:16:54,729 			Learning rate: weights:   1.000e-03    
2023-04-02 05:16:54,730 			Last test performance: 99.20%
2023-04-02 05:16:54,730 ----------------
2023-04-02 05:16:55,003   39  =>  6    		Training 486 pattern with 100.00% 	Forward time: 	 0.21 sec
2023-04-02 05:16:55,003 			Loss:    2.970e-04    			Backward time: 	 0.05 sec 
2023-04-02 05:16:55,134 			Learning rate: weights:   1.000e-03    
2023-04-02 05:16:55,134 			Last test performance: 99.20%
2023-04-02 05:16:55,134 ----------------
2023-04-02 05:16:55,412   39  =>  7    		Training 486 pattern with 98.96% 	Forward time: 	 0.22 sec
2023-04-02 05:16:55,412 			Loss:    1.335e-03    			Backward time: 	 0.05 sec 
2023-04-02 05:16:55,498 			Learning rate: weights:   1.000e-03    
2023-04-02 05:16:55,498 			Last test performance: 99.20%
2023-04-02 05:16:55,498 ----------------
2023-04-02 05:16:55,738   39  =>  8    		Training 486 pattern with 99.58% 	Forward time: 	 0.18 sec
2023-04-02 05:16:55,739 			Loss:    7.992e-04    			Backward time: 	 0.05 sec 
2023-04-02 05:16:55,893 			Learning rate: weights:   1.000e-03    
2023-04-02 05:16:55,893 			Last test performance: 99.20%
2023-04-02 05:16:55,893 ----------------
2023-04-02 05:16:56,214   39  =>  9    		Training 486 pattern with 98.96% 	Forward time: 	 0.25 sec
2023-04-02 05:16:56,214 			Loss:    1.196e-03    			Backward time: 	 0.06 sec 
2023-04-02 05:16:56,350 			Learning rate: weights:   1.000e-03    
2023-04-02 05:16:56,350 			Last test performance: 99.20%
2023-04-02 05:16:56,350 ----------------
2023-04-02 05:16:56,623   39  =>  10   		Training 486 pattern with 98.54% 	Forward time: 	 0.21 sec
2023-04-02 05:16:56,623 			Loss:    1.867e-03    			Backward time: 	 0.05 sec 
2023-04-02 05:16:56,715 			Learning rate: weights:   1.000e-03    
2023-04-02 05:16:56,715 			Last test performance: 99.20%
2023-04-02 05:16:56,715 ----------------
2023-04-02 05:16:56,995   39  =>  11   		Training 486 pattern with 100.00% 	Forward time: 	 0.21 sec
2023-04-02 05:16:56,996 			Loss:    1.023e-04    			Backward time: 	 0.06 sec 
2023-04-02 05:16:57,128 			Learning rate: weights:   1.000e-03    
2023-04-02 05:16:57,128 			Last test performance: 99.20%
2023-04-02 05:16:57,128 ----------------
2023-04-02 05:16:57,379   39  =>  12   		Training 486 pattern with 99.79% 	Forward time: 	 0.18 sec
2023-04-02 05:16:57,379 			Loss:    8.689e-04    			Backward time: 	 0.06 sec 
2023-04-02 05:16:57,463 			Learning rate: weights:   1.000e-03    
2023-04-02 05:16:57,463 			Last test performance: 99.20%
2023-04-02 05:16:57,463 ----------------
2023-04-02 05:16:57,714   39  =>  13   		Training 486 pattern with 99.17% 	Forward time: 	 0.18 sec
2023-04-02 05:16:57,715 			Loss:    1.038e-03    			Backward time: 	 0.06 sec 
2023-04-02 05:16:57,798 			Learning rate: weights:   1.000e-03    
2023-04-02 05:16:57,799 			Last test performance: 99.20%
2023-04-02 05:16:57,799 ----------------
2023-04-02 05:16:58,072   39  =>  14   		Training 486 pattern with 99.79% 	Forward time: 	 0.21 sec
2023-04-02 05:16:58,072 			Loss:    2.798e-04    			Backward time: 	 0.05 sec 
2023-04-02 05:16:58,205 			Learning rate: weights:   1.000e-03    
2023-04-02 05:16:58,205 			Last test performance: 99.20%
2023-04-02 05:16:58,205 ----------------
2023-04-02 05:16:58,455   39  =>  15   		Training 486 pattern with 99.58% 	Forward time: 	 0.18 sec
2023-04-02 05:16:58,455 			Loss:    5.957e-04    			Backward time: 	 0.06 sec 
2023-04-02 05:16:58,583 			Learning rate: weights:   1.000e-03    
2023-04-02 05:16:58,584 			Last test performance: 99.20%
2023-04-02 05:16:58,584 ----------------
2023-04-02 05:16:58,860   39  =>  16   		Training 486 pattern with 98.96% 	Forward time: 	 0.21 sec
2023-04-02 05:16:58,860 			Loss:    9.071e-04    			Backward time: 	 0.06 sec 
2023-04-02 05:16:59,003 			Learning rate: weights:   1.000e-03    
2023-04-02 05:16:59,004 			Last test performance: 99.20%
2023-04-02 05:16:59,004 ----------------
2023-04-02 05:16:59,265   39  =>  17   		Training 486 pattern with 99.17% 	Forward time: 	 0.19 sec
2023-04-02 05:16:59,265 			Loss:    9.255e-04    			Backward time: 	 0.06 sec 
2023-04-02 05:16:59,354 			Learning rate: weights:   1.000e-03    
2023-04-02 05:16:59,354 			Last test performance: 99.20%
2023-04-02 05:16:59,354 ----------------
2023-04-02 05:16:59,643   39  =>  18   		Training 486 pattern with 98.96% 	Forward time: 	 0.21 sec
2023-04-02 05:16:59,643 			Loss:    1.691e-03    			Backward time: 	 0.07 sec 
2023-04-02 05:16:59,778 			Learning rate: weights:   1.000e-03    
2023-04-02 05:16:59,779 			Last test performance: 99.20%
2023-04-02 05:16:59,780 ----------------
2023-04-02 05:17:00,063   39  =>  19   		Training 486 pattern with 99.79% 	Forward time: 	 0.21 sec
2023-04-02 05:17:00,063 			Loss:    5.122e-04    			Backward time: 	 0.06 sec 
2023-04-02 05:17:00,209 			Learning rate: weights:   1.000e-03    
2023-04-02 05:17:00,209 			Last test performance: 99.20%
2023-04-02 05:17:00,209 ----------------
2023-04-02 05:17:00,462   39  =>  20   		Training 486 pattern with 99.17% 	Forward time: 	 0.18 sec
2023-04-02 05:17:00,463 			Loss:    1.211e-03    			Backward time: 	 0.06 sec 
2023-04-02 05:17:00,573 			Learning rate: weights:   1.000e-03    
2023-04-02 05:17:00,573 			Last test performance: 99.20%
2023-04-02 05:17:00,573 ----------------
2023-04-02 05:17:00,820   39  =>  21   		Training 486 pattern with 99.38% 	Forward time: 	 0.17 sec
2023-04-02 05:17:00,820 			Loss:    5.682e-04    			Backward time: 	 0.06 sec 
2023-04-02 05:17:00,933 			Learning rate: weights:   1.000e-03    
2023-04-02 05:17:00,933 			Last test performance: 99.20%
2023-04-02 05:17:00,933 ----------------
2023-04-02 05:17:01,223   39  =>  22   		Training 486 pattern with 100.00% 	Forward time: 	 0.22 sec
2023-04-02 05:17:01,224 			Loss:    1.777e-04    			Backward time: 	 0.06 sec 
2023-04-02 05:17:01,309 			Learning rate: weights:   1.000e-03    
2023-04-02 05:17:01,309 			Last test performance: 99.20%
2023-04-02 05:17:01,309 ----------------
2023-04-02 05:17:01,569   39  =>  23   		Training 486 pattern with 99.17% 	Forward time: 	 0.18 sec
2023-04-02 05:17:01,569 			Loss:    8.822e-04    			Backward time: 	 0.07 sec 
2023-04-02 05:17:01,666 			Learning rate: weights:   1.000e-03    
2023-04-02 05:17:01,667 			Last test performance: 99.20%
2023-04-02 05:17:01,667 ----------------
2023-04-02 05:17:01,965   39  =>  24   		Training 486 pattern with 99.17% 	Forward time: 	 0.23 sec
2023-04-02 05:17:01,965 			Loss:    5.516e-04    			Backward time: 	 0.05 sec 
2023-04-02 05:17:02,124 			Learning rate: weights:   1.000e-03    
2023-04-02 05:17:02,124 			Last test performance: 99.20%
2023-04-02 05:17:02,124 ----------------
2023-04-02 05:17:02,414   39  =>  25   		Training 486 pattern with 99.58% 	Forward time: 	 0.21 sec
2023-04-02 05:17:02,414 			Loss:    6.351e-04    			Backward time: 	 0.06 sec 
2023-04-02 05:17:02,523 			Learning rate: weights:   1.000e-03    
2023-04-02 05:17:02,523 			Last test performance: 99.20%
2023-04-02 05:17:02,524 ----------------
2023-04-02 05:17:02,809   39  =>  26   		Training 486 pattern with 99.38% 	Forward time: 	 0.21 sec
2023-04-02 05:17:02,809 			Loss:    5.122e-04    			Backward time: 	 0.06 sec 
2023-04-02 05:17:02,932 			Learning rate: weights:   1.000e-03    
2023-04-02 05:17:02,932 			Last test performance: 99.20%
2023-04-02 05:17:02,932 ----------------
2023-04-02 05:17:03,195   39  =>  27   		Training 486 pattern with 99.58% 	Forward time: 	 0.19 sec
2023-04-02 05:17:03,195 			Loss:    6.394e-04    			Backward time: 	 0.06 sec 
2023-04-02 05:17:03,284 			Learning rate: weights:   1.000e-03    
2023-04-02 05:17:03,284 			Last test performance: 99.20%
2023-04-02 05:17:03,284 ----------------
2023-04-02 05:17:03,609   39  =>  28   		Training 486 pattern with 100.00% 	Forward time: 	 0.24 sec
2023-04-02 05:17:03,609 			Loss:    1.956e-04    			Backward time: 	 0.07 sec 
2023-04-02 05:17:03,737 			Learning rate: weights:   1.000e-03    
2023-04-02 05:17:03,737 			Last test performance: 99.20%
2023-04-02 05:17:03,737 ----------------
2023-04-02 05:17:04,030   39  =>  29   		Training 486 pattern with 99.79% 	Forward time: 	 0.21 sec
2023-04-02 05:17:04,030 			Loss:    3.252e-04    			Backward time: 	 0.07 sec 
2023-04-02 05:17:04,199 			Learning rate: weights:   1.000e-03    
2023-04-02 05:17:04,199 			Last test performance: 99.20%
2023-04-02 05:17:04,199 ----------------
2023-04-02 05:17:04,497   39  =>  30   		Training 486 pattern with 100.00% 	Forward time: 	 0.22 sec
2023-04-02 05:17:04,497 			Loss:    1.851e-04    			Backward time: 	 0.07 sec 
2023-04-02 05:17:04,623 			Learning rate: weights:   1.000e-03    
2023-04-02 05:17:04,624 			Last test performance: 99.20%
2023-04-02 05:17:04,624 ----------------
2023-04-02 05:17:04,893   39  =>  31   		Training 486 pattern with 99.58% 	Forward time: 	 0.21 sec
2023-04-02 05:17:04,893 			Loss:    5.747e-04    			Backward time: 	 0.05 sec 
2023-04-02 05:17:04,985 			Learning rate: weights:   1.000e-03    
2023-04-02 05:17:04,985 			Last test performance: 99.20%
2023-04-02 05:17:04,985 ----------------
2023-04-02 05:17:05,238   39  =>  32   		Training 486 pattern with 99.79% 	Forward time: 	 0.17 sec
2023-04-02 05:17:05,238 			Loss:    1.258e-04    			Backward time: 	 0.06 sec 
2023-04-02 05:17:05,329 			Learning rate: weights:   1.000e-03    
2023-04-02 05:17:05,329 			Last test performance: 99.20%
2023-04-02 05:17:05,329 ----------------
2023-04-02 05:17:05,604   39  =>  33   		Training 486 pattern with 99.38% 	Forward time: 	 0.21 sec
2023-04-02 05:17:05,605 			Loss:    1.488e-03    			Backward time: 	 0.06 sec 
2023-04-02 05:17:05,763 			Learning rate: weights:   1.000e-03    
2023-04-02 05:17:05,763 			Last test performance: 99.20%
2023-04-02 05:17:05,763 ----------------
2023-04-02 05:17:06,052   39  =>  34   		Training 486 pattern with 99.17% 	Forward time: 	 0.22 sec
2023-04-02 05:17:06,053 			Loss:    8.025e-04    			Backward time: 	 0.06 sec 
2023-04-02 05:17:06,184 			Learning rate: weights:   1.000e-03    
2023-04-02 05:17:06,184 			Last test performance: 99.20%
2023-04-02 05:17:06,185 ----------------
2023-04-02 05:17:06,447   39  =>  35   		Training 486 pattern with 99.58% 	Forward time: 	 0.20 sec
2023-04-02 05:17:06,447 			Loss:    4.352e-04    			Backward time: 	 0.05 sec 
2023-04-02 05:17:06,532 			Learning rate: weights:   1.000e-03    
2023-04-02 05:17:06,532 			Last test performance: 99.20%
2023-04-02 05:17:06,532 ----------------
2023-04-02 05:17:06,782   39  =>  36   		Training 486 pattern with 99.17% 	Forward time: 	 0.18 sec
2023-04-02 05:17:06,782 			Loss:    1.177e-03    			Backward time: 	 0.06 sec 
2023-04-02 05:17:06,895 			Learning rate: weights:   1.000e-03    
2023-04-02 05:17:06,895 			Last test performance: 99.20%
2023-04-02 05:17:06,895 ----------------
2023-04-02 05:17:07,145   39  =>  37   		Training 486 pattern with 99.79% 	Forward time: 	 0.18 sec
2023-04-02 05:17:07,145 			Loss:    3.614e-04    			Backward time: 	 0.06 sec 
2023-04-02 05:17:07,237 			Learning rate: weights:   1.000e-03    
2023-04-02 05:17:07,237 			Last test performance: 99.20%
2023-04-02 05:17:07,237 ----------------
2023-04-02 05:17:07,481   39  =>  38   		Training 486 pattern with 99.58% 	Forward time: 	 0.17 sec
2023-04-02 05:17:07,481 			Loss:    3.223e-04    			Backward time: 	 0.06 sec 
2023-04-02 05:17:07,643 			Learning rate: weights:   1.000e-03    
2023-04-02 05:17:07,643 			Last test performance: 99.20%
2023-04-02 05:17:07,643 ----------------
2023-04-02 05:17:07,918   39  =>  39   		Training 486 pattern with 99.38% 	Forward time: 	 0.21 sec
2023-04-02 05:17:07,919 			Loss:    9.065e-04    			Backward time: 	 0.05 sec 
2023-04-02 05:17:08,051 			Learning rate: weights:   1.000e-03    
2023-04-02 05:17:08,051 			Last test performance: 99.20%
2023-04-02 05:17:08,051 ----------------
2023-04-02 05:17:08,291   39  =>  40   		Training 486 pattern with 100.00% 	Forward time: 	 0.17 sec
2023-04-02 05:17:08,292 			Loss:    1.361e-04    			Backward time: 	 0.06 sec 
2023-04-02 05:17:08,449 			Learning rate: weights:   1.000e-03    
2023-04-02 05:17:08,450 			Last test performance: 99.20%
2023-04-02 05:17:08,450 ----------------
2023-04-02 05:17:08,695   39  =>  41   		Training 486 pattern with 98.75% 	Forward time: 	 0.17 sec
2023-04-02 05:17:08,696 			Loss:    1.239e-03    			Backward time: 	 0.06 sec 
2023-04-02 05:17:08,784 			Learning rate: weights:   1.000e-03    
2023-04-02 05:17:08,784 			Last test performance: 99.20%
2023-04-02 05:17:08,785 ----------------
2023-04-02 05:17:09,069   39  =>  42   		Training 486 pattern with 99.38% 	Forward time: 	 0.22 sec
2023-04-02 05:17:09,070 			Loss:    8.058e-04    			Backward time: 	 0.06 sec 
2023-04-02 05:17:09,231 			Learning rate: weights:   1.000e-03    
2023-04-02 05:17:09,232 			Last test performance: 99.20%
2023-04-02 05:17:09,232 ----------------
2023-04-02 05:17:09,513   39  =>  43   		Training 486 pattern with 99.58% 	Forward time: 	 0.21 sec
2023-04-02 05:17:09,513 			Loss:    6.293e-04    			Backward time: 	 0.06 sec 
2023-04-02 05:17:09,662 			Learning rate: weights:   1.000e-03    
2023-04-02 05:17:09,662 			Last test performance: 99.20%
2023-04-02 05:17:09,663 ----------------
2023-04-02 05:17:09,955   39  =>  44   		Training 486 pattern with 99.17% 	Forward time: 	 0.22 sec
2023-04-02 05:17:09,955 			Loss:    9.890e-04    			Backward time: 	 0.06 sec 
2023-04-02 05:17:10,044 			Learning rate: weights:   1.000e-03    
2023-04-02 05:17:10,044 			Last test performance: 99.20%
2023-04-02 05:17:10,044 ----------------
2023-04-02 05:17:10,312   39  =>  45   		Training 486 pattern with 99.58% 	Forward time: 	 0.21 sec
2023-04-02 05:17:10,312 			Loss:    1.022e-03    			Backward time: 	 0.05 sec 
2023-04-02 05:17:10,400 			Learning rate: weights:   1.000e-03    
2023-04-02 05:17:10,400 			Last test performance: 99.20%
2023-04-02 05:17:10,401 ----------------
2023-04-02 05:17:10,691   39  =>  46   		Training 486 pattern with 99.58% 	Forward time: 	 0.23 sec
2023-04-02 05:17:10,691 			Loss:    1.080e-03    			Backward time: 	 0.05 sec 
2023-04-02 05:17:10,842 			Learning rate: weights:   1.000e-03    
2023-04-02 05:17:10,842 			Last test performance: 99.20%
2023-04-02 05:17:10,842 ----------------
2023-04-02 05:17:11,089   39  =>  47   		Training 486 pattern with 99.38% 	Forward time: 	 0.18 sec
2023-04-02 05:17:11,090 			Loss:    1.213e-03    			Backward time: 	 0.06 sec 
2023-04-02 05:17:11,208 			Learning rate: weights:   1.000e-03    
2023-04-02 05:17:11,209 			Last test performance: 99.20%
2023-04-02 05:17:11,209 ----------------
2023-04-02 05:17:11,474   39  =>  48   		Training 486 pattern with 99.38% 	Forward time: 	 0.19 sec
2023-04-02 05:17:11,474 			Loss:    5.960e-04    			Backward time: 	 0.06 sec 
2023-04-02 05:17:11,582 			Learning rate: weights:   1.000e-03    
2023-04-02 05:17:11,583 			Last test performance: 99.20%
2023-04-02 05:17:11,583 ----------------
2023-04-02 05:17:11,845   39  =>  49   		Training 486 pattern with 99.79% 	Forward time: 	 0.21 sec
2023-04-02 05:17:11,845 			Loss:    4.882e-04    			Backward time: 	 0.05 sec 
2023-04-02 05:17:11,950 			Learning rate: weights:   1.000e-03    
2023-04-02 05:17:11,950 			Last test performance: 99.20%
2023-04-02 05:17:11,950 ----------------
2023-04-02 05:17:12,205   39  =>  50   		Training 486 pattern with 99.17% 	Forward time: 	 0.19 sec
2023-04-02 05:17:12,205 			Loss:    6.400e-04    			Backward time: 	 0.05 sec 
2023-04-02 05:17:12,286 			Learning rate: weights:   1.000e-03    
2023-04-02 05:17:12,286 			Last test performance: 99.20%
2023-04-02 05:17:12,286 ----------------
2023-04-02 05:17:12,527   39  =>  51   		Training 486 pattern with 99.38% 	Forward time: 	 0.17 sec
2023-04-02 05:17:12,528 			Loss:    6.507e-04    			Backward time: 	 0.06 sec 
2023-04-02 05:17:12,632 			Learning rate: weights:   1.000e-03    
2023-04-02 05:17:12,632 			Last test performance: 99.20%
2023-04-02 05:17:12,632 ----------------
2023-04-02 05:17:12,903   39  =>  52   		Training 486 pattern with 98.96% 	Forward time: 	 0.21 sec
2023-04-02 05:17:12,903 			Loss:    2.072e-03    			Backward time: 	 0.05 sec 
2023-04-02 05:17:13,099 			Learning rate: weights:   1.000e-03    
2023-04-02 05:17:13,099 			Last test performance: 99.20%
2023-04-02 05:17:13,099 ----------------
2023-04-02 05:17:13,344   39  =>  53   		Training 486 pattern with 99.58% 	Forward time: 	 0.17 sec
2023-04-02 05:17:13,344 			Loss:    4.210e-04    			Backward time: 	 0.06 sec 
2023-04-02 05:17:13,480 			Learning rate: weights:   1.000e-03    
2023-04-02 05:17:13,480 			Last test performance: 99.20%
2023-04-02 05:17:13,480 ----------------
2023-04-02 05:17:13,753   39  =>  54   		Training 486 pattern with 99.79% 	Forward time: 	 0.20 sec
2023-04-02 05:17:13,754 			Loss:    3.576e-04    			Backward time: 	 0.06 sec 
2023-04-02 05:17:13,874 			Learning rate: weights:   1.000e-03    
2023-04-02 05:17:13,874 			Last test performance: 99.20%
2023-04-02 05:17:13,874 ----------------
2023-04-02 05:17:14,271   39  =>  55   		Training 486 pattern with 99.38% 	Forward time: 	 0.27 sec
2023-04-02 05:17:14,271 			Loss:    6.794e-04    			Backward time: 	 0.12 sec 
2023-04-02 05:17:14,398 			Learning rate: weights:   1.000e-03    
2023-04-02 05:17:14,398 			Last test performance: 99.20%
2023-04-02 05:17:14,399 ----------------
2023-04-02 05:17:14,666   39  =>  56   		Training 486 pattern with 99.79% 	Forward time: 	 0.21 sec
2023-04-02 05:17:14,666 			Loss:    4.641e-04    			Backward time: 	 0.05 sec 
2023-04-02 05:17:14,759 			Learning rate: weights:   1.000e-03    
2023-04-02 05:17:14,759 			Last test performance: 99.20%
2023-04-02 05:17:14,759 ----------------
2023-04-02 05:17:15,011   39  =>  57   		Training 486 pattern with 99.17% 	Forward time: 	 0.18 sec
2023-04-02 05:17:15,011 			Loss:    6.827e-04    			Backward time: 	 0.05 sec 
2023-04-02 05:17:15,171 			Learning rate: weights:   1.000e-03    
2023-04-02 05:17:15,171 			Last test performance: 99.20%
2023-04-02 05:17:15,172 ----------------
2023-04-02 05:17:15,450   39  =>  58   		Training 486 pattern with 99.38% 	Forward time: 	 0.21 sec
2023-04-02 05:17:15,450 			Loss:    5.585e-04    			Backward time: 	 0.05 sec 
2023-04-02 05:17:15,536 			Learning rate: weights:   1.000e-03    
2023-04-02 05:17:15,536 			Last test performance: 99.20%
2023-04-02 05:17:15,536 ----------------
2023-04-02 05:17:15,839   39  =>  59   		Training 486 pattern with 99.38% 	Forward time: 	 0.23 sec
2023-04-02 05:17:15,839 			Loss:    9.357e-04    			Backward time: 	 0.06 sec 
2023-04-02 05:17:15,929 			Learning rate: weights:   1.000e-03    
2023-04-02 05:17:15,929 			Last test performance: 99.20%
2023-04-02 05:17:15,929 ----------------
2023-04-02 05:17:16,202   39  =>  60   		Training 486 pattern with 99.38% 	Forward time: 	 0.21 sec
2023-04-02 05:17:16,202 			Loss:    8.761e-04    			Backward time: 	 0.05 sec 
2023-04-02 05:17:16,347 			Learning rate: weights:   1.000e-03    
2023-04-02 05:17:16,347 			Last test performance: 99.20%
2023-04-02 05:17:16,347 ----------------
2023-04-02 05:17:16,623   39  =>  61   		Training 486 pattern with 98.33% 	Forward time: 	 0.21 sec
2023-04-02 05:17:16,623 			Loss:    2.987e-03    			Backward time: 	 0.05 sec 
2023-04-02 05:17:16,712 			Learning rate: weights:   1.000e-03    
2023-04-02 05:17:16,712 			Last test performance: 99.20%
2023-04-02 05:17:16,712 ----------------
2023-04-02 05:17:16,976   39  =>  62   		Training 486 pattern with 99.38% 	Forward time: 	 0.21 sec
2023-04-02 05:17:16,976 			Loss:    6.978e-04    			Backward time: 	 0.05 sec 
2023-04-02 05:17:17,127 			Learning rate: weights:   1.000e-03    
2023-04-02 05:17:17,127 			Last test performance: 99.20%
2023-04-02 05:17:17,127 ----------------
2023-04-02 05:17:17,366   39  =>  63   		Training 486 pattern with 99.79% 	Forward time: 	 0.17 sec
2023-04-02 05:17:17,367 			Loss:    4.763e-04    			Backward time: 	 0.05 sec 
2023-04-02 05:17:17,490 			Learning rate: weights:   1.000e-03    
2023-04-02 05:17:17,490 			Last test performance: 99.20%
2023-04-02 05:17:17,490 ----------------
2023-04-02 05:17:17,785   39  =>  64   		Training 486 pattern with 99.38% 	Forward time: 	 0.22 sec
2023-04-02 05:17:17,785 			Loss:    9.936e-04    			Backward time: 	 0.06 sec 
2023-04-02 05:17:17,930 			Learning rate: weights:   1.000e-03    
2023-04-02 05:17:17,930 			Last test performance: 99.20%
2023-04-02 05:17:17,930 ----------------
2023-04-02 05:17:18,226   39  =>  65   		Training 486 pattern with 99.17% 	Forward time: 	 0.22 sec
2023-04-02 05:17:18,226 			Loss:    8.762e-04    			Backward time: 	 0.06 sec 
2023-04-02 05:17:18,341 			Learning rate: weights:   1.000e-03    
2023-04-02 05:17:18,341 			Last test performance: 99.20%
2023-04-02 05:17:18,341 ----------------
2023-04-02 05:17:18,612   39  =>  66   		Training 486 pattern with 99.58% 	Forward time: 	 0.21 sec
2023-04-02 05:17:18,612 			Loss:    3.815e-04    			Backward time: 	 0.05 sec 
2023-04-02 05:17:18,738 			Learning rate: weights:   1.000e-03    
2023-04-02 05:17:18,738 			Last test performance: 99.20%
2023-04-02 05:17:18,738 ----------------
2023-04-02 05:17:19,009   39  =>  67   		Training 486 pattern with 99.17% 	Forward time: 	 0.21 sec
2023-04-02 05:17:19,009 			Loss:    7.376e-04    			Backward time: 	 0.05 sec 
2023-04-02 05:17:19,156 			Learning rate: weights:   1.000e-03    
2023-04-02 05:17:19,157 			Last test performance: 99.20%
2023-04-02 05:17:19,157 ----------------
2023-04-02 05:17:19,468   39  =>  68   		Training 486 pattern with 99.38% 	Forward time: 	 0.23 sec
2023-04-02 05:17:19,468 			Loss:    7.436e-04    			Backward time: 	 0.06 sec 
2023-04-02 05:17:19,648 			Learning rate: weights:   1.000e-03    
2023-04-02 05:17:19,648 			Last test performance: 99.20%
2023-04-02 05:17:19,648 ----------------
2023-04-02 05:17:19,924   39  =>  69   		Training 486 pattern with 98.96% 	Forward time: 	 0.22 sec
2023-04-02 05:17:19,924 			Loss:    9.914e-04    			Backward time: 	 0.05 sec 
2023-04-02 05:17:20,038 			Learning rate: weights:   1.000e-03    
2023-04-02 05:17:20,039 			Last test performance: 99.20%
2023-04-02 05:17:20,039 ----------------
2023-04-02 05:17:20,307   39  =>  70   		Training 486 pattern with 99.38% 	Forward time: 	 0.20 sec
2023-04-02 05:17:20,307 			Loss:    5.683e-04    			Backward time: 	 0.06 sec 
2023-04-02 05:17:20,395 			Learning rate: weights:   1.000e-03    
2023-04-02 05:17:20,395 			Last test performance: 99.20%
2023-04-02 05:17:20,395 ----------------
2023-04-02 05:17:20,655   39  =>  71   		Training 486 pattern with 98.33% 	Forward time: 	 0.19 sec
2023-04-02 05:17:20,656 			Loss:    1.689e-03    			Backward time: 	 0.06 sec 
2023-04-02 05:17:20,744 			Learning rate: weights:   1.000e-03    
2023-04-02 05:17:20,744 			Last test performance: 99.20%
2023-04-02 05:17:20,744 ----------------
2023-04-02 05:17:20,994   39  =>  72   		Training 486 pattern with 98.75% 	Forward time: 	 0.18 sec
2023-04-02 05:17:20,994 			Loss:    2.183e-03    			Backward time: 	 0.06 sec 
2023-04-02 05:17:21,123 			Learning rate: weights:   1.000e-03    
2023-04-02 05:17:21,123 			Last test performance: 99.20%
2023-04-02 05:17:21,123 ----------------
2023-04-02 05:17:21,378   39  =>  73   		Training 486 pattern with 99.79% 	Forward time: 	 0.18 sec
2023-04-02 05:17:21,378 			Loss:    7.653e-04    			Backward time: 	 0.06 sec 
2023-04-02 05:17:21,467 			Learning rate: weights:   1.000e-03    
2023-04-02 05:17:21,467 			Last test performance: 99.20%
2023-04-02 05:17:21,467 ----------------
2023-04-02 05:17:21,746   39  =>  74   		Training 486 pattern with 98.96% 	Forward time: 	 0.20 sec
2023-04-02 05:17:21,746 			Loss:    1.077e-03    			Backward time: 	 0.07 sec 
2023-04-02 05:17:21,989 			Learning rate: weights:   1.000e-03    
2023-04-02 05:17:21,989 			Last test performance: 99.20%
2023-04-02 05:17:21,989 ----------------
2023-04-02 05:17:22,285   39  =>  75   		Training 486 pattern with 98.75% 	Forward time: 	 0.22 sec
2023-04-02 05:17:22,286 			Loss:    1.551e-03    			Backward time: 	 0.07 sec 
2023-04-02 05:17:22,385 			Learning rate: weights:   1.000e-03    
2023-04-02 05:17:22,385 			Last test performance: 99.20%
2023-04-02 05:17:22,385 ----------------
2023-04-02 05:17:22,655   39  =>  76   		Training 486 pattern with 99.17% 	Forward time: 	 0.20 sec
2023-04-02 05:17:22,655 			Loss:    8.077e-04    			Backward time: 	 0.06 sec 
2023-04-02 05:17:22,846 			Learning rate: weights:   1.000e-03    
2023-04-02 05:17:22,847 			Last test performance: 99.20%
2023-04-02 05:17:22,847 ----------------
2023-04-02 05:17:23,140   39  =>  77   		Training 486 pattern with 98.75% 	Forward time: 	 0.22 sec
2023-04-02 05:17:23,141 			Loss:    1.423e-03    			Backward time: 	 0.06 sec 
2023-04-02 05:17:23,282 			Learning rate: weights:   1.000e-03    
2023-04-02 05:17:23,282 			Last test performance: 99.20%
2023-04-02 05:17:23,283 ----------------
2023-04-02 05:17:23,563   39  =>  78   		Training 486 pattern with 98.96% 	Forward time: 	 0.21 sec
2023-04-02 05:17:23,563 			Loss:    6.850e-04    			Backward time: 	 0.06 sec 
2023-04-02 05:17:23,643 			Learning rate: weights:   1.000e-03    
2023-04-02 05:17:23,644 			Last test performance: 99.20%
2023-04-02 05:17:23,644 ----------------
2023-04-02 05:17:23,924   39  =>  79   		Training 486 pattern with 99.17% 	Forward time: 	 0.22 sec
2023-04-02 05:17:23,925 			Loss:    1.425e-03    			Backward time: 	 0.05 sec 
2023-04-02 05:17:24,046 			Learning rate: weights:   1.000e-03    
2023-04-02 05:17:24,046 			Last test performance: 99.20%
2023-04-02 05:17:24,046 ----------------
2023-04-02 05:17:24,299   39  =>  80   		Training 486 pattern with 99.17% 	Forward time: 	 0.18 sec
2023-04-02 05:17:24,299 			Loss:    1.039e-03    			Backward time: 	 0.06 sec 
2023-04-02 05:17:24,425 			Learning rate: weights:   1.000e-03    
2023-04-02 05:17:24,425 			Last test performance: 99.20%
2023-04-02 05:17:24,425 ----------------
2023-04-02 05:17:24,706   39  =>  81   		Training 486 pattern with 99.38% 	Forward time: 	 0.21 sec
2023-04-02 05:17:24,706 			Loss:    1.138e-03    			Backward time: 	 0.06 sec 
2023-04-02 05:17:24,915 			Learning rate: weights:   1.000e-03    
2023-04-02 05:17:24,915 			Last test performance: 99.20%
2023-04-02 05:17:24,915 ----------------
2023-04-02 05:17:25,171   39  =>  82   		Training 486 pattern with 99.79% 	Forward time: 	 0.20 sec
2023-04-02 05:17:25,171 			Loss:    3.049e-04    			Backward time: 	 0.05 sec 
2023-04-02 05:17:25,327 			Learning rate: weights:   1.000e-03    
2023-04-02 05:17:25,327 			Last test performance: 99.20%
2023-04-02 05:17:25,327 ----------------
2023-04-02 05:17:25,565   39  =>  83   		Training 486 pattern with 99.79% 	Forward time: 	 0.17 sec
2023-04-02 05:17:25,565 			Loss:    4.237e-04    			Backward time: 	 0.06 sec 
2023-04-02 05:17:25,748 			Learning rate: weights:   1.000e-03    
2023-04-02 05:17:25,748 			Last test performance: 99.20%
2023-04-02 05:17:25,748 ----------------
2023-04-02 05:17:25,971   39  =>  84   		Training 486 pattern with 98.96% 	Forward time: 	 0.16 sec
2023-04-02 05:17:25,971 			Loss:    8.554e-04    			Backward time: 	 0.05 sec 
2023-04-02 05:17:26,087 			Learning rate: weights:   1.000e-03    
2023-04-02 05:17:26,088 			Last test performance: 99.20%
2023-04-02 05:17:26,088 ----------------
2023-04-02 05:17:26,337   39  =>  85   		Training 486 pattern with 99.17% 	Forward time: 	 0.18 sec
2023-04-02 05:17:26,338 			Loss:    1.111e-03    			Backward time: 	 0.06 sec 
2023-04-02 05:17:26,506 			Learning rate: weights:   1.000e-03    
2023-04-02 05:17:26,506 			Last test performance: 99.20%
2023-04-02 05:17:26,506 ----------------
2023-04-02 05:17:26,796   39  =>  86   		Training 486 pattern with 99.58% 	Forward time: 	 0.22 sec
2023-04-02 05:17:26,796 			Loss:    7.378e-04    			Backward time: 	 0.06 sec 
2023-04-02 05:17:26,875 			Learning rate: weights:   1.000e-03    
2023-04-02 05:17:26,875 			Last test performance: 99.20%
2023-04-02 05:17:26,875 ----------------
2023-04-02 05:17:27,166   39  =>  87   		Training 486 pattern with 99.79% 	Forward time: 	 0.22 sec
2023-04-02 05:17:27,166 			Loss:    4.236e-04    			Backward time: 	 0.06 sec 
2023-04-02 05:17:27,257 			Learning rate: weights:   1.000e-03    
2023-04-02 05:17:27,257 			Last test performance: 99.20%
2023-04-02 05:17:27,257 ----------------
2023-04-02 05:17:27,539   39  =>  88   		Training 486 pattern with 99.58% 	Forward time: 	 0.21 sec
2023-04-02 05:17:27,539 			Loss:    4.748e-04    			Backward time: 	 0.06 sec 
2023-04-02 05:17:27,669 			Learning rate: weights:   1.000e-03    
2023-04-02 05:17:27,669 			Last test performance: 99.20%
2023-04-02 05:17:27,669 ----------------
2023-04-02 05:17:27,937   39  =>  89   		Training 486 pattern with 99.17% 	Forward time: 	 0.21 sec
2023-04-02 05:17:27,937 			Loss:    1.032e-03    			Backward time: 	 0.05 sec 
2023-04-02 05:17:28,060 			Learning rate: weights:   1.000e-03    
2023-04-02 05:17:28,061 			Last test performance: 99.20%
2023-04-02 05:17:28,061 ----------------
2023-04-02 05:17:28,346   39  =>  90   		Training 486 pattern with 99.38% 	Forward time: 	 0.22 sec
2023-04-02 05:17:28,346 			Loss:    1.002e-03    			Backward time: 	 0.06 sec 
2023-04-02 05:17:28,480 			Learning rate: weights:   1.000e-03    
2023-04-02 05:17:28,481 			Last test performance: 99.20%
2023-04-02 05:17:28,481 ----------------
2023-04-02 05:17:28,744   39  =>  91   		Training 486 pattern with 99.79% 	Forward time: 	 0.20 sec
2023-04-02 05:17:28,744 			Loss:    5.348e-04    			Backward time: 	 0.05 sec 
2023-04-02 05:17:28,897 			Learning rate: weights:   1.000e-03    
2023-04-02 05:17:28,897 			Last test performance: 99.20%
2023-04-02 05:17:28,897 ----------------
2023-04-02 05:17:29,191   39  =>  92   		Training 486 pattern with 99.58% 	Forward time: 	 0.22 sec
2023-04-02 05:17:29,191 			Loss:    4.928e-04    			Backward time: 	 0.06 sec 
2023-04-02 05:17:29,358 			Learning rate: weights:   1.000e-03    
2023-04-02 05:17:29,359 			Last test performance: 99.20%
2023-04-02 05:17:29,359 ----------------
2023-04-02 05:17:29,579   39  =>  93   		Training 486 pattern with 99.58% 	Forward time: 	 0.16 sec
2023-04-02 05:17:29,579 			Loss:    9.835e-04    			Backward time: 	 0.05 sec 
2023-04-02 05:17:29,747 			Learning rate: weights:   1.000e-03    
2023-04-02 05:17:29,747 			Last test performance: 99.20%
2023-04-02 05:17:29,747 ----------------
2023-04-02 05:17:30,032   39  =>  94   		Training 486 pattern with 99.79% 	Forward time: 	 0.21 sec
2023-04-02 05:17:30,032 			Loss:    6.174e-04    			Backward time: 	 0.06 sec 
2023-04-02 05:17:30,138 			Learning rate: weights:   1.000e-03    
2023-04-02 05:17:30,138 			Last test performance: 99.20%
2023-04-02 05:17:30,139 ----------------
2023-04-02 05:17:30,435   39  =>  95   		Training 486 pattern with 98.96% 	Forward time: 	 0.22 sec
2023-04-02 05:17:30,435 			Loss:    1.499e-03    			Backward time: 	 0.07 sec 
2023-04-02 05:17:30,585 			Learning rate: weights:   1.000e-03    
2023-04-02 05:17:30,586 			Last test performance: 99.20%
2023-04-02 05:17:30,586 ----------------
2023-04-02 05:17:30,888   39  =>  96   		Training 486 pattern with 99.79% 	Forward time: 	 0.22 sec
2023-04-02 05:17:30,888 			Loss:    4.313e-04    			Backward time: 	 0.07 sec 
2023-04-02 05:17:31,023 			Learning rate: weights:   1.000e-03    
2023-04-02 05:17:31,023 			Last test performance: 99.20%
2023-04-02 05:17:31,023 ----------------
2023-04-02 05:17:31,296   39  =>  97   		Training 486 pattern with 99.38% 	Forward time: 	 0.21 sec
2023-04-02 05:17:31,296 			Loss:    6.770e-04    			Backward time: 	 0.06 sec 
2023-04-02 05:17:31,437 			Learning rate: weights:   1.000e-03    
2023-04-02 05:17:31,437 			Last test performance: 99.20%
2023-04-02 05:17:31,438 ----------------
2023-04-02 05:17:31,722   39  =>  98   		Training 486 pattern with 99.38% 	Forward time: 	 0.21 sec
2023-04-02 05:17:31,723 			Loss:    1.268e-03    			Backward time: 	 0.06 sec 
2023-04-02 05:17:31,811 			Learning rate: weights:   1.000e-03    
2023-04-02 05:17:31,811 			Last test performance: 99.20%
2023-04-02 05:17:31,811 ----------------
2023-04-02 05:17:32,109   39  =>  99   		Training 486 pattern with 100.00% 	Forward time: 	 0.23 sec
2023-04-02 05:17:32,110 			Loss:    2.771e-04    			Backward time: 	 0.06 sec 
2023-04-02 05:17:32,266 			Learning rate: weights:   1.000e-03    
2023-04-02 05:17:32,267 			Last test performance: 99.20%
2023-04-02 05:17:32,267 ----------------
2023-04-02 05:17:32,566   39  => 100   		Training 486 pattern with 99.17% 	Forward time: 	 0.23 sec
2023-04-02 05:17:32,566 			Loss:    1.000e-03    			Backward time: 	 0.06 sec 
2023-04-02 05:17:32,699 			Learning rate: weights:   1.000e-03    
2023-04-02 05:17:32,699 			Last test performance: 99.20%
2023-04-02 05:17:32,699 ----------------
2023-04-02 05:17:32,992   39  => 101   		Training 486 pattern with 98.96% 	Forward time: 	 0.22 sec
2023-04-02 05:17:32,992 			Loss:    1.606e-03    			Backward time: 	 0.06 sec 
2023-04-02 05:17:33,084 			Learning rate: weights:   1.000e-03    
2023-04-02 05:17:33,084 			Last test performance: 99.20%
2023-04-02 05:17:33,084 ----------------
2023-04-02 05:17:33,357   39  => 102   		Training 486 pattern with 99.58% 	Forward time: 	 0.21 sec
2023-04-02 05:17:33,357 			Loss:    4.742e-04    			Backward time: 	 0.05 sec 
2023-04-02 05:17:33,473 			Learning rate: weights:   1.000e-03    
2023-04-02 05:17:33,473 			Last test performance: 99.20%
2023-04-02 05:17:33,473 ----------------
2023-04-02 05:17:33,747   39  => 103   		Training 486 pattern with 98.33% 	Forward time: 	 0.20 sec
2023-04-02 05:17:33,747 			Loss:    1.400e-03    			Backward time: 	 0.06 sec 
2023-04-02 05:17:33,830 			Learning rate: weights:   1.000e-03    
2023-04-02 05:17:33,830 			Last test performance: 99.20%
2023-04-02 05:17:33,830 ----------------
2023-04-02 05:17:34,078   39  => 104   		Training 486 pattern with 99.79% 	Forward time: 	 0.18 sec
2023-04-02 05:17:34,078 			Loss:    6.605e-04    			Backward time: 	 0.06 sec 
2023-04-02 05:17:34,273 			Learning rate: weights:   1.000e-03    
2023-04-02 05:17:34,273 			Last test performance: 99.20%
2023-04-02 05:17:34,273 ----------------
2023-04-02 05:17:34,531   39  => 105   		Training 486 pattern with 98.96% 	Forward time: 	 0.19 sec
2023-04-02 05:17:34,531 			Loss:    9.477e-04    			Backward time: 	 0.06 sec 
2023-04-02 05:17:34,614 			Learning rate: weights:   1.000e-03    
2023-04-02 05:17:34,614 			Last test performance: 99.20%
2023-04-02 05:17:34,614 ----------------
2023-04-02 05:17:34,895   39  => 106   		Training 486 pattern with 99.38% 	Forward time: 	 0.22 sec
2023-04-02 05:17:34,895 			Loss:    7.417e-04    			Backward time: 	 0.05 sec 
2023-04-02 05:17:34,992 			Learning rate: weights:   1.000e-03    
2023-04-02 05:17:34,992 			Last test performance: 99.20%
2023-04-02 05:17:34,992 ----------------
2023-04-02 05:17:35,249   39  => 107   		Training 486 pattern with 100.00% 	Forward time: 	 0.20 sec
2023-04-02 05:17:35,249 			Loss:    1.650e-04    			Backward time: 	 0.05 sec 
2023-04-02 05:17:35,445 			Learning rate: weights:   1.000e-03    
2023-04-02 05:17:35,445 			Last test performance: 99.20%
2023-04-02 05:17:35,446 ----------------
2023-04-02 05:17:35,710   39  => 108   		Training 486 pattern with 99.79% 	Forward time: 	 0.20 sec
2023-04-02 05:17:35,710 			Loss:    7.303e-04    			Backward time: 	 0.05 sec 
2023-04-02 05:17:35,811 			Learning rate: weights:   1.000e-03    
2023-04-02 05:17:35,811 			Last test performance: 99.20%
2023-04-02 05:17:35,811 ----------------
2023-04-02 05:17:36,116   39  => 109   		Training 486 pattern with 99.38% 	Forward time: 	 0.24 sec
2023-04-02 05:17:36,117 			Loss:    1.207e-03    			Backward time: 	 0.05 sec 
2023-04-02 05:17:36,218 			Learning rate: weights:   1.000e-03    
2023-04-02 05:17:36,218 			Last test performance: 99.20%
2023-04-02 05:17:36,218 ----------------
2023-04-02 05:17:36,494   39  => 110   		Training 486 pattern with 99.17% 	Forward time: 	 0.22 sec
2023-04-02 05:17:36,494 			Loss:    1.183e-03    			Backward time: 	 0.05 sec 
2023-04-02 05:17:36,585 			Learning rate: weights:   1.000e-03    
2023-04-02 05:17:36,585 			Last test performance: 99.20%
2023-04-02 05:17:36,585 ----------------
2023-04-02 05:17:36,850   39  => 111   		Training 486 pattern with 99.79% 	Forward time: 	 0.21 sec
2023-04-02 05:17:36,850 			Loss:    6.751e-04    			Backward time: 	 0.05 sec 
2023-04-02 05:17:36,956 			Learning rate: weights:   1.000e-03    
2023-04-02 05:17:36,956 			Last test performance: 99.20%
2023-04-02 05:17:36,956 ----------------
2023-04-02 05:17:37,212   39  => 112   		Training 486 pattern with 99.38% 	Forward time: 	 0.20 sec
2023-04-02 05:17:37,212 			Loss:    1.240e-03    			Backward time: 	 0.05 sec 
2023-04-02 05:17:37,350 			Learning rate: weights:   1.000e-03    
2023-04-02 05:17:37,351 			Last test performance: 99.20%
2023-04-02 05:17:37,351 ----------------
2023-04-02 05:17:37,598   39  => 113   		Training 486 pattern with 99.79% 	Forward time: 	 0.18 sec
2023-04-02 05:17:37,598 			Loss:    4.702e-04    			Backward time: 	 0.06 sec 
2023-04-02 05:17:37,681 			Learning rate: weights:   1.000e-03    
2023-04-02 05:17:37,681 			Last test performance: 99.20%
2023-04-02 05:17:37,681 ----------------
2023-04-02 05:17:37,930   39  => 114   		Training 486 pattern with 99.79% 	Forward time: 	 0.18 sec
2023-04-02 05:17:37,930 			Loss:    3.256e-04    			Backward time: 	 0.06 sec 
2023-04-02 05:17:38,088 			Learning rate: weights:   1.000e-03    
2023-04-02 05:17:38,088 			Last test performance: 99.20%
2023-04-02 05:17:38,089 ----------------
2023-04-02 05:17:38,333   39  => 115   		Training 486 pattern with 99.38% 	Forward time: 	 0.18 sec
2023-04-02 05:17:38,333 			Loss:    6.123e-04    			Backward time: 	 0.06 sec 
2023-04-02 05:17:38,483 			Learning rate: weights:   1.000e-03    
2023-04-02 05:17:38,484 			Last test performance: 99.20%
2023-04-02 05:17:38,484 ----------------
2023-04-02 05:17:38,773   39  => 116   		Training 486 pattern with 99.17% 	Forward time: 	 0.22 sec
2023-04-02 05:17:38,773 			Loss:    1.394e-03    			Backward time: 	 0.06 sec 
2023-04-02 05:17:38,952 			Learning rate: weights:   1.000e-03    
2023-04-02 05:17:38,952 			Last test performance: 99.20%
2023-04-02 05:17:38,953 ----------------
2023-04-02 05:17:39,256   39  => 117   		Training 486 pattern with 98.96% 	Forward time: 	 0.23 sec
2023-04-02 05:17:39,257 			Loss:    1.973e-03    			Backward time: 	 0.06 sec 
2023-04-02 05:17:39,351 			Learning rate: weights:   1.000e-03    
2023-04-02 05:17:39,351 			Last test performance: 99.20%
2023-04-02 05:17:39,351 ----------------
2023-04-02 05:17:39,629   39  => 118   		Training 486 pattern with 99.58% 	Forward time: 	 0.21 sec
2023-04-02 05:17:39,629 			Loss:    6.203e-04    			Backward time: 	 0.05 sec 
2023-04-02 05:17:39,735 			Learning rate: weights:   1.000e-03    
2023-04-02 05:17:39,735 			Last test performance: 99.20%
2023-04-02 05:17:39,735 ----------------
2023-04-02 05:17:40,023   39  => 119   		Training 486 pattern with 99.58% 	Forward time: 	 0.22 sec
2023-04-02 05:17:40,023 			Loss:    8.437e-04    			Backward time: 	 0.06 sec 
2023-04-02 05:17:40,126 			Learning rate: weights:   1.000e-03    
2023-04-02 05:17:40,126 			Last test performance: 99.20%
2023-04-02 05:17:40,126 ----------------
2023-04-02 05:17:40,362   39  => 120   		Training 486 pattern with 99.17% 	Forward time: 	 0.17 sec
2023-04-02 05:17:40,363 			Loss:    5.346e-04    			Backward time: 	 0.05 sec 
2023-04-02 05:17:40,477 			Learning rate: weights:   1.000e-03    
2023-04-02 05:17:40,477 			Last test performance: 99.20%
2023-04-02 05:17:40,477 ----------------
2023-04-02 05:17:40,715   39  => 121   		Training 486 pattern with 99.38% 	Forward time: 	 0.17 sec
2023-04-02 05:17:40,715 			Loss:    6.203e-04    			Backward time: 	 0.06 sec 
2023-04-02 05:17:40,831 			Learning rate: weights:   1.000e-03    
2023-04-02 05:17:40,831 			Last test performance: 99.20%
2023-04-02 05:17:40,832 ----------------
2023-04-02 05:17:41,081   39  => 122   		Training 486 pattern with 99.17% 	Forward time: 	 0.18 sec
2023-04-02 05:17:41,081 			Loss:    8.345e-04    			Backward time: 	 0.06 sec 
2023-04-02 05:17:41,225 			Learning rate: weights:   1.000e-03    
2023-04-02 05:17:41,225 			Last test performance: 99.20%
2023-04-02 05:17:41,225 ----------------
2023-04-02 05:17:41,493   39  => 123   		Training 486 pattern with 98.75% 	Forward time: 	 0.21 sec
2023-04-02 05:17:41,493 			Loss:    1.721e-03    			Backward time: 	 0.05 sec 
2023-04-02 05:17:41,667 			Learning rate: weights:   1.000e-03    
2023-04-02 05:17:41,667 			Last test performance: 99.20%
2023-04-02 05:17:41,667 ----------------
2023-04-02 05:17:41,932   39  => 124   		Training 486 pattern with 99.58% 	Forward time: 	 0.21 sec
2023-04-02 05:17:41,932 			Loss:    4.301e-04    			Backward time: 	 0.05 sec 
2023-04-02 05:17:42,103 
2023-04-02 05:17:42,103 Testing:
2023-04-02 05:17:42,117 		24 of 10000 with 95.83% 	 Time used:  0.01 sec
2023-04-02 05:17:42,130 		48 of 10000 with 95.83% 	 Time used:  0.01 sec
2023-04-02 05:17:42,143 		72 of 10000 with 97.22% 	 Time used:  0.01 sec
2023-04-02 05:17:42,155 		96 of 10000 with 96.88% 	 Time used:  0.01 sec
2023-04-02 05:17:42,166 		120 of 10000 with 97.50% 	 Time used:  0.01 sec
2023-04-02 05:17:42,172 		144 of 10000 with 97.22% 	 Time used:  0.01 sec
2023-04-02 05:17:42,178 		168 of 10000 with 97.62% 	 Time used:  0.01 sec
2023-04-02 05:17:42,184 		192 of 10000 with 97.92% 	 Time used:  0.01 sec
2023-04-02 05:17:42,190 		216 of 10000 with 98.15% 	 Time used:  0.01 sec
2023-04-02 05:17:42,196 		240 of 10000 with 98.33% 	 Time used:  0.01 sec
2023-04-02 05:17:42,202 		264 of 10000 with 98.48% 	 Time used:  0.01 sec
2023-04-02 05:17:42,208 		288 of 10000 with 98.61% 	 Time used:  0.01 sec
2023-04-02 05:17:42,214 		312 of 10000 with 98.40% 	 Time used:  0.01 sec
2023-04-02 05:17:42,220 		336 of 10000 with 98.51% 	 Time used:  0.01 sec
2023-04-02 05:17:42,226 		360 of 10000 with 98.33% 	 Time used:  0.01 sec
2023-04-02 05:17:42,233 		384 of 10000 with 98.44% 	 Time used:  0.01 sec
2023-04-02 05:17:42,239 		408 of 10000 with 98.53% 	 Time used:  0.01 sec
2023-04-02 05:17:42,245 		432 of 10000 with 98.61% 	 Time used:  0.01 sec
2023-04-02 05:17:42,251 		456 of 10000 with 98.03% 	 Time used:  0.01 sec
2023-04-02 05:17:42,258 		480 of 10000 with 98.12% 	 Time used:  0.01 sec
2023-04-02 05:17:42,264 		504 of 10000 with 98.21% 	 Time used:  0.01 sec
2023-04-02 05:17:42,270 		528 of 10000 with 98.30% 	 Time used:  0.01 sec
2023-04-02 05:17:42,276 		552 of 10000 with 98.37% 	 Time used:  0.01 sec
2023-04-02 05:17:42,283 		576 of 10000 with 98.44% 	 Time used:  0.01 sec
2023-04-02 05:17:42,289 		600 of 10000 with 98.50% 	 Time used:  0.01 sec
2023-04-02 05:17:42,295 		624 of 10000 with 98.56% 	 Time used:  0.01 sec
2023-04-02 05:17:42,302 		648 of 10000 with 98.61% 	 Time used:  0.01 sec
2023-04-02 05:17:42,308 		672 of 10000 with 98.66% 	 Time used:  0.01 sec
2023-04-02 05:17:42,314 		696 of 10000 with 98.71% 	 Time used:  0.01 sec
2023-04-02 05:17:42,320 		720 of 10000 with 98.75% 	 Time used:  0.01 sec
2023-04-02 05:17:42,327 		744 of 10000 with 98.79% 	 Time used:  0.01 sec
2023-04-02 05:17:42,333 		768 of 10000 with 98.83% 	 Time used:  0.01 sec
2023-04-02 05:17:42,340 		792 of 10000 with 98.86% 	 Time used:  0.01 sec
2023-04-02 05:17:42,346 		816 of 10000 with 98.90% 	 Time used:  0.01 sec
2023-04-02 05:17:42,352 		840 of 10000 with 98.81% 	 Time used:  0.01 sec
2023-04-02 05:17:42,358 		864 of 10000 with 98.84% 	 Time used:  0.01 sec
2023-04-02 05:17:42,365 		888 of 10000 with 98.87% 	 Time used:  0.01 sec
2023-04-02 05:17:42,371 		912 of 10000 with 98.68% 	 Time used:  0.01 sec
2023-04-02 05:17:42,377 		936 of 10000 with 98.72% 	 Time used:  0.01 sec
2023-04-02 05:17:42,384 		960 of 10000 with 98.75% 	 Time used:  0.01 sec
2023-04-02 05:17:42,390 		984 of 10000 with 98.78% 	 Time used:  0.01 sec
2023-04-02 05:17:42,396 		1008 of 10000 with 98.81% 	 Time used:  0.01 sec
2023-04-02 05:17:42,403 		1032 of 10000 with 98.84% 	 Time used:  0.01 sec
2023-04-02 05:17:42,409 		1056 of 10000 with 98.77% 	 Time used:  0.01 sec
2023-04-02 05:17:42,415 		1080 of 10000 with 98.80% 	 Time used:  0.01 sec
2023-04-02 05:17:42,421 		1104 of 10000 with 98.82% 	 Time used:  0.01 sec
2023-04-02 05:17:42,428 		1128 of 10000 with 98.85% 	 Time used:  0.01 sec
2023-04-02 05:17:42,434 		1152 of 10000 with 98.87% 	 Time used:  0.01 sec
2023-04-02 05:17:42,440 		1176 of 10000 with 98.89% 	 Time used:  0.01 sec
2023-04-02 05:17:42,447 		1200 of 10000 with 98.92% 	 Time used:  0.01 sec
2023-04-02 05:17:42,453 		1224 of 10000 with 98.86% 	 Time used:  0.01 sec
2023-04-02 05:17:42,459 		1248 of 10000 with 98.88% 	 Time used:  0.01 sec
2023-04-02 05:17:42,465 		1272 of 10000 with 98.90% 	 Time used:  0.01 sec
2023-04-02 05:17:42,472 		1296 of 10000 with 98.92% 	 Time used:  0.01 sec
2023-04-02 05:17:42,479 		1320 of 10000 with 98.94% 	 Time used:  0.01 sec
2023-04-02 05:17:42,485 		1344 of 10000 with 98.96% 	 Time used:  0.01 sec
2023-04-02 05:17:42,491 		1368 of 10000 with 98.98% 	 Time used:  0.01 sec
2023-04-02 05:17:42,498 		1392 of 10000 with 98.99% 	 Time used:  0.01 sec
2023-04-02 05:17:42,504 		1416 of 10000 with 99.01% 	 Time used:  0.01 sec
2023-04-02 05:17:42,511 		1440 of 10000 with 99.03% 	 Time used:  0.01 sec
2023-04-02 05:17:42,517 		1464 of 10000 with 99.04% 	 Time used:  0.01 sec
2023-04-02 05:17:42,523 		1488 of 10000 with 98.99% 	 Time used:  0.01 sec
2023-04-02 05:17:42,530 		1512 of 10000 with 99.01% 	 Time used:  0.01 sec
2023-04-02 05:17:42,536 		1536 of 10000 with 99.02% 	 Time used:  0.01 sec
2023-04-02 05:17:42,543 		1560 of 10000 with 99.04% 	 Time used:  0.01 sec
2023-04-02 05:17:42,549 		1584 of 10000 with 99.05% 	 Time used:  0.01 sec
2023-04-02 05:17:42,556 		1608 of 10000 with 99.07% 	 Time used:  0.01 sec
2023-04-02 05:17:42,562 		1632 of 10000 with 99.08% 	 Time used:  0.01 sec
2023-04-02 05:17:42,568 		1656 of 10000 with 99.09% 	 Time used:  0.01 sec
2023-04-02 05:17:42,575 		1680 of 10000 with 99.11% 	 Time used:  0.01 sec
2023-04-02 05:17:42,581 		1704 of 10000 with 99.12% 	 Time used:  0.01 sec
2023-04-02 05:17:42,587 		1728 of 10000 with 99.13% 	 Time used:  0.01 sec
2023-04-02 05:17:42,594 		1752 of 10000 with 99.14% 	 Time used:  0.01 sec
2023-04-02 05:17:42,600 		1776 of 10000 with 99.16% 	 Time used:  0.01 sec
2023-04-02 05:17:42,606 		1800 of 10000 with 99.17% 	 Time used:  0.01 sec
2023-04-02 05:17:42,613 		1824 of 10000 with 99.18% 	 Time used:  0.01 sec
2023-04-02 05:17:42,619 		1848 of 10000 with 99.19% 	 Time used:  0.01 sec
2023-04-02 05:17:42,626 		1872 of 10000 with 99.15% 	 Time used:  0.01 sec
2023-04-02 05:17:42,632 		1896 of 10000 with 99.16% 	 Time used:  0.01 sec
2023-04-02 05:17:42,638 		1920 of 10000 with 99.17% 	 Time used:  0.01 sec
2023-04-02 05:17:42,645 		1944 of 10000 with 99.18% 	 Time used:  0.01 sec
2023-04-02 05:17:42,651 		1968 of 10000 with 99.19% 	 Time used:  0.01 sec
2023-04-02 05:17:42,657 		1992 of 10000 with 99.20% 	 Time used:  0.01 sec
2023-04-02 05:17:42,664 		2016 of 10000 with 99.21% 	 Time used:  0.01 sec
2023-04-02 05:17:42,670 		2040 of 10000 with 99.22% 	 Time used:  0.01 sec
2023-04-02 05:17:42,676 		2064 of 10000 with 99.22% 	 Time used:  0.01 sec
2023-04-02 05:17:42,683 		2088 of 10000 with 99.23% 	 Time used:  0.01 sec
2023-04-02 05:17:42,689 		2112 of 10000 with 99.24% 	 Time used:  0.01 sec
2023-04-02 05:17:42,696 		2136 of 10000 with 99.25% 	 Time used:  0.01 sec
2023-04-02 05:17:42,702 		2160 of 10000 with 99.26% 	 Time used:  0.01 sec
2023-04-02 05:17:42,708 		2184 of 10000 with 99.27% 	 Time used:  0.01 sec
2023-04-02 05:17:42,715 		2208 of 10000 with 99.28% 	 Time used:  0.01 sec
2023-04-02 05:17:42,721 		2232 of 10000 with 99.28% 	 Time used:  0.01 sec
2023-04-02 05:17:42,728 		2256 of 10000 with 99.29% 	 Time used:  0.01 sec
2023-04-02 05:17:42,734 		2280 of 10000 with 99.30% 	 Time used:  0.01 sec
2023-04-02 05:17:42,740 		2304 of 10000 with 99.31% 	 Time used:  0.01 sec
2023-04-02 05:17:42,746 		2328 of 10000 with 99.31% 	 Time used:  0.01 sec
2023-04-02 05:17:42,753 		2352 of 10000 with 99.32% 	 Time used:  0.01 sec
2023-04-02 05:17:42,759 		2376 of 10000 with 99.33% 	 Time used:  0.01 sec
2023-04-02 05:17:42,766 		2400 of 10000 with 99.33% 	 Time used:  0.01 sec
2023-04-02 05:17:42,772 		2424 of 10000 with 99.30% 	 Time used:  0.01 sec
2023-04-02 05:17:42,778 		2448 of 10000 with 99.31% 	 Time used:  0.01 sec
2023-04-02 05:17:42,785 		2472 of 10000 with 99.31% 	 Time used:  0.01 sec
2023-04-02 05:17:42,791 		2496 of 10000 with 99.32% 	 Time used:  0.01 sec
2023-04-02 05:17:42,797 		2520 of 10000 with 99.33% 	 Time used:  0.01 sec
2023-04-02 05:17:42,804 		2544 of 10000 with 99.33% 	 Time used:  0.01 sec
2023-04-02 05:17:42,810 		2568 of 10000 with 99.30% 	 Time used:  0.01 sec
2023-04-02 05:17:42,816 		2592 of 10000 with 99.31% 	 Time used:  0.01 sec
2023-04-02 05:17:42,822 		2616 of 10000 with 99.31% 	 Time used:  0.01 sec
2023-04-02 05:17:42,829 		2640 of 10000 with 99.32% 	 Time used:  0.01 sec
2023-04-02 05:17:42,835 		2664 of 10000 with 99.32% 	 Time used:  0.01 sec
2023-04-02 05:17:42,841 		2688 of 10000 with 99.33% 	 Time used:  0.01 sec
2023-04-02 05:17:42,848 		2712 of 10000 with 99.34% 	 Time used:  0.01 sec
2023-04-02 05:17:42,854 		2736 of 10000 with 99.34% 	 Time used:  0.01 sec
2023-04-02 05:17:42,860 		2760 of 10000 with 99.35% 	 Time used:  0.01 sec
2023-04-02 05:17:42,867 		2784 of 10000 with 99.35% 	 Time used:  0.01 sec
2023-04-02 05:17:42,873 		2808 of 10000 with 99.36% 	 Time used:  0.01 sec
2023-04-02 05:17:42,880 		2832 of 10000 with 99.36% 	 Time used:  0.01 sec
2023-04-02 05:17:42,886 		2856 of 10000 with 99.37% 	 Time used:  0.01 sec
2023-04-02 05:17:42,892 		2880 of 10000 with 99.38% 	 Time used:  0.01 sec
2023-04-02 05:17:42,899 		2904 of 10000 with 99.38% 	 Time used:  0.01 sec
2023-04-02 05:17:42,905 		2928 of 10000 with 99.39% 	 Time used:  0.01 sec
2023-04-02 05:17:42,911 		2952 of 10000 with 99.39% 	 Time used:  0.01 sec
2023-04-02 05:17:42,917 		2976 of 10000 with 99.40% 	 Time used:  0.01 sec
2023-04-02 05:17:42,924 		3000 of 10000 with 99.40% 	 Time used:  0.01 sec
2023-04-02 05:17:42,930 		3024 of 10000 with 99.40% 	 Time used:  0.01 sec
2023-04-02 05:17:42,936 		3048 of 10000 with 99.41% 	 Time used:  0.01 sec
2023-04-02 05:17:42,943 		3072 of 10000 with 99.41% 	 Time used:  0.01 sec
2023-04-02 05:17:42,949 		3096 of 10000 with 99.42% 	 Time used:  0.01 sec
2023-04-02 05:17:42,955 		3120 of 10000 with 99.42% 	 Time used:  0.01 sec
2023-04-02 05:17:42,962 		3144 of 10000 with 99.43% 	 Time used:  0.01 sec
2023-04-02 05:17:42,968 		3168 of 10000 with 99.43% 	 Time used:  0.01 sec
2023-04-02 05:17:42,974 		3192 of 10000 with 99.44% 	 Time used:  0.01 sec
2023-04-02 05:17:42,981 		3216 of 10000 with 99.41% 	 Time used:  0.01 sec
2023-04-02 05:17:42,987 		3240 of 10000 with 99.41% 	 Time used:  0.01 sec
2023-04-02 05:17:42,993 		3264 of 10000 with 99.42% 	 Time used:  0.01 sec
2023-04-02 05:17:43,000 		3288 of 10000 with 99.42% 	 Time used:  0.01 sec
2023-04-02 05:17:43,006 		3312 of 10000 with 99.43% 	 Time used:  0.01 sec
2023-04-02 05:17:43,012 		3336 of 10000 with 99.43% 	 Time used:  0.01 sec
2023-04-02 05:17:43,019 		3360 of 10000 with 99.43% 	 Time used:  0.01 sec
2023-04-02 05:17:43,026 		3384 of 10000 with 99.44% 	 Time used:  0.01 sec
2023-04-02 05:17:43,032 		3408 of 10000 with 99.44% 	 Time used:  0.01 sec
2023-04-02 05:17:43,038 		3432 of 10000 with 99.45% 	 Time used:  0.01 sec
2023-04-02 05:17:43,044 		3456 of 10000 with 99.45% 	 Time used:  0.01 sec
2023-04-02 05:17:43,050 		3480 of 10000 with 99.43% 	 Time used:  0.01 sec
2023-04-02 05:17:43,057 		3504 of 10000 with 99.43% 	 Time used:  0.01 sec
2023-04-02 05:17:43,063 		3528 of 10000 with 99.43% 	 Time used:  0.01 sec
2023-04-02 05:17:43,070 		3552 of 10000 with 99.44% 	 Time used:  0.01 sec
2023-04-02 05:17:43,076 		3576 of 10000 with 99.41% 	 Time used:  0.01 sec
2023-04-02 05:17:43,082 		3600 of 10000 with 99.42% 	 Time used:  0.01 sec
2023-04-02 05:17:43,089 		3624 of 10000 with 99.42% 	 Time used:  0.01 sec
2023-04-02 05:17:43,095 		3648 of 10000 with 99.42% 	 Time used:  0.01 sec
2023-04-02 05:17:43,102 		3672 of 10000 with 99.43% 	 Time used:  0.01 sec
2023-04-02 05:17:43,113 		3696 of 10000 with 99.43% 	 Time used:  0.01 sec
2023-04-02 05:17:43,121 		3720 of 10000 with 99.44% 	 Time used:  0.01 sec
2023-04-02 05:17:43,128 		3744 of 10000 with 99.44% 	 Time used:  0.01 sec
2023-04-02 05:17:43,135 		3768 of 10000 with 99.44% 	 Time used:  0.01 sec
2023-04-02 05:17:43,142 		3792 of 10000 with 99.45% 	 Time used:  0.01 sec
2023-04-02 05:17:43,149 		3816 of 10000 with 99.45% 	 Time used:  0.01 sec
2023-04-02 05:17:43,155 		3840 of 10000 with 99.45% 	 Time used:  0.01 sec
2023-04-02 05:17:43,162 		3864 of 10000 with 99.43% 	 Time used:  0.01 sec
2023-04-02 05:17:43,169 		3888 of 10000 with 99.43% 	 Time used:  0.01 sec
2023-04-02 05:17:43,175 		3912 of 10000 with 99.44% 	 Time used:  0.01 sec
2023-04-02 05:17:43,182 		3936 of 10000 with 99.44% 	 Time used:  0.01 sec
2023-04-02 05:17:43,188 		3960 of 10000 with 99.44% 	 Time used:  0.01 sec
2023-04-02 05:17:43,195 		3984 of 10000 with 99.45% 	 Time used:  0.01 sec
2023-04-02 05:17:43,201 		4008 of 10000 with 99.43% 	 Time used:  0.01 sec
2023-04-02 05:17:43,208 		4032 of 10000 with 99.43% 	 Time used:  0.01 sec
2023-04-02 05:17:43,214 		4056 of 10000 with 99.43% 	 Time used:  0.01 sec
2023-04-02 05:17:43,221 		4080 of 10000 with 99.44% 	 Time used:  0.01 sec
2023-04-02 05:17:43,227 		4104 of 10000 with 99.44% 	 Time used:  0.01 sec
2023-04-02 05:17:43,233 		4128 of 10000 with 99.44% 	 Time used:  0.01 sec
2023-04-02 05:17:43,240 		4152 of 10000 with 99.45% 	 Time used:  0.01 sec
2023-04-02 05:17:43,246 		4176 of 10000 with 99.45% 	 Time used:  0.01 sec
2023-04-02 05:17:43,252 		4200 of 10000 with 99.43% 	 Time used:  0.01 sec
2023-04-02 05:17:43,259 		4224 of 10000 with 99.43% 	 Time used:  0.01 sec
2023-04-02 05:17:43,265 		4248 of 10000 with 99.44% 	 Time used:  0.01 sec
2023-04-02 05:17:43,271 		4272 of 10000 with 99.44% 	 Time used:  0.01 sec
2023-04-02 05:17:43,278 		4296 of 10000 with 99.44% 	 Time used:  0.01 sec
2023-04-02 05:17:43,284 		4320 of 10000 with 99.44% 	 Time used:  0.01 sec
2023-04-02 05:17:43,291 		4344 of 10000 with 99.42% 	 Time used:  0.01 sec
2023-04-02 05:17:43,297 		4368 of 10000 with 99.43% 	 Time used:  0.01 sec
2023-04-02 05:17:43,304 		4392 of 10000 with 99.43% 	 Time used:  0.01 sec
2023-04-02 05:17:43,310 		4416 of 10000 with 99.43% 	 Time used:  0.01 sec
2023-04-02 05:17:43,317 		4440 of 10000 with 99.44% 	 Time used:  0.01 sec
2023-04-02 05:17:43,323 		4464 of 10000 with 99.44% 	 Time used:  0.01 sec
2023-04-02 05:17:43,329 		4488 of 10000 with 99.44% 	 Time used:  0.01 sec
2023-04-02 05:17:43,336 		4512 of 10000 with 99.45% 	 Time used:  0.01 sec
2023-04-02 05:17:43,342 		4536 of 10000 with 99.43% 	 Time used:  0.01 sec
2023-04-02 05:17:43,348 		4560 of 10000 with 99.43% 	 Time used:  0.01 sec
2023-04-02 05:17:43,355 		4584 of 10000 with 99.43% 	 Time used:  0.01 sec
2023-04-02 05:17:43,362 		4608 of 10000 with 99.44% 	 Time used:  0.01 sec
2023-04-02 05:17:43,368 		4632 of 10000 with 99.44% 	 Time used:  0.01 sec
2023-04-02 05:17:43,374 		4656 of 10000 with 99.44% 	 Time used:  0.01 sec
2023-04-02 05:17:43,381 		4680 of 10000 with 99.44% 	 Time used:  0.01 sec
2023-04-02 05:17:43,387 		4704 of 10000 with 99.45% 	 Time used:  0.01 sec
2023-04-02 05:17:43,393 		4728 of 10000 with 99.43% 	 Time used:  0.01 sec
2023-04-02 05:17:43,400 		4752 of 10000 with 99.43% 	 Time used:  0.01 sec
2023-04-02 05:17:43,406 		4776 of 10000 with 99.43% 	 Time used:  0.01 sec
2023-04-02 05:17:43,412 		4800 of 10000 with 99.44% 	 Time used:  0.01 sec
2023-04-02 05:17:43,419 		4824 of 10000 with 99.44% 	 Time used:  0.01 sec
2023-04-02 05:17:43,425 		4848 of 10000 with 99.42% 	 Time used:  0.01 sec
2023-04-02 05:17:43,432 		4872 of 10000 with 99.40% 	 Time used:  0.01 sec
2023-04-02 05:17:43,438 		4896 of 10000 with 99.41% 	 Time used:  0.01 sec
2023-04-02 05:17:43,444 		4920 of 10000 with 99.41% 	 Time used:  0.01 sec
2023-04-02 05:17:43,451 		4944 of 10000 with 99.41% 	 Time used:  0.01 sec
2023-04-02 05:17:43,458 		4968 of 10000 with 99.42% 	 Time used:  0.01 sec
2023-04-02 05:17:43,464 		4992 of 10000 with 99.42% 	 Time used:  0.01 sec
2023-04-02 05:17:43,470 		5016 of 10000 with 99.42% 	 Time used:  0.01 sec
2023-04-02 05:17:43,476 		5040 of 10000 with 99.42% 	 Time used:  0.01 sec
2023-04-02 05:17:43,483 		5064 of 10000 with 99.43% 	 Time used:  0.01 sec
2023-04-02 05:17:43,490 		5088 of 10000 with 99.43% 	 Time used:  0.01 sec
2023-04-02 05:17:43,497 		5112 of 10000 with 99.43% 	 Time used:  0.01 sec
2023-04-02 05:17:43,503 		5136 of 10000 with 99.44% 	 Time used:  0.01 sec
2023-04-02 05:17:43,509 		5160 of 10000 with 99.44% 	 Time used:  0.01 sec
2023-04-02 05:17:43,516 		5184 of 10000 with 99.44% 	 Time used:  0.01 sec
2023-04-02 05:17:43,522 		5208 of 10000 with 99.44% 	 Time used:  0.01 sec
2023-04-02 05:17:43,529 		5232 of 10000 with 99.45% 	 Time used:  0.01 sec
2023-04-02 05:17:43,535 		5256 of 10000 with 99.43% 	 Time used:  0.01 sec
2023-04-02 05:17:43,542 		5280 of 10000 with 99.43% 	 Time used:  0.01 sec
2023-04-02 05:17:43,548 		5304 of 10000 with 99.43% 	 Time used:  0.01 sec
2023-04-02 05:17:43,555 		5328 of 10000 with 99.44% 	 Time used:  0.01 sec
2023-04-02 05:17:43,561 		5352 of 10000 with 99.42% 	 Time used:  0.01 sec
2023-04-02 05:17:43,567 		5376 of 10000 with 99.42% 	 Time used:  0.01 sec
2023-04-02 05:17:43,574 		5400 of 10000 with 99.43% 	 Time used:  0.01 sec
2023-04-02 05:17:43,580 		5424 of 10000 with 99.43% 	 Time used:  0.01 sec
2023-04-02 05:17:43,586 		5448 of 10000 with 99.43% 	 Time used:  0.01 sec
2023-04-02 05:17:43,593 		5472 of 10000 with 99.42% 	 Time used:  0.01 sec
2023-04-02 05:17:43,599 		5496 of 10000 with 99.42% 	 Time used:  0.01 sec
2023-04-02 05:17:43,606 		5520 of 10000 with 99.42% 	 Time used:  0.01 sec
2023-04-02 05:17:43,612 		5544 of 10000 with 99.42% 	 Time used:  0.01 sec
2023-04-02 05:17:43,619 		5568 of 10000 with 99.43% 	 Time used:  0.01 sec
2023-04-02 05:17:43,625 		5592 of 10000 with 99.43% 	 Time used:  0.01 sec
2023-04-02 05:17:43,632 		5616 of 10000 with 99.43% 	 Time used:  0.01 sec
2023-04-02 05:17:43,638 		5640 of 10000 with 99.43% 	 Time used:  0.01 sec
2023-04-02 05:17:43,644 		5664 of 10000 with 99.44% 	 Time used:  0.01 sec
2023-04-02 05:17:43,651 		5688 of 10000 with 99.44% 	 Time used:  0.01 sec
2023-04-02 05:17:43,657 		5712 of 10000 with 99.44% 	 Time used:  0.01 sec
2023-04-02 05:17:43,663 		5736 of 10000 with 99.41% 	 Time used:  0.01 sec
2023-04-02 05:17:43,670 		5760 of 10000 with 99.41% 	 Time used:  0.01 sec
2023-04-02 05:17:43,677 		5784 of 10000 with 99.41% 	 Time used:  0.01 sec
2023-04-02 05:17:43,683 		5808 of 10000 with 99.40% 	 Time used:  0.01 sec
2023-04-02 05:17:43,690 		5832 of 10000 with 99.38% 	 Time used:  0.01 sec
2023-04-02 05:17:43,696 		5856 of 10000 with 99.39% 	 Time used:  0.01 sec
2023-04-02 05:17:43,703 		5880 of 10000 with 99.39% 	 Time used:  0.01 sec
2023-04-02 05:17:43,709 		5904 of 10000 with 99.37% 	 Time used:  0.01 sec
2023-04-02 05:17:43,716 		5928 of 10000 with 99.38% 	 Time used:  0.01 sec
2023-04-02 05:17:43,722 		5952 of 10000 with 99.38% 	 Time used:  0.01 sec
2023-04-02 05:17:43,729 		5976 of 10000 with 99.38% 	 Time used:  0.01 sec
2023-04-02 05:17:43,736 		6000 of 10000 with 99.38% 	 Time used:  0.01 sec
2023-04-02 05:17:43,743 		6024 of 10000 with 99.39% 	 Time used:  0.01 sec
2023-04-02 05:17:43,749 		6048 of 10000 with 99.37% 	 Time used:  0.01 sec
2023-04-02 05:17:43,756 		6072 of 10000 with 99.37% 	 Time used:  0.01 sec
2023-04-02 05:17:43,762 		6096 of 10000 with 99.36% 	 Time used:  0.01 sec
2023-04-02 05:17:43,769 		6120 of 10000 with 99.33% 	 Time used:  0.01 sec
2023-04-02 05:17:43,775 		6144 of 10000 with 99.33% 	 Time used:  0.01 sec
2023-04-02 05:17:43,781 		6168 of 10000 with 99.34% 	 Time used:  0.01 sec
2023-04-02 05:17:43,788 		6192 of 10000 with 99.34% 	 Time used:  0.01 sec
2023-04-02 05:17:43,794 		6216 of 10000 with 99.34% 	 Time used:  0.01 sec
2023-04-02 05:17:43,801 		6240 of 10000 with 99.34% 	 Time used:  0.01 sec
2023-04-02 05:17:43,807 		6264 of 10000 with 99.35% 	 Time used:  0.01 sec
2023-04-02 05:17:43,814 		6288 of 10000 with 99.35% 	 Time used:  0.01 sec
2023-04-02 05:17:43,820 		6312 of 10000 with 99.35% 	 Time used:  0.01 sec
2023-04-02 05:17:43,826 		6336 of 10000 with 99.35% 	 Time used:  0.01 sec
2023-04-02 05:17:43,833 		6360 of 10000 with 99.36% 	 Time used:  0.01 sec
2023-04-02 05:17:43,839 		6384 of 10000 with 99.34% 	 Time used:  0.01 sec
2023-04-02 05:17:43,845 		6408 of 10000 with 99.34% 	 Time used:  0.01 sec
2023-04-02 05:17:43,852 		6432 of 10000 with 99.35% 	 Time used:  0.01 sec
2023-04-02 05:17:43,858 		6456 of 10000 with 99.35% 	 Time used:  0.01 sec
2023-04-02 05:17:43,865 		6480 of 10000 with 99.35% 	 Time used:  0.01 sec
2023-04-02 05:17:43,871 		6504 of 10000 with 99.34% 	 Time used:  0.01 sec
2023-04-02 05:17:43,878 		6528 of 10000 with 99.34% 	 Time used:  0.01 sec
2023-04-02 05:17:43,884 		6552 of 10000 with 99.33% 	 Time used:  0.01 sec
2023-04-02 05:17:43,891 		6576 of 10000 with 99.33% 	 Time used:  0.01 sec
2023-04-02 05:17:43,897 		6600 of 10000 with 99.33% 	 Time used:  0.01 sec
2023-04-02 05:17:43,903 		6624 of 10000 with 99.34% 	 Time used:  0.01 sec
2023-04-02 05:17:43,910 		6648 of 10000 with 99.34% 	 Time used:  0.01 sec
2023-04-02 05:17:43,916 		6672 of 10000 with 99.34% 	 Time used:  0.01 sec
2023-04-02 05:17:43,923 		6696 of 10000 with 99.34% 	 Time used:  0.01 sec
2023-04-02 05:17:43,929 		6720 of 10000 with 99.33% 	 Time used:  0.01 sec
2023-04-02 05:17:43,935 		6744 of 10000 with 99.32% 	 Time used:  0.01 sec
2023-04-02 05:17:43,941 		6768 of 10000 with 99.32% 	 Time used:  0.01 sec
2023-04-02 05:17:43,948 		6792 of 10000 with 99.29% 	 Time used:  0.01 sec
2023-04-02 05:17:43,954 		6816 of 10000 with 99.30% 	 Time used:  0.01 sec
2023-04-02 05:17:43,960 		6840 of 10000 with 99.28% 	 Time used:  0.01 sec
2023-04-02 05:17:43,967 		6864 of 10000 with 99.29% 	 Time used:  0.01 sec
2023-04-02 05:17:43,973 		6888 of 10000 with 99.29% 	 Time used:  0.01 sec
2023-04-02 05:17:43,980 		6912 of 10000 with 99.29% 	 Time used:  0.01 sec
2023-04-02 05:17:43,987 		6936 of 10000 with 99.29% 	 Time used:  0.01 sec
2023-04-02 05:17:43,993 		6960 of 10000 with 99.30% 	 Time used:  0.01 sec
2023-04-02 05:17:44,000 		6984 of 10000 with 99.30% 	 Time used:  0.01 sec
2023-04-02 05:17:44,006 		7008 of 10000 with 99.30% 	 Time used:  0.01 sec
2023-04-02 05:17:44,013 		7032 of 10000 with 99.29% 	 Time used:  0.01 sec
2023-04-02 05:17:44,019 		7056 of 10000 with 99.29% 	 Time used:  0.01 sec
2023-04-02 05:17:44,025 		7080 of 10000 with 99.29% 	 Time used:  0.01 sec
2023-04-02 05:17:44,031 		7104 of 10000 with 99.30% 	 Time used:  0.01 sec
2023-04-02 05:17:44,038 		7128 of 10000 with 99.30% 	 Time used:  0.01 sec
2023-04-02 05:17:44,045 		7152 of 10000 with 99.30% 	 Time used:  0.01 sec
2023-04-02 05:17:44,051 		7176 of 10000 with 99.30% 	 Time used:  0.01 sec
2023-04-02 05:17:44,057 		7200 of 10000 with 99.31% 	 Time used:  0.01 sec
2023-04-02 05:17:44,064 		7224 of 10000 with 99.31% 	 Time used:  0.01 sec
2023-04-02 05:17:44,070 		7248 of 10000 with 99.28% 	 Time used:  0.01 sec
2023-04-02 05:17:44,077 		7272 of 10000 with 99.28% 	 Time used:  0.01 sec
2023-04-02 05:17:44,083 		7296 of 10000 with 99.29% 	 Time used:  0.01 sec
2023-04-02 05:17:44,090 		7320 of 10000 with 99.29% 	 Time used:  0.01 sec
2023-04-02 05:17:44,096 		7344 of 10000 with 99.29% 	 Time used:  0.01 sec
2023-04-02 05:17:44,102 		7368 of 10000 with 99.29% 	 Time used:  0.01 sec
2023-04-02 05:17:44,109 		7392 of 10000 with 99.30% 	 Time used:  0.01 sec
2023-04-02 05:17:44,116 		7416 of 10000 with 99.30% 	 Time used:  0.01 sec
2023-04-02 05:17:44,122 		7440 of 10000 with 99.30% 	 Time used:  0.01 sec
2023-04-02 05:17:44,129 		7464 of 10000 with 99.30% 	 Time used:  0.01 sec
2023-04-02 05:17:44,136 		7488 of 10000 with 99.31% 	 Time used:  0.01 sec
2023-04-02 05:17:44,143 		7512 of 10000 with 99.31% 	 Time used:  0.01 sec
2023-04-02 05:17:44,150 		7536 of 10000 with 99.31% 	 Time used:  0.01 sec
2023-04-02 05:17:44,157 		7560 of 10000 with 99.31% 	 Time used:  0.01 sec
2023-04-02 05:17:44,163 		7584 of 10000 with 99.31% 	 Time used:  0.01 sec
2023-04-02 05:17:44,170 		7608 of 10000 with 99.32% 	 Time used:  0.01 sec
2023-04-02 05:17:44,177 		7632 of 10000 with 99.32% 	 Time used:  0.01 sec
2023-04-02 05:17:44,183 		7656 of 10000 with 99.32% 	 Time used:  0.01 sec
2023-04-02 05:17:44,190 		7680 of 10000 with 99.32% 	 Time used:  0.01 sec
2023-04-02 05:17:44,196 		7704 of 10000 with 99.33% 	 Time used:  0.01 sec
2023-04-02 05:17:44,203 		7728 of 10000 with 99.33% 	 Time used:  0.01 sec
2023-04-02 05:17:44,209 		7752 of 10000 with 99.33% 	 Time used:  0.01 sec
2023-04-02 05:17:44,216 		7776 of 10000 with 99.33% 	 Time used:  0.01 sec
2023-04-02 05:17:44,222 		7800 of 10000 with 99.33% 	 Time used:  0.01 sec
2023-04-02 05:17:44,228 		7824 of 10000 with 99.34% 	 Time used:  0.01 sec
2023-04-02 05:17:44,235 		7848 of 10000 with 99.34% 	 Time used:  0.01 sec
2023-04-02 05:17:44,241 		7872 of 10000 with 99.33% 	 Time used:  0.01 sec
2023-04-02 05:17:44,247 		7896 of 10000 with 99.33% 	 Time used:  0.01 sec
2023-04-02 05:17:44,254 		7920 of 10000 with 99.33% 	 Time used:  0.01 sec
2023-04-02 05:17:44,260 		7944 of 10000 with 99.33% 	 Time used:  0.01 sec
2023-04-02 05:17:44,266 		7968 of 10000 with 99.33% 	 Time used:  0.01 sec
2023-04-02 05:17:44,273 		7992 of 10000 with 99.34% 	 Time used:  0.01 sec
2023-04-02 05:17:44,280 		8016 of 10000 with 99.31% 	 Time used:  0.01 sec
2023-04-02 05:17:44,286 		8040 of 10000 with 99.32% 	 Time used:  0.01 sec
2023-04-02 05:17:44,292 		8064 of 10000 with 99.32% 	 Time used:  0.01 sec
2023-04-02 05:17:44,299 		8088 of 10000 with 99.31% 	 Time used:  0.01 sec
2023-04-02 05:17:44,305 		8112 of 10000 with 99.31% 	 Time used:  0.01 sec
2023-04-02 05:17:44,311 		8136 of 10000 with 99.31% 	 Time used:  0.01 sec
2023-04-02 05:17:44,318 		8160 of 10000 with 99.31% 	 Time used:  0.01 sec
2023-04-02 05:17:44,325 		8184 of 10000 with 99.32% 	 Time used:  0.01 sec
2023-04-02 05:17:44,331 		8208 of 10000 with 99.32% 	 Time used:  0.01 sec
2023-04-02 05:17:44,338 		8232 of 10000 with 99.31% 	 Time used:  0.01 sec
2023-04-02 05:17:44,344 		8256 of 10000 with 99.31% 	 Time used:  0.01 sec
2023-04-02 05:17:44,350 		8280 of 10000 with 99.31% 	 Time used:  0.01 sec
2023-04-02 05:17:44,357 		8304 of 10000 with 99.31% 	 Time used:  0.01 sec
2023-04-02 05:17:44,363 		8328 of 10000 with 99.32% 	 Time used:  0.01 sec
2023-04-02 05:17:44,369 		8352 of 10000 with 99.32% 	 Time used:  0.01 sec
2023-04-02 05:17:44,376 		8376 of 10000 with 99.32% 	 Time used:  0.01 sec
2023-04-02 05:17:44,382 		8400 of 10000 with 99.32% 	 Time used:  0.01 sec
2023-04-02 05:17:44,389 		8424 of 10000 with 99.31% 	 Time used:  0.01 sec
2023-04-02 05:17:44,395 		8448 of 10000 with 99.31% 	 Time used:  0.01 sec
2023-04-02 05:17:44,401 		8472 of 10000 with 99.32% 	 Time used:  0.01 sec
2023-04-02 05:17:44,408 		8496 of 10000 with 99.32% 	 Time used:  0.01 sec
2023-04-02 05:17:44,414 		8520 of 10000 with 99.32% 	 Time used:  0.01 sec
2023-04-02 05:17:44,420 		8544 of 10000 with 99.32% 	 Time used:  0.01 sec
2023-04-02 05:17:44,427 		8568 of 10000 with 99.32% 	 Time used:  0.01 sec
2023-04-02 05:17:44,434 		8592 of 10000 with 99.32% 	 Time used:  0.01 sec
2023-04-02 05:17:44,440 		8616 of 10000 with 99.33% 	 Time used:  0.01 sec
2023-04-02 05:17:44,446 		8640 of 10000 with 99.32% 	 Time used:  0.01 sec
2023-04-02 05:17:44,453 		8664 of 10000 with 99.31% 	 Time used:  0.01 sec
2023-04-02 05:17:44,459 		8688 of 10000 with 99.31% 	 Time used:  0.01 sec
2023-04-02 05:17:44,465 		8712 of 10000 with 99.31% 	 Time used:  0.01 sec
2023-04-02 05:17:44,472 		8736 of 10000 with 99.31% 	 Time used:  0.01 sec
2023-04-02 05:17:44,478 		8760 of 10000 with 99.32% 	 Time used:  0.01 sec
2023-04-02 05:17:44,485 		8784 of 10000 with 99.32% 	 Time used:  0.01 sec
2023-04-02 05:17:44,491 		8808 of 10000 with 99.31% 	 Time used:  0.01 sec
2023-04-02 05:17:44,498 		8832 of 10000 with 99.30% 	 Time used:  0.01 sec
2023-04-02 05:17:44,504 		8856 of 10000 with 99.30% 	 Time used:  0.01 sec
2023-04-02 05:17:44,510 		8880 of 10000 with 99.30% 	 Time used:  0.01 sec
2023-04-02 05:17:44,517 		8904 of 10000 with 99.30% 	 Time used:  0.01 sec
2023-04-02 05:17:44,524 		8928 of 10000 with 99.31% 	 Time used:  0.01 sec
2023-04-02 05:17:44,531 		8952 of 10000 with 99.31% 	 Time used:  0.01 sec
2023-04-02 05:17:44,537 		8976 of 10000 with 99.31% 	 Time used:  0.01 sec
2023-04-02 05:17:44,544 		9000 of 10000 with 99.31% 	 Time used:  0.01 sec
2023-04-02 05:17:44,551 		9024 of 10000 with 99.31% 	 Time used:  0.01 sec
2023-04-02 05:17:44,557 		9048 of 10000 with 99.31% 	 Time used:  0.01 sec
2023-04-02 05:17:44,564 		9072 of 10000 with 99.32% 	 Time used:  0.01 sec
2023-04-02 05:17:44,571 		9096 of 10000 with 99.32% 	 Time used:  0.01 sec
2023-04-02 05:17:44,577 		9120 of 10000 with 99.32% 	 Time used:  0.01 sec
2023-04-02 05:17:44,583 		9144 of 10000 with 99.32% 	 Time used:  0.01 sec
2023-04-02 05:17:44,590 		9168 of 10000 with 99.32% 	 Time used:  0.01 sec
2023-04-02 05:17:44,596 		9192 of 10000 with 99.33% 	 Time used:  0.01 sec
2023-04-02 05:17:44,602 		9216 of 10000 with 99.32% 	 Time used:  0.01 sec
2023-04-02 05:17:44,609 		9240 of 10000 with 99.32% 	 Time used:  0.01 sec
2023-04-02 05:17:44,615 		9264 of 10000 with 99.32% 	 Time used:  0.01 sec
2023-04-02 05:17:44,621 		9288 of 10000 with 99.32% 	 Time used:  0.01 sec
2023-04-02 05:17:44,628 		9312 of 10000 with 99.32% 	 Time used:  0.01 sec
2023-04-02 05:17:44,634 		9336 of 10000 with 99.33% 	 Time used:  0.01 sec
2023-04-02 05:17:44,640 		9360 of 10000 with 99.33% 	 Time used:  0.01 sec
2023-04-02 05:17:44,647 		9384 of 10000 with 99.33% 	 Time used:  0.01 sec
2023-04-02 05:17:44,653 		9408 of 10000 with 99.33% 	 Time used:  0.01 sec
2023-04-02 05:17:44,660 		9432 of 10000 with 99.33% 	 Time used:  0.01 sec
2023-04-02 05:17:44,666 		9456 of 10000 with 99.33% 	 Time used:  0.01 sec
2023-04-02 05:17:44,672 		9480 of 10000 with 99.34% 	 Time used:  0.01 sec
2023-04-02 05:17:44,679 		9504 of 10000 with 99.34% 	 Time used:  0.01 sec
2023-04-02 05:17:44,685 		9528 of 10000 with 99.33% 	 Time used:  0.01 sec
2023-04-02 05:17:44,691 		9552 of 10000 with 99.33% 	 Time used:  0.01 sec
2023-04-02 05:17:44,698 		9576 of 10000 with 99.33% 	 Time used:  0.01 sec
2023-04-02 05:17:44,704 		9600 of 10000 with 99.33% 	 Time used:  0.01 sec
2023-04-02 05:17:44,711 		9624 of 10000 with 99.33% 	 Time used:  0.01 sec
2023-04-02 05:17:44,717 		9648 of 10000 with 99.33% 	 Time used:  0.01 sec
2023-04-02 05:17:44,723 		9672 of 10000 with 99.33% 	 Time used:  0.01 sec
2023-04-02 05:17:44,730 		9696 of 10000 with 99.33% 	 Time used:  0.01 sec
2023-04-02 05:17:44,736 		9720 of 10000 with 99.32% 	 Time used:  0.01 sec
2023-04-02 05:17:44,743 		9744 of 10000 with 99.32% 	 Time used:  0.01 sec
2023-04-02 05:17:44,750 		9768 of 10000 with 99.31% 	 Time used:  0.01 sec
2023-04-02 05:17:44,756 		9792 of 10000 with 99.32% 	 Time used:  0.01 sec
2023-04-02 05:17:44,762 		9816 of 10000 with 99.32% 	 Time used:  0.01 sec
2023-04-02 05:17:44,769 		9840 of 10000 with 99.32% 	 Time used:  0.01 sec
2023-04-02 05:17:44,775 		9864 of 10000 with 99.32% 	 Time used:  0.01 sec
2023-04-02 05:17:44,782 		9888 of 10000 with 99.32% 	 Time used:  0.01 sec
2023-04-02 05:17:44,788 		9912 of 10000 with 99.32% 	 Time used:  0.01 sec
2023-04-02 05:17:44,795 		9936 of 10000 with 99.33% 	 Time used:  0.01 sec
2023-04-02 05:17:44,801 		9960 of 10000 with 99.33% 	 Time used:  0.01 sec
2023-04-02 05:17:44,808 		9984 of 10000 with 99.33% 	 Time used:  0.01 sec
2023-04-02 05:17:44,815 		10000 of 10000 with 99.33% 	 Time used:  0.01 sec
2023-04-02 05:17:44,815 
2023-04-02 05:17:44,819 			Learning rate: weights:   1.000e-03    
2023-04-02 05:17:44,819 			Last test performance: 99.33%
2023-04-02 05:17:44,819 ----------------
2023-04-02 05:17:45,032   40  =>  0    		Training 486 pattern with 99.79% 	Forward time: 	 0.15 sec
2023-04-02 05:17:45,032 			Loss:    4.016e-04    			Backward time: 	 0.06 sec 
2023-04-02 05:17:45,120 			Learning rate: weights:   1.000e-03    
2023-04-02 05:17:45,120 			Last test performance: 99.33%
2023-04-02 05:17:45,120 ----------------
2023-04-02 05:17:45,356   40  =>  1    		Training 486 pattern with 99.79% 	Forward time: 	 0.17 sec
2023-04-02 05:17:45,356 			Loss:    3.322e-04    			Backward time: 	 0.05 sec 
2023-04-02 05:17:45,538 			Learning rate: weights:   1.000e-03    
2023-04-02 05:17:45,538 			Last test performance: 99.33%
2023-04-02 05:17:45,538 ----------------
2023-04-02 05:17:45,772   40  =>  2    		Training 486 pattern with 99.79% 	Forward time: 	 0.17 sec
2023-04-02 05:17:45,772 			Loss:    5.448e-04    			Backward time: 	 0.05 sec 
2023-04-02 05:17:45,927 			Learning rate: weights:   1.000e-03    
2023-04-02 05:17:45,927 			Last test performance: 99.33%
2023-04-02 05:17:45,928 ----------------
2023-04-02 05:17:46,171   40  =>  3    		Training 486 pattern with 99.17% 	Forward time: 	 0.17 sec
2023-04-02 05:17:46,172 			Loss:    8.824e-04    			Backward time: 	 0.06 sec 
2023-04-02 05:17:46,321 			Learning rate: weights:   1.000e-03    
2023-04-02 05:17:46,321 			Last test performance: 99.33%
2023-04-02 05:17:46,321 ----------------
2023-04-02 05:17:46,594   40  =>  4    		Training 486 pattern with 99.38% 	Forward time: 	 0.21 sec
2023-04-02 05:17:46,595 			Loss:    4.472e-04    			Backward time: 	 0.05 sec 
2023-04-02 05:17:46,718 			Learning rate: weights:   1.000e-03    
2023-04-02 05:17:46,718 			Last test performance: 99.33%
2023-04-02 05:17:46,718 ----------------
2023-04-02 05:17:46,988   40  =>  5    		Training 486 pattern with 99.17% 	Forward time: 	 0.21 sec
2023-04-02 05:17:46,988 			Loss:    9.002e-04    			Backward time: 	 0.05 sec 
2023-04-02 05:17:47,162 			Learning rate: weights:   1.000e-03    
2023-04-02 05:17:47,163 			Last test performance: 99.33%
2023-04-02 05:17:47,163 ----------------
2023-04-02 05:17:47,425   40  =>  6    		Training 486 pattern with 99.17% 	Forward time: 	 0.20 sec
2023-04-02 05:17:47,425 			Loss:    9.175e-04    			Backward time: 	 0.05 sec 
2023-04-02 05:17:47,666 			Learning rate: weights:   1.000e-03    
2023-04-02 05:17:47,666 			Last test performance: 99.33%
2023-04-02 05:17:47,667 ----------------
2023-04-02 05:17:47,930   40  =>  7    		Training 486 pattern with 99.17% 	Forward time: 	 0.20 sec
2023-04-02 05:17:47,930 			Loss:    8.844e-04    			Backward time: 	 0.05 sec 
2023-04-02 05:17:48,077 			Learning rate: weights:   1.000e-03    
2023-04-02 05:17:48,078 			Last test performance: 99.33%
2023-04-02 05:17:48,078 ----------------
2023-04-02 05:17:48,353   40  =>  8    		Training 486 pattern with 99.58% 	Forward time: 	 0.20 sec
2023-04-02 05:17:48,353 			Loss:    6.503e-04    			Backward time: 	 0.06 sec 
2023-04-02 05:17:48,479 			Learning rate: weights:   1.000e-03    
2023-04-02 05:17:48,479 			Last test performance: 99.33%
2023-04-02 05:17:48,479 ----------------
2023-04-02 05:17:48,737   40  =>  9    		Training 486 pattern with 99.38% 	Forward time: 	 0.19 sec
2023-04-02 05:17:48,737 			Loss:    9.622e-04    			Backward time: 	 0.06 sec 
2023-04-02 05:17:48,854 			Learning rate: weights:   1.000e-03    
2023-04-02 05:17:48,854 			Last test performance: 99.33%
2023-04-02 05:17:48,854 ----------------
2023-04-02 05:17:49,096   40  =>  10   		Training 486 pattern with 99.38% 	Forward time: 	 0.17 sec
2023-04-02 05:17:49,096 			Loss:    7.888e-04    			Backward time: 	 0.06 sec 
2023-04-02 05:17:49,230 			Learning rate: weights:   1.000e-03    
2023-04-02 05:17:49,230 			Last test performance: 99.33%
2023-04-02 05:17:49,230 ----------------
2023-04-02 05:17:49,489   40  =>  11   		Training 486 pattern with 99.79% 	Forward time: 	 0.15 sec
2023-04-02 05:17:49,490 			Loss:    5.170e-04    			Backward time: 	 0.10 sec 
2023-04-02 05:17:49,648 			Learning rate: weights:   1.000e-03    
2023-04-02 05:17:49,648 			Last test performance: 99.33%
2023-04-02 05:17:49,648 ----------------
2023-04-02 05:17:49,906   40  =>  12   		Training 486 pattern with 99.58% 	Forward time: 	 0.18 sec
2023-04-02 05:17:49,906 			Loss:    3.977e-04    			Backward time: 	 0.06 sec 
2023-04-02 05:17:50,078 			Learning rate: weights:   1.000e-03    
2023-04-02 05:17:50,078 			Last test performance: 99.33%
2023-04-02 05:17:50,078 ----------------
2023-04-02 05:17:50,353   40  =>  13   		Training 486 pattern with 99.17% 	Forward time: 	 0.20 sec
2023-04-02 05:17:50,354 			Loss:    8.506e-04    			Backward time: 	 0.06 sec 
2023-04-02 05:17:50,508 			Learning rate: weights:   1.000e-03    
2023-04-02 05:17:50,508 			Last test performance: 99.33%
2023-04-02 05:17:50,508 ----------------
2023-04-02 05:17:50,776   40  =>  14   		Training 486 pattern with 99.17% 	Forward time: 	 0.19 sec
2023-04-02 05:17:50,777 			Loss:    6.538e-04    			Backward time: 	 0.06 sec 
2023-04-02 05:17:50,904 			Learning rate: weights:   1.000e-03    
2023-04-02 05:17:50,904 			Last test performance: 99.33%
2023-04-02 05:17:50,904 ----------------
2023-04-02 05:17:51,169   40  =>  15   		Training 486 pattern with 99.38% 	Forward time: 	 0.20 sec
2023-04-02 05:17:51,169 			Loss:    4.500e-04    			Backward time: 	 0.05 sec 
2023-04-02 05:17:51,292 			Learning rate: weights:   1.000e-03    
2023-04-02 05:17:51,293 			Last test performance: 99.33%
2023-04-02 05:17:51,293 ----------------
2023-04-02 05:17:51,577   40  =>  16   		Training 486 pattern with 99.58% 	Forward time: 	 0.22 sec
2023-04-02 05:17:51,578 			Loss:    3.902e-04    			Backward time: 	 0.05 sec 
2023-04-02 05:17:51,702 			Learning rate: weights:   1.000e-03    
2023-04-02 05:17:51,702 			Last test performance: 99.33%
2023-04-02 05:17:51,702 ----------------
2023-04-02 05:17:51,973   40  =>  17   		Training 486 pattern with 99.79% 	Forward time: 	 0.19 sec
2023-04-02 05:17:51,973 			Loss:    4.727e-04    			Backward time: 	 0.06 sec 
2023-04-02 05:17:52,075 			Learning rate: weights:   1.000e-03    
2023-04-02 05:17:52,076 			Last test performance: 99.33%
2023-04-02 05:17:52,076 ----------------
2023-04-02 05:17:52,326   40  =>  18   		Training 486 pattern with 99.58% 	Forward time: 	 0.18 sec
2023-04-02 05:17:52,326 			Loss:    4.340e-04    			Backward time: 	 0.06 sec 
2023-04-02 05:17:52,477 			Learning rate: weights:   1.000e-03    
2023-04-02 05:17:52,477 			Last test performance: 99.33%
2023-04-02 05:17:52,477 ----------------
2023-04-02 05:17:52,756   40  =>  19   		Training 486 pattern with 99.79% 	Forward time: 	 0.21 sec
2023-04-02 05:17:52,757 			Loss:    2.509e-04    			Backward time: 	 0.06 sec 
2023-04-02 05:17:52,916 			Learning rate: weights:   1.000e-03    
2023-04-02 05:17:52,917 			Last test performance: 99.33%
2023-04-02 05:17:52,923 ----------------
2023-04-02 05:17:53,168   40  =>  20   		Training 486 pattern with 98.96% 	Forward time: 	 0.18 sec
2023-04-02 05:17:53,168 			Loss:    1.344e-03    			Backward time: 	 0.05 sec 
2023-04-02 05:17:53,303 			Learning rate: weights:   1.000e-03    
2023-04-02 05:17:53,303 			Last test performance: 99.33%
2023-04-02 05:17:53,303 ----------------
2023-04-02 05:17:53,592   40  =>  21   		Training 486 pattern with 99.17% 	Forward time: 	 0.21 sec
2023-04-02 05:17:53,592 			Loss:    7.848e-04    			Backward time: 	 0.06 sec 
2023-04-02 05:17:53,691 			Learning rate: weights:   1.000e-03    
2023-04-02 05:17:53,691 			Last test performance: 99.33%
2023-04-02 05:17:53,691 ----------------
2023-04-02 05:17:53,947   40  =>  22   		Training 486 pattern with 99.58% 	Forward time: 	 0.18 sec
2023-04-02 05:17:53,948 			Loss:    4.034e-04    			Backward time: 	 0.06 sec 
2023-04-02 05:17:54,037 			Learning rate: weights:   1.000e-03    
2023-04-02 05:17:54,037 			Last test performance: 99.33%
2023-04-02 05:17:54,038 ----------------
2023-04-02 05:17:54,285   40  =>  23   		Training 486 pattern with 99.58% 	Forward time: 	 0.18 sec
2023-04-02 05:17:54,285 			Loss:    4.057e-04    			Backward time: 	 0.05 sec 
2023-04-02 05:17:54,466 			Learning rate: weights:   1.000e-03    
2023-04-02 05:17:54,466 			Last test performance: 99.33%
2023-04-02 05:17:54,466 ----------------
2023-04-02 05:17:54,709   40  =>  24   		Training 486 pattern with 99.58% 	Forward time: 	 0.18 sec
2023-04-02 05:17:54,710 			Loss:    5.178e-04    			Backward time: 	 0.05 sec 
2023-04-02 05:17:54,835 			Learning rate: weights:   1.000e-03    
2023-04-02 05:17:54,836 			Last test performance: 99.33%
2023-04-02 05:17:54,836 ----------------
2023-04-02 05:17:55,099   40  =>  25   		Training 486 pattern with 99.17% 	Forward time: 	 0.20 sec
2023-04-02 05:17:55,099 			Loss:    6.083e-04    			Backward time: 	 0.05 sec 
2023-04-02 05:17:55,185 			Learning rate: weights:   1.000e-03    
2023-04-02 05:17:55,185 			Last test performance: 99.33%
2023-04-02 05:17:55,185 ----------------
2023-04-02 05:17:55,432   40  =>  26   		Training 486 pattern with 99.38% 	Forward time: 	 0.18 sec
2023-04-02 05:17:55,432 			Loss:    5.832e-04    			Backward time: 	 0.06 sec 
2023-04-02 05:17:55,594 			Learning rate: weights:   1.000e-03    
2023-04-02 05:17:55,594 			Last test performance: 99.33%
2023-04-02 05:17:55,594 ----------------
2023-04-02 05:17:55,874   40  =>  27   		Training 486 pattern with 99.17% 	Forward time: 	 0.22 sec
2023-04-02 05:17:55,874 			Loss:    6.404e-04    			Backward time: 	 0.05 sec 
2023-04-02 05:17:55,958 			Learning rate: weights:   1.000e-03    
2023-04-02 05:17:55,958 			Last test performance: 99.33%
2023-04-02 05:17:55,958 ----------------
2023-04-02 05:17:56,204   40  =>  28   		Training 486 pattern with 99.79% 	Forward time: 	 0.18 sec
2023-04-02 05:17:56,204 			Loss:    3.470e-04    			Backward time: 	 0.05 sec 
2023-04-02 05:17:56,355 			Learning rate: weights:   1.000e-03    
2023-04-02 05:17:56,355 			Last test performance: 99.33%
2023-04-02 05:17:56,355 ----------------
2023-04-02 05:17:56,613   40  =>  29   		Training 486 pattern with 99.79% 	Forward time: 	 0.20 sec
2023-04-02 05:17:56,613 			Loss:    4.724e-04    			Backward time: 	 0.05 sec 
2023-04-02 05:17:56,769 			Learning rate: weights:   1.000e-03    
2023-04-02 05:17:56,769 			Last test performance: 99.33%
2023-04-02 05:17:56,769 ----------------
2023-04-02 05:17:57,044   40  =>  30   		Training 486 pattern with 99.79% 	Forward time: 	 0.20 sec
2023-04-02 05:17:57,044 			Loss:    5.083e-04    			Backward time: 	 0.06 sec 
2023-04-02 05:17:57,195 			Learning rate: weights:   1.000e-03    
2023-04-02 05:17:57,196 			Last test performance: 99.33%
2023-04-02 05:17:57,196 ----------------
2023-04-02 05:17:57,475   40  =>  31   		Training 486 pattern with 99.79% 	Forward time: 	 0.20 sec
2023-04-02 05:17:57,475 			Loss:    2.111e-04    			Backward time: 	 0.06 sec 
2023-04-02 05:17:57,608 			Learning rate: weights:   1.000e-03    
2023-04-02 05:17:57,608 			Last test performance: 99.33%
2023-04-02 05:17:57,608 ----------------
2023-04-02 05:17:57,883   40  =>  32   		Training 486 pattern with 99.38% 	Forward time: 	 0.20 sec
2023-04-02 05:17:57,883 			Loss:    7.766e-04    			Backward time: 	 0.06 sec 
2023-04-02 05:17:58,066 			Learning rate: weights:   1.000e-03    
2023-04-02 05:17:58,066 			Last test performance: 99.33%
2023-04-02 05:17:58,067 ----------------
2023-04-02 05:17:58,320   40  =>  33   		Training 486 pattern with 99.17% 	Forward time: 	 0.18 sec
2023-04-02 05:17:58,320 			Loss:    1.126e-03    			Backward time: 	 0.06 sec 
2023-04-02 05:17:58,506 			Learning rate: weights:   1.000e-03    
2023-04-02 05:17:58,507 			Last test performance: 99.33%
2023-04-02 05:17:58,507 ----------------
2023-04-02 05:17:58,782   40  =>  34   		Training 486 pattern with 99.17% 	Forward time: 	 0.21 sec
2023-04-02 05:17:58,782 			Loss:    7.223e-04    			Backward time: 	 0.05 sec 
2023-04-02 05:17:58,919 			Learning rate: weights:   1.000e-03    
2023-04-02 05:17:58,920 			Last test performance: 99.33%
2023-04-02 05:17:58,920 ----------------
2023-04-02 05:17:59,187   40  =>  35   		Training 486 pattern with 98.96% 	Forward time: 	 0.20 sec
2023-04-02 05:17:59,188 			Loss:    9.285e-04    			Backward time: 	 0.06 sec 
2023-04-02 05:17:59,323 			Learning rate: weights:   1.000e-03    
2023-04-02 05:17:59,323 			Last test performance: 99.33%
2023-04-02 05:17:59,323 ----------------
2023-04-02 05:17:59,555   40  =>  36   		Training 486 pattern with 99.38% 	Forward time: 	 0.17 sec
2023-04-02 05:17:59,555 			Loss:    6.696e-04    			Backward time: 	 0.05 sec 
2023-04-02 05:17:59,711 			Learning rate: weights:   1.000e-03    
2023-04-02 05:17:59,711 			Last test performance: 99.33%
2023-04-02 05:17:59,711 ----------------
2023-04-02 05:17:59,953   40  =>  37   		Training 486 pattern with 99.17% 	Forward time: 	 0.18 sec
2023-04-02 05:17:59,954 			Loss:    6.664e-04    			Backward time: 	 0.05 sec 
2023-04-02 05:18:00,128 			Learning rate: weights:   1.000e-03    
2023-04-02 05:18:00,128 			Last test performance: 99.33%
2023-04-02 05:18:00,128 ----------------
2023-04-02 05:18:00,368   40  =>  38   		Training 486 pattern with 99.38% 	Forward time: 	 0.17 sec
2023-04-02 05:18:00,368 			Loss:    4.605e-04    			Backward time: 	 0.05 sec 
2023-04-02 05:18:00,543 			Learning rate: weights:   1.000e-03    
2023-04-02 05:18:00,543 			Last test performance: 99.33%
2023-04-02 05:18:00,543 ----------------
2023-04-02 05:18:00,813   40  =>  39   		Training 486 pattern with 98.75% 	Forward time: 	 0.19 sec
2023-04-02 05:18:00,814 			Loss:    2.049e-03    			Backward time: 	 0.06 sec 
2023-04-02 05:18:00,985 			Learning rate: weights:   1.000e-03    
2023-04-02 05:18:00,985 			Last test performance: 99.33%
2023-04-02 05:18:00,985 ----------------
2023-04-02 05:18:01,257   40  =>  40   		Training 486 pattern with 99.58% 	Forward time: 	 0.20 sec
2023-04-02 05:18:01,257 			Loss:    9.564e-04    			Backward time: 	 0.06 sec 
2023-04-02 05:18:01,410 			Learning rate: weights:   1.000e-03    
2023-04-02 05:18:01,411 			Last test performance: 99.33%
2023-04-02 05:18:01,411 ----------------
2023-04-02 05:18:01,662   40  =>  41   		Training 486 pattern with 99.38% 	Forward time: 	 0.18 sec
2023-04-02 05:18:01,662 			Loss:    7.548e-04    			Backward time: 	 0.06 sec 
2023-04-02 05:18:01,807 			Learning rate: weights:   1.000e-03    
2023-04-02 05:18:01,808 			Last test performance: 99.33%
2023-04-02 05:18:01,808 ----------------
2023-04-02 05:18:02,080   40  =>  42   		Training 486 pattern with 99.17% 	Forward time: 	 0.19 sec
2023-04-02 05:18:02,081 			Loss:    1.218e-03    			Backward time: 	 0.06 sec 
2023-04-02 05:18:02,224 			Learning rate: weights:   1.000e-03    
2023-04-02 05:18:02,224 			Last test performance: 99.33%
2023-04-02 05:18:02,224 ----------------
2023-04-02 05:18:02,514   40  =>  43   		Training 486 pattern with 99.79% 	Forward time: 	 0.22 sec
2023-04-02 05:18:02,515 			Loss:    3.560e-04    			Backward time: 	 0.06 sec 
2023-04-02 05:18:02,726 			Learning rate: weights:   1.000e-03    
2023-04-02 05:18:02,726 			Last test performance: 99.33%
2023-04-02 05:18:02,726 ----------------
2023-04-02 05:18:02,967   40  =>  44   		Training 486 pattern with 99.79% 	Forward time: 	 0.17 sec
2023-04-02 05:18:02,967 			Loss:    5.785e-04    			Backward time: 	 0.06 sec 
2023-04-02 05:18:03,116 			Learning rate: weights:   1.000e-03    
2023-04-02 05:18:03,116 			Last test performance: 99.33%
2023-04-02 05:18:03,116 ----------------
2023-04-02 05:18:03,351   40  =>  45   		Training 486 pattern with 99.58% 	Forward time: 	 0.17 sec
2023-04-02 05:18:03,351 			Loss:    3.365e-04    			Backward time: 	 0.05 sec 
2023-04-02 05:18:03,499 			Learning rate: weights:   1.000e-03    
2023-04-02 05:18:03,499 			Last test performance: 99.33%
2023-04-02 05:18:03,500 ----------------
2023-04-02 05:18:03,772   40  =>  46   		Training 486 pattern with 99.58% 	Forward time: 	 0.21 sec
2023-04-02 05:18:03,773 			Loss:    6.478e-04    			Backward time: 	 0.05 sec 
2023-04-02 05:18:03,896 			Learning rate: weights:   1.000e-03    
2023-04-02 05:18:03,896 			Last test performance: 99.33%
2023-04-02 05:18:03,896 ----------------
2023-04-02 05:18:04,135   40  =>  47   		Training 486 pattern with 99.17% 	Forward time: 	 0.17 sec
2023-04-02 05:18:04,135 			Loss:    7.910e-04    			Backward time: 	 0.05 sec 
2023-04-02 05:18:04,301 			Learning rate: weights:   1.000e-03    
2023-04-02 05:18:04,301 			Last test performance: 99.33%
2023-04-02 05:18:04,301 ----------------
2023-04-02 05:18:04,540   40  =>  48   		Training 486 pattern with 98.75% 	Forward time: 	 0.17 sec
2023-04-02 05:18:04,540 			Loss:    1.728e-03    			Backward time: 	 0.05 sec 
2023-04-02 05:18:04,628 			Learning rate: weights:   1.000e-03    
2023-04-02 05:18:04,628 			Last test performance: 99.33%
2023-04-02 05:18:04,628 ----------------
2023-04-02 05:18:04,887   40  =>  49   		Training 486 pattern with 99.58% 	Forward time: 	 0.20 sec
2023-04-02 05:18:04,887 			Loss:    5.749e-04    			Backward time: 	 0.05 sec 
2023-04-02 05:18:04,980 			Learning rate: weights:   1.000e-03    
2023-04-02 05:18:04,980 			Last test performance: 99.33%
2023-04-02 05:18:04,980 ----------------
2023-04-02 05:18:05,239   40  =>  50   		Training 486 pattern with 99.79% 	Forward time: 	 0.19 sec
2023-04-02 05:18:05,239 			Loss:    3.899e-04    			Backward time: 	 0.06 sec 
2023-04-02 05:18:05,402 			Learning rate: weights:   1.000e-03    
2023-04-02 05:18:05,402 			Last test performance: 99.33%
2023-04-02 05:18:05,402 ----------------
2023-04-02 05:18:05,683   40  =>  51   		Training 486 pattern with 98.96% 	Forward time: 	 0.21 sec
2023-04-02 05:18:05,683 			Loss:    9.282e-04    			Backward time: 	 0.05 sec 
2023-04-02 05:18:05,765 			Learning rate: weights:   1.000e-03    
2023-04-02 05:18:05,765 			Last test performance: 99.33%
2023-04-02 05:18:05,765 ----------------
2023-04-02 05:18:06,086   40  =>  52   		Training 486 pattern with 99.58% 	Forward time: 	 0.24 sec
2023-04-02 05:18:06,086 			Loss:    7.921e-04    			Backward time: 	 0.07 sec 
2023-04-02 05:18:06,211 			Learning rate: weights:   1.000e-03    
2023-04-02 05:18:06,212 			Last test performance: 99.33%
2023-04-02 05:18:06,212 ----------------
2023-04-02 05:18:06,526   40  =>  53   		Training 486 pattern with 99.38% 	Forward time: 	 0.23 sec
2023-04-02 05:18:06,526 			Loss:    1.115e-03    			Backward time: 	 0.07 sec 
2023-04-02 05:18:06,688 			Learning rate: weights:   1.000e-03    
2023-04-02 05:18:06,688 			Last test performance: 99.33%
2023-04-02 05:18:06,689 ----------------
2023-04-02 05:18:07,020   40  =>  54   		Training 486 pattern with 98.96% 	Forward time: 	 0.26 sec
2023-04-02 05:18:07,020 			Loss:    1.526e-03    			Backward time: 	 0.06 sec 
2023-04-02 05:18:07,188 			Learning rate: weights:   1.000e-03    
2023-04-02 05:18:07,188 			Last test performance: 99.33%
2023-04-02 05:18:07,188 ----------------
2023-04-02 05:18:07,487   40  =>  55   		Training 486 pattern with 99.79% 	Forward time: 	 0.23 sec
2023-04-02 05:18:07,487 			Loss:    3.472e-04    			Backward time: 	 0.06 sec 
2023-04-02 05:18:07,630 			Learning rate: weights:   1.000e-03    
2023-04-02 05:18:07,630 			Last test performance: 99.33%
2023-04-02 05:18:07,630 ----------------
2023-04-02 05:18:07,909   40  =>  56   		Training 486 pattern with 99.17% 	Forward time: 	 0.20 sec
2023-04-02 05:18:07,909 			Loss:    9.018e-04    			Backward time: 	 0.06 sec 
2023-04-02 05:18:08,042 			Learning rate: weights:   1.000e-03    
2023-04-02 05:18:08,042 			Last test performance: 99.33%
2023-04-02 05:18:08,042 ----------------
2023-04-02 05:18:08,307   40  =>  57   		Training 486 pattern with 98.96% 	Forward time: 	 0.19 sec
2023-04-02 05:18:08,307 			Loss:    1.436e-03    			Backward time: 	 0.06 sec 
2023-04-02 05:18:08,457 			Learning rate: weights:   1.000e-03    
2023-04-02 05:18:08,457 			Last test performance: 99.33%
2023-04-02 05:18:08,457 ----------------
2023-04-02 05:18:08,764   40  =>  58   		Training 486 pattern with 99.17% 	Forward time: 	 0.24 sec
2023-04-02 05:18:08,764 			Loss:    1.314e-03    			Backward time: 	 0.06 sec 
2023-04-02 05:18:08,923 			Learning rate: weights:   1.000e-03    
2023-04-02 05:18:08,923 			Last test performance: 99.33%
2023-04-02 05:18:08,923 ----------------
2023-04-02 05:18:09,196   40  =>  59   		Training 486 pattern with 99.17% 	Forward time: 	 0.21 sec
2023-04-02 05:18:09,196 			Loss:    1.254e-03    			Backward time: 	 0.06 sec 
2023-04-02 05:18:09,296 			Learning rate: weights:   1.000e-03    
2023-04-02 05:18:09,296 			Last test performance: 99.33%
2023-04-02 05:18:09,296 ----------------
2023-04-02 05:18:09,558   40  =>  60   		Training 486 pattern with 99.38% 	Forward time: 	 0.18 sec
2023-04-02 05:18:09,558 			Loss:    9.388e-04    			Backward time: 	 0.07 sec 
2023-04-02 05:18:09,676 			Learning rate: weights:   1.000e-03    
2023-04-02 05:18:09,676 			Last test performance: 99.33%
2023-04-02 05:18:09,676 ----------------
2023-04-02 05:18:09,924   40  =>  61   		Training 486 pattern with 99.58% 	Forward time: 	 0.18 sec
2023-04-02 05:18:09,924 			Loss:    1.310e-03    			Backward time: 	 0.05 sec 
2023-04-02 05:18:10,086 			Learning rate: weights:   1.000e-03    
2023-04-02 05:18:10,086 			Last test performance: 99.33%
2023-04-02 05:18:10,087 ----------------
2023-04-02 05:18:10,321   40  =>  62   		Training 486 pattern with 98.75% 	Forward time: 	 0.17 sec
2023-04-02 05:18:10,321 			Loss:    1.404e-03    			Backward time: 	 0.05 sec 
2023-04-02 05:18:10,498 			Learning rate: weights:   1.000e-03    
2023-04-02 05:18:10,498 			Last test performance: 99.33%
2023-04-02 05:18:10,498 ----------------
2023-04-02 05:18:10,777   40  =>  63   		Training 486 pattern with 99.17% 	Forward time: 	 0.21 sec
2023-04-02 05:18:10,777 			Loss:    1.526e-03    			Backward time: 	 0.05 sec 
2023-04-02 05:18:10,870 			Learning rate: weights:   1.000e-03    
2023-04-02 05:18:10,870 			Last test performance: 99.33%
2023-04-02 05:18:10,870 ----------------
2023-04-02 05:18:11,149   40  =>  64   		Training 486 pattern with 99.17% 	Forward time: 	 0.21 sec
2023-04-02 05:18:11,149 			Loss:    7.809e-04    			Backward time: 	 0.05 sec 
2023-04-02 05:18:11,295 			Learning rate: weights:   1.000e-03    
2023-04-02 05:18:11,295 			Last test performance: 99.33%
2023-04-02 05:18:11,295 ----------------
2023-04-02 05:18:11,547   40  =>  65   		Training 486 pattern with 99.38% 	Forward time: 	 0.19 sec
2023-04-02 05:18:11,547 			Loss:    5.922e-04    			Backward time: 	 0.05 sec 
2023-04-02 05:18:11,663 			Learning rate: weights:   1.000e-03    
2023-04-02 05:18:11,663 			Last test performance: 99.33%
2023-04-02 05:18:11,663 ----------------
2023-04-02 05:18:11,897   40  =>  66   		Training 486 pattern with 99.58% 	Forward time: 	 0.17 sec
2023-04-02 05:18:11,897 			Loss:    5.225e-04    			Backward time: 	 0.05 sec 
2023-04-02 05:18:12,029 			Learning rate: weights:   1.000e-03    
2023-04-02 05:18:12,029 			Last test performance: 99.33%
2023-04-02 05:18:12,029 ----------------
2023-04-02 05:18:12,274   40  =>  67   		Training 486 pattern with 98.75% 	Forward time: 	 0.17 sec
2023-04-02 05:18:12,275 			Loss:    1.471e-03    			Backward time: 	 0.06 sec 
2023-04-02 05:18:12,406 			Learning rate: weights:   1.000e-03    
2023-04-02 05:18:12,406 			Last test performance: 99.33%
2023-04-02 05:18:12,406 ----------------
2023-04-02 05:18:12,696   40  =>  68   		Training 486 pattern with 99.58% 	Forward time: 	 0.22 sec
2023-04-02 05:18:12,696 			Loss:    4.577e-04    			Backward time: 	 0.06 sec 
2023-04-02 05:18:12,822 			Learning rate: weights:   1.000e-03    
2023-04-02 05:18:12,822 			Last test performance: 99.33%
2023-04-02 05:18:12,822 ----------------
2023-04-02 05:18:13,057   40  =>  69   		Training 486 pattern with 100.00% 	Forward time: 	 0.17 sec
2023-04-02 05:18:13,057 			Loss:    1.734e-04    			Backward time: 	 0.05 sec 
2023-04-02 05:18:13,185 			Learning rate: weights:   1.000e-03    
```
