## Supplementary material for "Competitive performance and superior noise robustness of a non-negative deep convolutional spiking network": Source Code: log_2023_04_02_06_10_48_100.0.txt (part 1 of 8)

```
2023-04-02 06:10:48,726 Config(network_structure=Network(layer_type=['Input Spike Image', 'CONV2D', 'RELU', 'MAX POOLING', 'CONV2D', 'RELU', 'MAX POOLING', 'CONV2D', 'RELU', 'CONV2D'], forward_neuron_numbers=[[], [1, 32], [], [], [32, 64], [], [], [64, 96], [], [96, 10]], forward_kernel_size=[[], [5, 5], [], [2, 2], [5, 5], [], [2, 2], [3, 3], [], [1, 1]], strides=[[], [1, 1], [], [2, 2], [1, 1], [], [2, 2], [1, 1], [], [1, 1]], dilation=[], padding=[], number_of_output_neurons=10), learning_parameters=LearningParameters(learning_active=True, loss_mode=1, loss_coeffs_mse=0.5, loss_coeffs_kldiv=1.0, optimizer_name='Adam', learning_rate_gamma_w=0.001, learning_rate_threshold_w=1e-05, lr_schedule_name='ReduceLROnPlateau', lr_scheduler_use_performance=False, lr_scheduler_factor_w=0.75, lr_scheduler_patience_w=-1, lr_scheduler_tau_w=10, number_of_batches_for_one_update=20, overload_path='Previous', weight_noise_range=[], eps_xy_intitial=1.0, disable_scale_grade=False, kepp_last_grad_scale=True, sbs_skip_gradient_calculation=[], adapt_learning_rate_after_minibatch=False, w_trainable=[True], supervised_cluster=False), augmentation=Augmentation(crop_width_in_pixel=2, flip_p=0.5, jitter_brightness=0.5, jitter_contrast=0.1, jitter_saturation=0.1, jitter_hue=0.15), image_statistics=ImageStatistics(mean=[], the_size=[]), approximation_setting=ApproximationSetting(approximation_enable=[], number_of_trunc_bits=[], number_of_frac_bits=[]), extract_noisy_pictures=False, simulation_id=0, stage_id=0, batch_size=24, data_mode='MNIST', data_path='./DATA_MNIST_MB/', epoch_id=0, epoch_id_max=100, number_of_cpu_processes=32, enable_cpu_thread_balacing=False, weight_path='Parameters', log_path='Log', number_of_spikes=[0], cooldown_after_number_of_spikes=-1, reduction_cooldown=25.0, epsilon_0=1.0, forgetting_offset=-1.0, force_forward_h_dynamic_on_cpu=True, spike_full_layer_input_distribution=[])
2023-04-02 06:10:48,727 Number of spikes: [0]
2023-04-02 06:10:48,727 Cooldown after spikes: -1
2023-04-02 06:10:48,727 Reduction cooldown: 25.0
2023-04-02 06:10:48,727 
2023-04-02 06:10:48,727 Epsilon 0: 1.0
2023-04-02 06:10:48,727 Batch size: 24
2023-04-02 06:10:48,727 Data mode: MNIST
2023-04-02 06:10:48,727 
2023-04-02 06:10:48,727 *** Config loaded.
2023-04-02 06:10:48,727 
2023-04-02 06:10:48,730 Using cpu device
2023-04-02 06:10:49,080 *** Data loaded.
2023-04-02 06:10:49,081 
2023-04-02 06:10:49,081 Layer ID: 0
2023-04-02 06:10:49,081 Layer type: Input Spike Image
2023-04-02 06:10:49,081 Input channels: -1
2023-04-02 06:10:49,081 Output channels: -1
2023-04-02 06:10:49,081 Kernel size: []
2023-04-02 06:10:49,081 Stride: [1, 1]
2023-04-02 06:10:49,081 Dilation: [1, 1]
2023-04-02 06:10:49,081 Padding: [0, 0]
2023-04-02 06:10:49,081 W trainable?: True
2023-04-02 06:10:49,081 Layer: 0 -> Input Spike Image Layer
2023-04-02 06:10:49,082 
2023-04-02 06:10:49,082 Layer ID: 1
2023-04-02 06:10:49,082 Layer type: CONV2D
2023-04-02 06:10:49,082 Input channels: 1
2023-04-02 06:10:49,082 Output channels: 32
2023-04-02 06:10:49,082 Kernel size: [5, 5]
2023-04-02 06:10:49,082 Stride: [1, 1]
2023-04-02 06:10:49,082 Dilation: [1, 1]
2023-04-02 06:10:49,082 Padding: [0, 0]
2023-04-02 06:10:49,082 W trainable?: True
2023-04-02 06:10:49,082 Layer: 1 -> CONV2D Layer
2023-04-02 06:10:49,086 
2023-04-02 06:10:49,086 Layer ID: 2
2023-04-02 06:10:49,086 Layer type: RELU
2023-04-02 06:10:49,086 Input channels: -1
2023-04-02 06:10:49,086 Output channels: -1
2023-04-02 06:10:49,086 Kernel size: []
2023-04-02 06:10:49,086 Stride: [1, 1]
2023-04-02 06:10:49,087 Dilation: [1, 1]
2023-04-02 06:10:49,087 Padding: [0, 0]
2023-04-02 06:10:49,087 W trainable?: True
2023-04-02 06:10:49,087 Layer: 2 -> RELU Layer
2023-04-02 06:10:49,087 
2023-04-02 06:10:49,087 Layer ID: 3
2023-04-02 06:10:49,087 Layer type: MAX POOLING
2023-04-02 06:10:49,087 Input channels: -1
2023-04-02 06:10:49,087 Output channels: -1
2023-04-02 06:10:49,087 Kernel size: [2, 2]
2023-04-02 06:10:49,087 Stride: [2, 2]
2023-04-02 06:10:49,087 Dilation: [1, 1]
2023-04-02 06:10:49,087 Padding: [0, 0]
2023-04-02 06:10:49,087 W trainable?: True
2023-04-02 06:10:49,087 Layer: 3 -> MAX POOLING Layer
2023-04-02 06:10:49,088 
2023-04-02 06:10:49,088 Layer ID: 4
2023-04-02 06:10:49,088 Layer type: CONV2D
2023-04-02 06:10:49,088 Input channels: 32
2023-04-02 06:10:49,088 Output channels: 64
2023-04-02 06:10:49,088 Kernel size: [5, 5]
2023-04-02 06:10:49,088 Stride: [1, 1]
2023-04-02 06:10:49,089 Dilation: [1, 1]
2023-04-02 06:10:49,089 Padding: [0, 0]
2023-04-02 06:10:49,089 W trainable?: True
2023-04-02 06:10:49,089 Layer: 4 -> CONV2D Layer
2023-04-02 06:10:49,090 
2023-04-02 06:10:49,090 Layer ID: 5
2023-04-02 06:10:49,090 Layer type: RELU
2023-04-02 06:10:49,090 Input channels: -1
2023-04-02 06:10:49,090 Output channels: -1
2023-04-02 06:10:49,090 Kernel size: []
2023-04-02 06:10:49,090 Stride: [1, 1]
2023-04-02 06:10:49,091 Dilation: [1, 1]
2023-04-02 06:10:49,091 Padding: [0, 0]
2023-04-02 06:10:49,091 W trainable?: True
2023-04-02 06:10:49,091 Layer: 5 -> RELU Layer
2023-04-02 06:10:49,091 
2023-04-02 06:10:49,091 Layer ID: 6
2023-04-02 06:10:49,091 Layer type: MAX POOLING
2023-04-02 06:10:49,091 Input channels: -1
2023-04-02 06:10:49,091 Output channels: -1
2023-04-02 06:10:49,091 Kernel size: [2, 2]
2023-04-02 06:10:49,091 Stride: [2, 2]
2023-04-02 06:10:49,091 Dilation: [1, 1]
2023-04-02 06:10:49,091 Padding: [0, 0]
2023-04-02 06:10:49,092 W trainable?: True
2023-04-02 06:10:49,092 Layer: 6 -> MAX POOLING Layer
2023-04-02 06:10:49,092 
2023-04-02 06:10:49,092 Layer ID: 7
2023-04-02 06:10:49,092 Layer type: CONV2D
2023-04-02 06:10:49,092 Input channels: 64
2023-04-02 06:10:49,092 Output channels: 96
2023-04-02 06:10:49,092 Kernel size: [3, 3]
2023-04-02 06:10:49,093 Stride: [1, 1]
2023-04-02 06:10:49,093 Dilation: [1, 1]
2023-04-02 06:10:49,093 Padding: [0, 0]
2023-04-02 06:10:49,093 W trainable?: True
2023-04-02 06:10:49,093 Layer: 7 -> CONV2D Layer
2023-04-02 06:10:49,094 
2023-04-02 06:10:49,094 Layer ID: 8
2023-04-02 06:10:49,094 Layer type: RELU
2023-04-02 06:10:49,094 Input channels: -1
2023-04-02 06:10:49,095 Output channels: -1
2023-04-02 06:10:49,095 Kernel size: []
2023-04-02 06:10:49,095 Stride: [1, 1]
2023-04-02 06:10:49,095 Dilation: [1, 1]
2023-04-02 06:10:49,095 Padding: [0, 0]
2023-04-02 06:10:49,095 W trainable?: True
2023-04-02 06:10:49,095 Layer: 8 -> RELU Layer
2023-04-02 06:10:49,095 
2023-04-02 06:10:49,095 Layer ID: 9
2023-04-02 06:10:49,095 Layer type: CONV2D
2023-04-02 06:10:49,095 Input channels: 96
2023-04-02 06:10:49,095 Output channels: 10
2023-04-02 06:10:49,095 Kernel size: [1, 1]
2023-04-02 06:10:49,095 Stride: [1, 1]
2023-04-02 06:10:49,096 Dilation: [1, 1]
2023-04-02 06:10:49,096 Padding: [0, 0]
2023-04-02 06:10:49,096 W trainable?: True
2023-04-02 06:10:49,096 Layer: 9 -> CONV2D Layer
2023-04-02 06:10:49,097 
2023-04-02 06:10:49,098 Number of parameters found to optimize: 8
2023-04-02 06:10:49,098 Using optimizer: Adam
2023-04-02 06:10:49,098 Using lr scheduler for optimizer 0: ReduceLROnPlateau
2023-04-02 06:10:49,098 *** Network generated.
2023-04-02 06:10:49,100 
2023-04-02 06:10:49,106 			Learning rate: weights:   1.000e-03    
2023-04-02 06:10:49,106 
2023-04-02 06:10:49,106 ----------------
2023-04-02 06:10:53,332   0   =>  0    		Training 486 pattern with 8.75%  	Forward time: 	 2.56 sec
2023-04-02 06:10:53,333 			Loss:    9.765e-02    			Backward time: 	 1.63 sec 
2023-04-02 06:10:53,493 			Learning rate: weights:   1.000e-03    
2023-04-02 06:10:53,493 
2023-04-02 06:10:53,493 ----------------
2023-04-02 06:10:54,845   0   =>  1    		Training 486 pattern with 13.75% 	Forward time: 	 1.01 sec
2023-04-02 06:10:54,846 			Loss:    9.270e-02    			Backward time: 	 0.32 sec 
2023-04-02 06:10:55,011 			Learning rate: weights:   1.000e-03    
2023-04-02 06:10:55,012 
2023-04-02 06:10:55,012 ----------------
2023-04-02 06:10:57,502   0   =>  2    		Training 486 pattern with 16.88% 	Forward time: 	 1.90 sec
2023-04-02 06:10:57,503 			Loss:    9.036e-02    			Backward time: 	 0.56 sec 
2023-04-02 06:10:57,677 			Learning rate: weights:   1.000e-03    
2023-04-02 06:10:57,677 
2023-04-02 06:10:57,679 ----------------
2023-04-02 06:11:00,661   0   =>  3    		Training 486 pattern with 23.75% 	Forward time: 	 2.10 sec
2023-04-02 06:11:00,662 			Loss:    8.583e-02    			Backward time: 	 0.83 sec 
2023-04-02 06:11:00,795 			Learning rate: weights:   1.000e-03    
2023-04-02 06:11:00,795 
2023-04-02 06:11:00,795 ----------------
2023-04-02 06:11:04,837   0   =>  4    		Training 486 pattern with 26.46% 	Forward time: 	 2.83 sec
2023-04-02 06:11:04,837 			Loss:    8.285e-02    			Backward time: 	 1.19 sec 
2023-04-02 06:11:05,035 			Learning rate: weights:   1.000e-03    
2023-04-02 06:11:05,036 
2023-04-02 06:11:05,036 ----------------
2023-04-02 06:11:06,809   0   =>  5    		Training 486 pattern with 36.25% 	Forward time: 	 1.44 sec
2023-04-02 06:11:06,810 			Loss:    8.030e-02    			Backward time: 	 0.32 sec 
2023-04-02 06:11:07,016 			Learning rate: weights:   1.000e-03    
2023-04-02 06:11:07,016 
2023-04-02 06:11:07,016 ----------------
2023-04-02 06:11:11,755   0   =>  6    		Training 486 pattern with 33.33% 	Forward time: 	 3.36 sec
2023-04-02 06:11:11,755 			Loss:    7.761e-02    			Backward time: 	 1.36 sec 
2023-04-02 06:11:12,033 			Learning rate: weights:   1.000e-03    
2023-04-02 06:11:12,033 
2023-04-02 06:11:12,033 ----------------
2023-04-02 06:11:14,017   0   =>  7    		Training 486 pattern with 46.67% 	Forward time: 	 1.53 sec
2023-04-02 06:11:14,018 			Loss:    7.011e-02    			Backward time: 	 0.42 sec 
2023-04-02 06:11:14,210 			Learning rate: weights:   1.000e-03    
2023-04-02 06:11:14,210 
2023-04-02 06:11:14,211 ----------------
2023-04-02 06:11:16,734   0   =>  8    		Training 486 pattern with 43.54% 	Forward time: 	 1.85 sec
2023-04-02 06:11:16,734 			Loss:    7.183e-02    			Backward time: 	 0.66 sec 
2023-04-02 06:11:16,863 			Learning rate: weights:   1.000e-03    
2023-04-02 06:11:16,863 
2023-04-02 06:11:16,864 ----------------
2023-04-02 06:11:18,499   0   =>  9    		Training 486 pattern with 50.83% 	Forward time: 	 1.28 sec
2023-04-02 06:11:18,499 			Loss:    6.760e-02    			Backward time: 	 0.34 sec 
2023-04-02 06:11:18,697 			Learning rate: weights:   1.000e-03    
2023-04-02 06:11:18,698 
2023-04-02 06:11:18,698 ----------------
2023-04-02 06:11:21,980   0   =>  10   		Training 486 pattern with 57.08% 	Forward time: 	 2.34 sec
2023-04-02 06:11:21,980 			Loss:    6.145e-02    			Backward time: 	 0.93 sec 
2023-04-02 06:11:22,062 			Learning rate: weights:   1.000e-03    
2023-04-02 06:11:22,063 
2023-04-02 06:11:22,063 ----------------
2023-04-02 06:11:24,763   0   =>  11   		Training 486 pattern with 57.50% 	Forward time: 	 1.86 sec
2023-04-02 06:11:24,763 			Loss:    6.074e-02    			Backward time: 	 0.83 sec 
2023-04-02 06:11:24,937 			Learning rate: weights:   1.000e-03    
2023-04-02 06:11:24,937 
2023-04-02 06:11:24,937 ----------------
2023-04-02 06:11:28,897   0   =>  12   		Training 486 pattern with 57.92% 	Forward time: 	 2.54 sec
2023-04-02 06:11:28,897 			Loss:    5.845e-02    			Backward time: 	 1.41 sec 
2023-04-02 06:11:28,979 			Learning rate: weights:   1.000e-03    
2023-04-02 06:11:28,979 
2023-04-02 06:11:28,980 ----------------
2023-04-02 06:11:30,110   0   =>  13   		Training 486 pattern with 54.37% 	Forward time: 	 0.99 sec
2023-04-02 06:11:30,111 			Loss:    5.494e-02    			Backward time: 	 0.12 sec 
2023-04-02 06:11:30,242 			Learning rate: weights:   1.000e-03    
2023-04-02 06:11:30,244 
2023-04-02 06:11:30,244 ----------------
2023-04-02 06:11:32,013   0   =>  14   		Training 486 pattern with 61.67% 	Forward time: 	 1.41 sec
2023-04-02 06:11:32,014 			Loss:    5.088e-02    			Backward time: 	 0.33 sec 
2023-04-02 06:11:32,131 			Learning rate: weights:   1.000e-03    
2023-04-02 06:11:32,133 
2023-04-02 06:11:32,133 ----------------
2023-04-02 06:11:35,004   0   =>  15   		Training 486 pattern with 60.42% 	Forward time: 	 1.95 sec
2023-04-02 06:11:35,004 			Loss:    5.327e-02    			Backward time: 	 0.90 sec 
2023-04-02 06:11:35,483 			Learning rate: weights:   1.000e-03    
2023-04-02 06:11:35,483 
2023-04-02 06:11:35,483 ----------------
2023-04-02 06:11:39,973   0   =>  16   		Training 486 pattern with 65.42% 	Forward time: 	 3.11 sec
2023-04-02 06:11:39,974 			Loss:    4.992e-02    			Backward time: 	 1.36 sec 
2023-04-02 06:11:40,085 			Learning rate: weights:   1.000e-03    
2023-04-02 06:11:40,085 
2023-04-02 06:11:40,085 ----------------
2023-04-02 06:11:42,711   0   =>  17   		Training 486 pattern with 65.62% 	Forward time: 	 1.71 sec
2023-04-02 06:11:42,711 			Loss:    4.772e-02    			Backward time: 	 0.90 sec 
2023-04-02 06:11:42,865 			Learning rate: weights:   1.000e-03    
2023-04-02 06:11:42,865 
2023-04-02 06:11:42,865 ----------------
2023-04-02 06:11:44,325   0   =>  18   		Training 486 pattern with 68.54% 	Forward time: 	 1.20 sec
2023-04-02 06:11:44,325 			Loss:    3.966e-02    			Backward time: 	 0.25 sec 
2023-04-02 06:11:44,470 			Learning rate: weights:   1.000e-03    
2023-04-02 06:11:44,470 
2023-04-02 06:11:44,470 ----------------
2023-04-02 06:11:46,780   0   =>  19   		Training 486 pattern with 66.67% 	Forward time: 	 1.72 sec
2023-04-02 06:11:46,781 			Loss:    4.232e-02    			Backward time: 	 0.58 sec 
2023-04-02 06:11:46,879 			Learning rate: weights:   1.000e-03    
2023-04-02 06:11:46,879 
2023-04-02 06:11:46,879 ----------------
2023-04-02 06:11:49,013   0   =>  20   		Training 486 pattern with 67.50% 	Forward time: 	 1.52 sec
2023-04-02 06:11:49,013 			Loss:    4.326e-02    			Backward time: 	 0.60 sec 
2023-04-02 06:11:49,246 			Learning rate: weights:   1.000e-03    
2023-04-02 06:11:49,246 
2023-04-02 06:11:49,246 ----------------
2023-04-02 06:11:52,524   0   =>  21   		Training 486 pattern with 71.46% 	Forward time: 	 2.44 sec
2023-04-02 06:11:52,524 			Loss:    3.826e-02    			Backward time: 	 0.82 sec 
2023-04-02 06:11:52,604 			Learning rate: weights:   1.000e-03    
2023-04-02 06:11:52,604 
2023-04-02 06:11:52,604 ----------------
2023-04-02 06:11:54,583   0   =>  22   		Training 486 pattern with 68.54% 	Forward time: 	 1.50 sec
2023-04-02 06:11:54,583 			Loss:    4.021e-02    			Backward time: 	 0.47 sec 
2023-04-02 06:11:54,737 			Learning rate: weights:   1.000e-03    
2023-04-02 06:11:54,738 
2023-04-02 06:11:54,738 ----------------
2023-04-02 06:11:58,063   0   =>  23   		Training 486 pattern with 68.12% 	Forward time: 	 2.22 sec
2023-04-02 06:11:58,064 			Loss:    3.902e-02    			Backward time: 	 1.09 sec 
2023-04-02 06:11:58,257 			Learning rate: weights:   1.000e-03    
2023-04-02 06:11:58,257 
2023-04-02 06:11:58,257 ----------------
2023-04-02 06:12:02,849   0   =>  24   		Training 486 pattern with 72.29% 	Forward time: 	 3.16 sec
2023-04-02 06:12:02,849 			Loss:    3.643e-02    			Backward time: 	 1.41 sec 
2023-04-02 06:12:02,978 			Learning rate: weights:   1.000e-03    
2023-04-02 06:12:02,978 
2023-04-02 06:12:02,979 ----------------
2023-04-02 06:12:04,406   0   =>  25   		Training 486 pattern with 76.25% 	Forward time: 	 1.23 sec
2023-04-02 06:12:04,407 			Loss:    3.137e-02    			Backward time: 	 0.18 sec 
2023-04-02 06:12:04,505 			Learning rate: weights:   1.000e-03    
2023-04-02 06:12:04,505 
2023-04-02 06:12:04,505 ----------------
2023-04-02 06:12:08,298   0   =>  26   		Training 486 pattern with 73.12% 	Forward time: 	 2.68 sec
2023-04-02 06:12:08,298 			Loss:    3.684e-02    			Backward time: 	 1.10 sec 
2023-04-02 06:12:08,502 			Learning rate: weights:   1.000e-03    
2023-04-02 06:12:08,502 
2023-04-02 06:12:08,502 ----------------
2023-04-02 06:12:10,413   0   =>  27   		Training 486 pattern with 75.83% 	Forward time: 	 1.41 sec
2023-04-02 06:12:10,413 			Loss:    3.315e-02    			Backward time: 	 0.49 sec 
2023-04-02 06:12:10,542 			Learning rate: weights:   1.000e-03    
2023-04-02 06:12:10,542 
2023-04-02 06:12:10,543 ----------------
2023-04-02 06:12:12,912   0   =>  28   		Training 486 pattern with 74.79% 	Forward time: 	 1.66 sec
2023-04-02 06:12:12,912 			Loss:    3.063e-02    			Backward time: 	 0.70 sec 
2023-04-02 06:12:13,022 			Learning rate: weights:   1.000e-03    
2023-04-02 06:12:13,022 
2023-04-02 06:12:13,022 ----------------
2023-04-02 06:12:16,737   0   =>  29   		Training 486 pattern with 78.33% 	Forward time: 	 2.66 sec
2023-04-02 06:12:16,737 			Loss:    3.011e-02    			Backward time: 	 1.02 sec 
2023-04-02 06:12:16,836 			Learning rate: weights:   1.000e-03    
2023-04-02 06:12:16,836 
2023-04-02 06:12:16,836 ----------------
2023-04-02 06:12:19,506   0   =>  30   		Training 486 pattern with 77.71% 	Forward time: 	 1.93 sec
2023-04-02 06:12:19,506 			Loss:    3.321e-02    			Backward time: 	 0.72 sec 
2023-04-02 06:12:19,689 			Learning rate: weights:   1.000e-03    
2023-04-02 06:12:19,692 
2023-04-02 06:12:19,692 ----------------
2023-04-02 06:12:21,324   0   =>  31   		Training 486 pattern with 76.67% 	Forward time: 	 1.30 sec
2023-04-02 06:12:21,324 			Loss:    3.060e-02    			Backward time: 	 0.32 sec 
2023-04-02 06:12:21,477 			Learning rate: weights:   1.000e-03    
2023-04-02 06:12:21,477 
2023-04-02 06:12:21,477 ----------------
2023-04-02 06:12:25,361   0   =>  32   		Training 486 pattern with 76.46% 	Forward time: 	 2.56 sec
2023-04-02 06:12:25,362 			Loss:    2.971e-02    			Backward time: 	 1.30 sec 
2023-04-02 06:12:25,532 			Learning rate: weights:   1.000e-03    
2023-04-02 06:12:25,532 
2023-04-02 06:12:25,533 ----------------
2023-04-02 06:12:26,356   0   =>  33   		Training 486 pattern with 80.42% 	Forward time: 	 0.75 sec
2023-04-02 06:12:26,357 			Loss:    2.736e-02    			Backward time: 	 0.06 sec 
2023-04-02 06:12:26,567 			Learning rate: weights:   1.000e-03    
2023-04-02 06:12:26,569 
2023-04-02 06:12:26,569 ----------------
2023-04-02 06:12:27,733   0   =>  34   		Training 486 pattern with 79.17% 	Forward time: 	 1.01 sec
2023-04-02 06:12:27,733 			Loss:    2.691e-02    			Backward time: 	 0.14 sec 
2023-04-02 06:12:27,848 			Learning rate: weights:   1.000e-03    
2023-04-02 06:12:27,849 
2023-04-02 06:12:27,850 ----------------
2023-04-02 06:12:30,935   0   =>  35   		Training 486 pattern with 78.75% 	Forward time: 	 2.27 sec
2023-04-02 06:12:30,935 			Loss:    2.625e-02    			Backward time: 	 0.80 sec 
2023-04-02 06:12:31,038 			Learning rate: weights:   1.000e-03    
2023-04-02 06:12:31,039 
2023-04-02 06:12:31,039 ----------------
2023-04-02 06:12:34,704   0   =>  36   		Training 486 pattern with 84.17% 	Forward time: 	 2.40 sec
2023-04-02 06:12:34,704 			Loss:    2.362e-02    			Backward time: 	 1.24 sec 
2023-04-02 06:12:34,839 			Learning rate: weights:   1.000e-03    
2023-04-02 06:12:34,839 
2023-04-02 06:12:34,839 ----------------
2023-04-02 06:12:37,718   0   =>  37   		Training 486 pattern with 83.33% 	Forward time: 	 2.13 sec
2023-04-02 06:12:37,718 			Loss:    2.373e-02    			Backward time: 	 0.73 sec 
2023-04-02 06:12:37,814 			Learning rate: weights:   1.000e-03    
2023-04-02 06:12:37,814 
2023-04-02 06:12:37,814 ----------------
2023-04-02 06:12:40,851   0   =>  38   		Training 486 pattern with 77.50% 	Forward time: 	 2.07 sec
2023-04-02 06:12:40,851 			Loss:    2.881e-02    			Backward time: 	 0.95 sec 
2023-04-02 06:12:41,076 			Learning rate: weights:   1.000e-03    
2023-04-02 06:12:41,076 
2023-04-02 06:12:41,076 ----------------
2023-04-02 06:12:42,421   0   =>  39   		Training 486 pattern with 84.58% 	Forward time: 	 1.05 sec
2023-04-02 06:12:42,421 			Loss:    2.247e-02    			Backward time: 	 0.27 sec 
2023-04-02 06:12:42,552 			Learning rate: weights:   1.000e-03    
2023-04-02 06:12:42,552 
2023-04-02 06:12:42,552 ----------------
2023-04-02 06:12:43,904   0   =>  40   		Training 486 pattern with 84.38% 	Forward time: 	 1.10 sec
2023-04-02 06:12:43,904 			Loss:    2.222e-02    			Backward time: 	 0.23 sec 
2023-04-02 06:12:44,055 			Learning rate: weights:   1.000e-03    
2023-04-02 06:12:44,055 
2023-04-02 06:12:44,058 ----------------
2023-04-02 06:12:47,379   0   =>  41   		Training 486 pattern with 80.21% 	Forward time: 	 2.10 sec
2023-04-02 06:12:47,380 			Loss:    2.430e-02    			Backward time: 	 1.21 sec 
2023-04-02 06:12:47,462 			Learning rate: weights:   1.000e-03    
2023-04-02 06:12:47,462 
2023-04-02 06:12:47,462 ----------------
2023-04-02 06:12:50,223   0   =>  42   		Training 486 pattern with 86.67% 	Forward time: 	 1.86 sec
2023-04-02 06:12:50,223 			Loss:    2.009e-02    			Backward time: 	 0.89 sec 
2023-04-02 06:12:50,397 			Learning rate: weights:   1.000e-03    
2023-04-02 06:12:50,398 
2023-04-02 06:12:50,398 ----------------
2023-04-02 06:12:52,851   0   =>  43   		Training 486 pattern with 82.08% 	Forward time: 	 1.87 sec
2023-04-02 06:12:52,852 			Loss:    2.310e-02    			Backward time: 	 0.54 sec 
2023-04-02 06:12:53,130 			Learning rate: weights:   1.000e-03    
2023-04-02 06:12:53,131 
2023-04-02 06:12:53,131 ----------------
2023-04-02 06:12:54,923   0   =>  44   		Training 486 pattern with 83.96% 	Forward time: 	 1.42 sec
2023-04-02 06:12:54,923 			Loss:    2.038e-02    			Backward time: 	 0.35 sec 
2023-04-02 06:12:55,019 			Learning rate: weights:   1.000e-03    
2023-04-02 06:12:55,019 
2023-04-02 06:12:55,019 ----------------
2023-04-02 06:12:58,657   0   =>  45   		Training 486 pattern with 85.83% 	Forward time: 	 2.50 sec
2023-04-02 06:12:58,658 			Loss:    1.986e-02    			Backward time: 	 1.12 sec 
2023-04-02 06:12:58,782 			Learning rate: weights:   1.000e-03    
2023-04-02 06:12:58,783 
2023-04-02 06:12:58,783 ----------------
2023-04-02 06:13:00,704   0   =>  46   		Training 486 pattern with 86.67% 	Forward time: 	 1.38 sec
2023-04-02 06:13:00,705 			Loss:    1.985e-02    			Backward time: 	 0.52 sec 
2023-04-02 06:13:00,811 			Learning rate: weights:   1.000e-03    
2023-04-02 06:13:00,812 
2023-04-02 06:13:00,812 ----------------
2023-04-02 06:13:03,908   0   =>  47   		Training 486 pattern with 80.83% 	Forward time: 	 2.65 sec
2023-04-02 06:13:03,909 			Loss:    2.385e-02    			Backward time: 	 0.42 sec 
2023-04-02 06:13:04,183 			Learning rate: weights:   1.000e-03    
2023-04-02 06:13:04,183 
2023-04-02 06:13:04,184 ----------------
2023-04-02 06:13:07,731   0   =>  48   		Training 486 pattern with 85.62% 	Forward time: 	 2.37 sec
2023-04-02 06:13:07,732 			Loss:    1.916e-02    			Backward time: 	 1.15 sec 
2023-04-02 06:13:07,819 			Learning rate: weights:   1.000e-03    
2023-04-02 06:13:07,819 
2023-04-02 06:13:07,819 ----------------
2023-04-02 06:13:10,712   0   =>  49   		Training 486 pattern with 82.92% 	Forward time: 	 1.78 sec
2023-04-02 06:13:10,712 			Loss:    2.258e-02    			Backward time: 	 1.08 sec 
2023-04-02 06:13:10,794 			Learning rate: weights:   1.000e-03    
2023-04-02 06:13:10,794 
2023-04-02 06:13:10,794 ----------------
2023-04-02 06:13:13,996   0   =>  50   		Training 486 pattern with 83.96% 	Forward time: 	 2.30 sec
2023-04-02 06:13:13,996 			Loss:    2.060e-02    			Backward time: 	 0.88 sec 
2023-04-02 06:13:14,146 			Learning rate: weights:   1.000e-03    
2023-04-02 06:13:14,146 
2023-04-02 06:13:14,146 ----------------
2023-04-02 06:13:16,831   0   =>  51   		Training 486 pattern with 87.71% 	Forward time: 	 1.86 sec
2023-04-02 06:13:16,831 			Loss:    1.721e-02    			Backward time: 	 0.79 sec 
2023-04-02 06:13:16,970 			Learning rate: weights:   1.000e-03    
2023-04-02 06:13:16,970 
2023-04-02 06:13:16,971 ----------------
2023-04-02 06:13:19,615   0   =>  52   		Training 486 pattern with 85.62% 	Forward time: 	 1.89 sec
2023-04-02 06:13:19,616 			Loss:    2.002e-02    			Backward time: 	 0.73 sec 
2023-04-02 06:13:19,749 			Learning rate: weights:   1.000e-03    
2023-04-02 06:13:19,750 
2023-04-02 06:13:19,750 ----------------
2023-04-02 06:13:20,981   0   =>  53   		Training 486 pattern with 87.50% 	Forward time: 	 1.08 sec
2023-04-02 06:13:20,982 			Loss:    1.686e-02    			Backward time: 	 0.14 sec 
2023-04-02 06:13:21,067 			Learning rate: weights:   1.000e-03    
2023-04-02 06:13:21,067 
2023-04-02 06:13:21,067 ----------------
2023-04-02 06:13:22,834   0   =>  54   		Training 486 pattern with 82.50% 	Forward time: 	 1.32 sec
2023-04-02 06:13:22,834 			Loss:    2.212e-02    			Backward time: 	 0.42 sec 
2023-04-02 06:13:22,915 			Learning rate: weights:   1.000e-03    
2023-04-02 06:13:22,915 
2023-04-02 06:13:22,915 ----------------
2023-04-02 06:13:24,375   0   =>  55   		Training 486 pattern with 88.12% 	Forward time: 	 1.08 sec
2023-04-02 06:13:24,375 			Loss:    1.461e-02    			Backward time: 	 0.36 sec 
2023-04-02 06:13:24,505 			Learning rate: weights:   1.000e-03    
2023-04-02 06:13:24,505 
2023-04-02 06:13:24,506 ----------------
2023-04-02 06:13:25,909   0   =>  56   		Training 486 pattern with 85.21% 	Forward time: 	 1.14 sec
2023-04-02 06:13:25,909 			Loss:    1.853e-02    			Backward time: 	 0.24 sec 
2023-04-02 06:13:26,005 			Learning rate: weights:   1.000e-03    
2023-04-02 06:13:26,006 
2023-04-02 06:13:26,006 ----------------
2023-04-02 06:13:29,741   0   =>  57   		Training 486 pattern with 88.75% 	Forward time: 	 2.68 sec
2023-04-02 06:13:29,743 			Loss:    1.575e-02    			Backward time: 	 1.02 sec 
2023-04-02 06:13:29,904 			Learning rate: weights:   1.000e-03    
2023-04-02 06:13:29,909 
2023-04-02 06:13:29,910 ----------------
2023-04-02 06:13:30,933   0   =>  58   		Training 486 pattern with 85.62% 	Forward time: 	 0.88 sec
2023-04-02 06:13:30,933 			Loss:    2.154e-02    			Backward time: 	 0.13 sec 
2023-04-02 06:13:31,149 			Learning rate: weights:   1.000e-03    
2023-04-02 06:13:31,149 
2023-04-02 06:13:31,149 ----------------
2023-04-02 06:13:32,531   0   =>  59   		Training 486 pattern with 88.54% 	Forward time: 	 1.14 sec
2023-04-02 06:13:32,531 			Loss:    1.737e-02    			Backward time: 	 0.22 sec 
2023-04-02 06:13:32,729 			Learning rate: weights:   1.000e-03    
2023-04-02 06:13:32,729 
2023-04-02 06:13:32,730 ----------------
2023-04-02 06:13:34,559   0   =>  60   		Training 486 pattern with 87.71% 	Forward time: 	 1.49 sec
2023-04-02 06:13:34,559 			Loss:    1.695e-02    			Backward time: 	 0.32 sec 
2023-04-02 06:13:34,804 			Learning rate: weights:   1.000e-03    
2023-04-02 06:13:34,804 
2023-04-02 06:13:34,804 ----------------
2023-04-02 06:13:36,158   0   =>  61   		Training 486 pattern with 88.33% 	Forward time: 	 1.04 sec
2023-04-02 06:13:36,158 			Loss:    1.671e-02    			Backward time: 	 0.29 sec 
2023-04-02 06:13:36,297 			Learning rate: weights:   1.000e-03    
2023-04-02 06:13:36,297 
2023-04-02 06:13:36,297 ----------------
2023-04-02 06:13:37,923   0   =>  62   		Training 486 pattern with 88.12% 	Forward time: 	 1.33 sec
2023-04-02 06:13:37,924 			Loss:    1.771e-02    			Backward time: 	 0.28 sec 
2023-04-02 06:13:38,034 			Learning rate: weights:   1.000e-03    
2023-04-02 06:13:38,035 
2023-04-02 06:13:38,036 ----------------
2023-04-02 06:13:39,005   0   =>  63   		Training 486 pattern with 86.25% 	Forward time: 	 0.90 sec
2023-04-02 06:13:39,006 			Loss:    1.668e-02    			Backward time: 	 0.06 sec 
2023-04-02 06:13:39,152 			Learning rate: weights:   1.000e-03    
2023-04-02 06:13:39,153 
2023-04-02 06:13:39,153 ----------------
2023-04-02 06:13:41,424   0   =>  64   		Training 486 pattern with 90.21% 	Forward time: 	 1.77 sec
2023-04-02 06:13:41,425 			Loss:    1.482e-02    			Backward time: 	 0.48 sec 
2023-04-02 06:13:41,548 			Learning rate: weights:   1.000e-03    
2023-04-02 06:13:41,549 
2023-04-02 06:13:41,549 ----------------
2023-04-02 06:13:43,126   0   =>  65   		Training 486 pattern with 90.00% 	Forward time: 	 1.34 sec
2023-04-02 06:13:43,127 			Loss:    1.435e-02    			Backward time: 	 0.22 sec 
2023-04-02 06:13:43,260 			Learning rate: weights:   1.000e-03    
2023-04-02 06:13:43,261 
2023-04-02 06:13:43,261 ----------------
2023-04-02 06:13:45,271   0   =>  66   		Training 486 pattern with 90.62% 	Forward time: 	 1.57 sec
2023-04-02 06:13:45,271 			Loss:    1.295e-02    			Backward time: 	 0.42 sec 
2023-04-02 06:13:45,467 			Learning rate: weights:   1.000e-03    
2023-04-02 06:13:45,470 
2023-04-02 06:13:45,470 ----------------
2023-04-02 06:13:46,897   0   =>  67   		Training 486 pattern with 90.42% 	Forward time: 	 1.17 sec
2023-04-02 06:13:46,898 			Loss:    1.304e-02    			Backward time: 	 0.24 sec 
2023-04-02 06:13:47,130 			Learning rate: weights:   1.000e-03    
2023-04-02 06:13:47,130 
2023-04-02 06:13:47,131 ----------------
2023-04-02 06:13:49,139   0   =>  68   		Training 486 pattern with 85.00% 	Forward time: 	 1.70 sec
2023-04-02 06:13:49,139 			Loss:    1.796e-02    			Backward time: 	 0.29 sec 
2023-04-02 06:13:49,306 			Learning rate: weights:   1.000e-03    
2023-04-02 06:13:49,307 
2023-04-02 06:13:49,307 ----------------
2023-04-02 06:13:51,985   0   =>  69   		Training 486 pattern with 88.96% 	Forward time: 	 1.78 sec
2023-04-02 06:13:51,985 			Loss:    1.711e-02    			Backward time: 	 0.89 sec 
2023-04-02 06:13:52,079 			Learning rate: weights:   1.000e-03    
2023-04-02 06:13:52,079 
2023-04-02 06:13:52,079 ----------------
2023-04-02 06:13:53,178   0   =>  70   		Training 486 pattern with 88.75% 	Forward time: 	 1.01 sec
2023-04-02 06:13:53,178 			Loss:    1.657e-02    			Backward time: 	 0.06 sec 
2023-04-02 06:13:53,273 			Learning rate: weights:   1.000e-03    
2023-04-02 06:13:53,273 
2023-04-02 06:13:53,274 ----------------
2023-04-02 06:13:54,107   0   =>  71   		Training 486 pattern with 91.04% 	Forward time: 	 0.76 sec
2023-04-02 06:13:54,107 			Loss:    1.382e-02    			Backward time: 	 0.06 sec 
2023-04-02 06:13:54,266 			Learning rate: weights:   1.000e-03    
2023-04-02 06:13:54,267 
2023-04-02 06:13:54,267 ----------------
2023-04-02 06:13:56,376   0   =>  72   		Training 486 pattern with 84.38% 	Forward time: 	 1.56 sec
2023-04-02 06:13:56,376 			Loss:    2.061e-02    			Backward time: 	 0.54 sec 
2023-04-02 06:13:56,502 			Learning rate: weights:   1.000e-03    
2023-04-02 06:13:56,502 
2023-04-02 06:13:56,502 ----------------
2023-04-02 06:13:57,825   0   =>  73   		Training 486 pattern with 88.75% 	Forward time: 	 1.13 sec
2023-04-02 06:13:57,826 			Loss:    1.618e-02    			Backward time: 	 0.18 sec 
2023-04-02 06:13:57,957 			Learning rate: weights:   1.000e-03    
2023-04-02 06:13:57,959 
2023-04-02 06:13:57,959 ----------------
2023-04-02 06:14:00,308   0   =>  74   		Training 486 pattern with 88.54% 	Forward time: 	 1.66 sec
2023-04-02 06:14:00,308 			Loss:    1.511e-02    			Backward time: 	 0.67 sec 
2023-04-02 06:14:00,478 			Learning rate: weights:   1.000e-03    
2023-04-02 06:14:00,478 
2023-04-02 06:14:00,478 ----------------
2023-04-02 06:14:04,034   0   =>  75   		Training 486 pattern with 90.42% 	Forward time: 	 2.57 sec
2023-04-02 06:14:04,035 			Loss:    1.310e-02    			Backward time: 	 0.97 sec 
2023-04-02 06:14:04,188 			Learning rate: weights:   1.000e-03    
2023-04-02 06:14:04,188 
2023-04-02 06:14:04,188 ----------------
2023-04-02 06:14:06,150   0   =>  76   		Training 486 pattern with 88.54% 	Forward time: 	 1.40 sec
2023-04-02 06:14:06,151 			Loss:    1.601e-02    			Backward time: 	 0.54 sec 
2023-04-02 06:14:06,299 			Learning rate: weights:   1.000e-03    
2023-04-02 06:14:06,299 
2023-04-02 06:14:06,299 ----------------
2023-04-02 06:14:08,597   0   =>  77   		Training 486 pattern with 89.38% 	Forward time: 	 1.59 sec
2023-04-02 06:14:08,597 			Loss:    1.355e-02    			Backward time: 	 0.69 sec 
2023-04-02 06:14:08,708 			Learning rate: weights:   1.000e-03    
2023-04-02 06:14:08,708 
2023-04-02 06:14:08,708 ----------------
2023-04-02 06:14:11,351   0   =>  78   		Training 486 pattern with 85.83% 	Forward time: 	 1.88 sec
2023-04-02 06:14:11,352 			Loss:    1.679e-02    			Backward time: 	 0.75 sec 
2023-04-02 06:14:11,457 			Learning rate: weights:   1.000e-03    
2023-04-02 06:14:11,457 
2023-04-02 06:14:11,458 ----------------
2023-04-02 06:14:14,181   0   =>  79   		Training 486 pattern with 87.92% 	Forward time: 	 2.06 sec
2023-04-02 06:14:14,181 			Loss:    1.557e-02    			Backward time: 	 0.65 sec 
2023-04-02 06:14:14,301 			Learning rate: weights:   1.000e-03    
2023-04-02 06:14:14,301 
2023-04-02 06:14:14,301 ----------------
2023-04-02 06:14:16,667   0   =>  80   		Training 486 pattern with 89.58% 	Forward time: 	 1.66 sec
2023-04-02 06:14:16,667 			Loss:    1.381e-02    			Backward time: 	 0.69 sec 
2023-04-02 06:14:16,781 			Learning rate: weights:   1.000e-03    
2023-04-02 06:14:16,781 
2023-04-02 06:14:16,782 ----------------
2023-04-02 06:14:19,846   0   =>  81   		Training 486 pattern with 90.42% 	Forward time: 	 2.07 sec
2023-04-02 06:14:19,846 			Loss:    1.405e-02    			Backward time: 	 0.97 sec 
2023-04-02 06:14:20,020 			Learning rate: weights:   1.000e-03    
2023-04-02 06:14:20,022 
2023-04-02 06:14:20,022 ----------------
2023-04-02 06:14:21,087   0   =>  82   		Training 486 pattern with 89.79% 	Forward time: 	 0.89 sec
2023-04-02 06:14:21,087 			Loss:    1.409e-02    			Backward time: 	 0.16 sec 
2023-04-02 06:14:21,213 			Learning rate: weights:   1.000e-03    
2023-04-02 06:14:21,213 
2023-04-02 06:14:21,214 ----------------
2023-04-02 06:14:23,972   0   =>  83   		Training 486 pattern with 87.92% 	Forward time: 	 1.98 sec
2023-04-02 06:14:23,972 			Loss:    1.824e-02    			Backward time: 	 0.77 sec 
2023-04-02 06:14:24,111 			Learning rate: weights:   1.000e-03    
2023-04-02 06:14:24,112 
2023-04-02 06:14:24,112 ----------------
2023-04-02 06:14:26,773   0   =>  84   		Training 486 pattern with 88.96% 	Forward time: 	 1.99 sec
2023-04-02 06:14:26,774 			Loss:    1.456e-02    			Backward time: 	 0.66 sec 
2023-04-02 06:14:26,990 			Learning rate: weights:   1.000e-03    
2023-04-02 06:14:26,991 
2023-04-02 06:14:26,991 ----------------
2023-04-02 06:14:29,728   0   =>  85   		Training 486 pattern with 92.29% 	Forward time: 	 1.88 sec
2023-04-02 06:14:29,729 			Loss:    1.338e-02    			Backward time: 	 0.84 sec 
2023-04-02 06:14:29,890 			Learning rate: weights:   1.000e-03    
2023-04-02 06:14:29,890 
2023-04-02 06:14:29,890 ----------------
2023-04-02 06:14:30,946   0   =>  86   		Training 486 pattern with 91.67% 	Forward time: 	 0.98 sec
2023-04-02 06:14:30,947 			Loss:    1.074e-02    			Backward time: 	 0.06 sec 
2023-04-02 06:14:31,102 			Learning rate: weights:   1.000e-03    
2023-04-02 06:14:31,103 
2023-04-02 06:14:31,103 ----------------
2023-04-02 06:14:32,108   0   =>  87   		Training 486 pattern with 89.79% 	Forward time: 	 0.90 sec
2023-04-02 06:14:32,109 			Loss:    1.439e-02    			Backward time: 	 0.09 sec 
2023-04-02 06:14:32,347 			Learning rate: weights:   1.000e-03    
2023-04-02 06:14:32,347 
2023-04-02 06:14:32,347 ----------------
2023-04-02 06:14:35,198   0   =>  88   		Training 486 pattern with 90.42% 	Forward time: 	 2.09 sec
2023-04-02 06:14:35,198 			Loss:    1.195e-02    			Backward time: 	 0.75 sec 
2023-04-02 06:14:35,328 			Learning rate: weights:   1.000e-03    
2023-04-02 06:14:35,328 
2023-04-02 06:14:35,328 ----------------
2023-04-02 06:14:38,048   0   =>  89   		Training 486 pattern with 91.88% 	Forward time: 	 1.87 sec
2023-04-02 06:14:38,049 			Loss:    1.175e-02    			Backward time: 	 0.82 sec 
2023-04-02 06:14:38,331 			Learning rate: weights:   1.000e-03    
2023-04-02 06:14:38,332 
2023-04-02 06:14:38,332 ----------------
2023-04-02 06:14:41,172   0   =>  90   		Training 486 pattern with 90.83% 	Forward time: 	 1.99 sec
2023-04-02 06:14:41,172 			Loss:    1.300e-02    			Backward time: 	 0.83 sec 
2023-04-02 06:14:41,357 			Learning rate: weights:   1.000e-03    
2023-04-02 06:14:41,358 
2023-04-02 06:14:41,358 ----------------
2023-04-02 06:14:43,870   0   =>  91   		Training 486 pattern with 90.00% 	Forward time: 	 1.83 sec
2023-04-02 06:14:43,870 			Loss:    1.310e-02    			Backward time: 	 0.66 sec 
2023-04-02 06:14:44,151 			Learning rate: weights:   1.000e-03    
2023-04-02 06:14:44,151 
2023-04-02 06:14:44,151 ----------------
2023-04-02 06:14:45,898   0   =>  92   		Training 486 pattern with 92.29% 	Forward time: 	 1.36 sec
2023-04-02 06:14:45,898 			Loss:    1.339e-02    			Backward time: 	 0.36 sec 
2023-04-02 06:14:46,061 			Learning rate: weights:   1.000e-03    
2023-04-02 06:14:46,063 
2023-04-02 06:14:46,063 ----------------
2023-04-02 06:14:47,221   0   =>  93   		Training 486 pattern with 91.88% 	Forward time: 	 0.95 sec
2023-04-02 06:14:47,222 			Loss:    1.144e-02    			Backward time: 	 0.20 sec 
2023-04-02 06:14:47,491 			Learning rate: weights:   1.000e-03    
2023-04-02 06:14:47,491 
2023-04-02 06:14:47,492 ----------------
2023-04-02 06:14:48,545   0   =>  94   		Training 486 pattern with 89.17% 	Forward time: 	 0.92 sec
2023-04-02 06:14:48,545 			Loss:    1.331e-02    			Backward time: 	 0.12 sec 
2023-04-02 06:14:48,679 			Learning rate: weights:   1.000e-03    
2023-04-02 06:14:48,679 
2023-04-02 06:14:48,679 ----------------
2023-04-02 06:14:51,434   0   =>  95   		Training 486 pattern with 91.88% 	Forward time: 	 2.12 sec
2023-04-02 06:14:51,435 			Loss:    1.057e-02    			Backward time: 	 0.61 sec 
2023-04-02 06:14:51,672 			Learning rate: weights:   1.000e-03    
2023-04-02 06:14:51,672 
2023-04-02 06:14:51,672 ----------------
2023-04-02 06:14:53,175   0   =>  96   		Training 486 pattern with 94.38% 	Forward time: 	 1.26 sec
2023-04-02 06:14:53,175 			Loss:    9.843e-03    			Backward time: 	 0.23 sec 
2023-04-02 06:14:53,340 			Learning rate: weights:   1.000e-03    
2023-04-02 06:14:53,340 
2023-04-02 06:14:53,340 ----------------
2023-04-02 06:14:56,031   0   =>  97   		Training 486 pattern with 92.71% 	Forward time: 	 1.91 sec
2023-04-02 06:14:56,031 			Loss:    9.342e-03    			Backward time: 	 0.77 sec 
2023-04-02 06:14:56,315 			Learning rate: weights:   1.000e-03    
2023-04-02 06:14:56,315 
2023-04-02 06:14:56,315 ----------------
2023-04-02 06:14:58,612   0   =>  98   		Training 486 pattern with 89.17% 	Forward time: 	 1.73 sec
2023-04-02 06:14:58,612 			Loss:    1.448e-02    			Backward time: 	 0.55 sec 
2023-04-02 06:14:58,738 			Learning rate: weights:   1.000e-03    
2023-04-02 06:14:58,738 
2023-04-02 06:14:58,738 ----------------
2023-04-02 06:15:00,344   0   =>  99   		Training 486 pattern with 91.67% 	Forward time: 	 1.23 sec
2023-04-02 06:15:00,344 			Loss:    1.053e-02    			Backward time: 	 0.36 sec 
2023-04-02 06:15:00,461 			Learning rate: weights:   1.000e-03    
2023-04-02 06:15:00,461 
2023-04-02 06:15:00,461 ----------------
2023-04-02 06:15:02,946   0   => 100   		Training 486 pattern with 91.88% 	Forward time: 	 1.83 sec
2023-04-02 06:15:02,946 			Loss:    1.138e-02    			Backward time: 	 0.64 sec 
2023-04-02 06:15:03,192 			Learning rate: weights:   1.000e-03    
2023-04-02 06:15:03,192 
2023-04-02 06:15:03,192 ----------------
2023-04-02 06:15:04,468   0   => 101   		Training 486 pattern with 92.08% 	Forward time: 	 1.07 sec
2023-04-02 06:15:04,468 			Loss:    1.085e-02    			Backward time: 	 0.19 sec 
2023-04-02 06:15:04,621 			Learning rate: weights:   1.000e-03    
2023-04-02 06:15:04,621 
2023-04-02 06:15:04,622 ----------------
2023-04-02 06:15:07,282   0   => 102   		Training 486 pattern with 91.67% 	Forward time: 	 2.10 sec
2023-04-02 06:15:07,282 			Loss:    1.096e-02    			Backward time: 	 0.55 sec 
2023-04-02 06:15:07,414 			Learning rate: weights:   1.000e-03    
2023-04-02 06:15:07,414 
2023-04-02 06:15:07,414 ----------------
2023-04-02 06:15:08,872   0   => 103   		Training 486 pattern with 93.54% 	Forward time: 	 1.20 sec
2023-04-02 06:15:08,873 			Loss:    8.701e-03    			Backward time: 	 0.24 sec 
2023-04-02 06:15:09,004 			Learning rate: weights:   1.000e-03    
2023-04-02 06:15:09,005 
2023-04-02 06:15:09,005 ----------------
2023-04-02 06:15:10,432   0   => 104   		Training 486 pattern with 93.75% 	Forward time: 	 1.24 sec
2023-04-02 06:15:10,433 			Loss:    8.422e-03    			Backward time: 	 0.17 sec 
2023-04-02 06:15:10,565 			Learning rate: weights:   1.000e-03    
2023-04-02 06:15:10,565 
2023-04-02 06:15:10,565 ----------------
2023-04-02 06:15:13,318   0   => 105   		Training 486 pattern with 93.33% 	Forward time: 	 2.04 sec
2023-04-02 06:15:13,318 			Loss:    1.077e-02    			Backward time: 	 0.70 sec 
2023-04-02 06:15:13,441 			Learning rate: weights:   1.000e-03    
2023-04-02 06:15:13,442 
2023-04-02 06:15:13,442 ----------------
2023-04-02 06:15:15,799   0   => 106   		Training 486 pattern with 95.21% 	Forward time: 	 1.63 sec
2023-04-02 06:15:15,800 			Loss:    9.096e-03    			Backward time: 	 0.71 sec 
2023-04-02 06:15:16,064 			Learning rate: weights:   1.000e-03    
2023-04-02 06:15:16,065 
2023-04-02 06:15:16,065 ----------------
2023-04-02 06:15:18,457   0   => 107   		Training 486 pattern with 94.38% 	Forward time: 	 1.80 sec
2023-04-02 06:15:18,457 			Loss:    8.809e-03    			Backward time: 	 0.57 sec 
2023-04-02 06:15:18,580 			Learning rate: weights:   1.000e-03    
2023-04-02 06:15:18,580 
2023-04-02 06:15:18,580 ----------------
2023-04-02 06:15:22,182   0   => 108   		Training 486 pattern with 93.33% 	Forward time: 	 2.31 sec
2023-04-02 06:15:22,182 			Loss:    1.050e-02    			Backward time: 	 1.28 sec 
2023-04-02 06:15:22,311 			Learning rate: weights:   1.000e-03    
2023-04-02 06:15:22,311 
2023-04-02 06:15:22,311 ----------------
2023-04-02 06:15:23,684   0   => 109   		Training 486 pattern with 92.92% 	Forward time: 	 1.19 sec
2023-04-02 06:15:23,684 			Loss:    1.069e-02    			Backward time: 	 0.17 sec 
2023-04-02 06:15:23,820 			Learning rate: weights:   1.000e-03    
2023-04-02 06:15:23,820 
2023-04-02 06:15:23,820 ----------------
2023-04-02 06:15:24,668   0   => 110   		Training 486 pattern with 90.83% 	Forward time: 	 0.78 sec
2023-04-02 06:15:24,669 			Loss:    1.047e-02    			Backward time: 	 0.06 sec 
2023-04-02 06:15:24,902 			Learning rate: weights:   1.000e-03    
2023-04-02 06:15:24,902 
2023-04-02 06:15:24,902 ----------------
2023-04-02 06:15:26,292   0   => 111   		Training 486 pattern with 92.71% 	Forward time: 	 1.18 sec
2023-04-02 06:15:26,293 			Loss:    8.810e-03    			Backward time: 	 0.20 sec 
2023-04-02 06:15:26,469 			Learning rate: weights:   1.000e-03    
2023-04-02 06:15:26,469 
2023-04-02 06:15:26,469 ----------------
2023-04-02 06:15:28,792   0   => 112   		Training 486 pattern with 91.46% 	Forward time: 	 1.78 sec
2023-04-02 06:15:28,792 			Loss:    1.177e-02    			Backward time: 	 0.53 sec 
2023-04-02 06:15:28,886 			Learning rate: weights:   1.000e-03    
2023-04-02 06:15:28,887 
2023-04-02 06:15:28,887 ----------------
2023-04-02 06:15:32,060   0   => 113   		Training 486 pattern with 93.75% 	Forward time: 	 2.26 sec
2023-04-02 06:15:32,060 			Loss:    9.504e-03    			Backward time: 	 0.90 sec 
2023-04-02 06:15:32,299 			Learning rate: weights:   1.000e-03    
2023-04-02 06:15:32,299 
2023-04-02 06:15:32,300 ----------------
2023-04-02 06:15:34,226   0   => 114   		Training 486 pattern with 91.46% 	Forward time: 	 1.36 sec
2023-04-02 06:15:34,227 			Loss:    1.097e-02    			Backward time: 	 0.53 sec 
2023-04-02 06:15:34,316 			Learning rate: weights:   1.000e-03    
2023-04-02 06:15:34,317 
2023-04-02 06:15:34,317 ----------------
2023-04-02 06:15:35,899   0   => 115   		Training 486 pattern with 91.46% 	Forward time: 	 1.27 sec
2023-04-02 06:15:35,899 			Loss:    9.559e-03    			Backward time: 	 0.30 sec 
2023-04-02 06:15:36,059 			Learning rate: weights:   1.000e-03    
2023-04-02 06:15:36,060 
2023-04-02 06:15:36,060 ----------------
2023-04-02 06:15:37,838   0   => 116   		Training 486 pattern with 93.75% 	Forward time: 	 1.35 sec
2023-04-02 06:15:37,839 			Loss:    9.385e-03    			Backward time: 	 0.42 sec 
2023-04-02 06:15:38,043 			Learning rate: weights:   1.000e-03    
2023-04-02 06:15:38,043 
2023-04-02 06:15:38,043 ----------------
2023-04-02 06:15:39,158   0   => 117   		Training 486 pattern with 92.50% 	Forward time: 	 0.98 sec
2023-04-02 06:15:39,159 			Loss:    1.046e-02    			Backward time: 	 0.12 sec 
2023-04-02 06:15:39,371 			Learning rate: weights:   1.000e-03    
2023-04-02 06:15:39,373 
2023-04-02 06:15:39,373 ----------------
2023-04-02 06:15:40,541   0   => 118   		Training 486 pattern with 89.79% 	Forward time: 	 0.99 sec
2023-04-02 06:15:40,542 			Loss:    1.543e-02    			Backward time: 	 0.16 sec 
2023-04-02 06:15:40,664 			Learning rate: weights:   1.000e-03    
2023-04-02 06:15:40,664 
2023-04-02 06:15:40,664 ----------------
2023-04-02 06:15:41,457   0   => 119   		Training 486 pattern with 92.71% 	Forward time: 	 0.72 sec
2023-04-02 06:15:41,457 			Loss:    1.032e-02    			Backward time: 	 0.06 sec 
2023-04-02 06:15:41,634 			Learning rate: weights:   1.000e-03    
2023-04-02 06:15:41,634 
2023-04-02 06:15:41,635 ----------------
2023-04-02 06:15:43,389   0   => 120   		Training 486 pattern with 92.92% 	Forward time: 	 1.33 sec
2023-04-02 06:15:43,390 			Loss:    1.206e-02    			Backward time: 	 0.40 sec 
2023-04-02 06:15:43,606 			Learning rate: weights:   1.000e-03    
2023-04-02 06:15:43,606 
2023-04-02 06:15:43,606 ----------------
2023-04-02 06:15:45,245   0   => 121   		Training 486 pattern with 92.71% 	Forward time: 	 1.39 sec
2023-04-02 06:15:45,246 			Loss:    9.948e-03    			Backward time: 	 0.23 sec 
2023-04-02 06:15:45,368 			Learning rate: weights:   1.000e-03    
2023-04-02 06:15:45,368 
2023-04-02 06:15:45,368 ----------------
2023-04-02 06:15:47,278   0   => 122   		Training 486 pattern with 93.54% 	Forward time: 	 1.46 sec
2023-04-02 06:15:47,278 			Loss:    8.895e-03    			Backward time: 	 0.44 sec 
2023-04-02 06:15:47,342 			Learning rate: weights:   1.000e-03    
2023-04-02 06:15:47,342 
2023-04-02 06:15:47,342 ----------------
2023-04-02 06:15:49,752   0   => 123   		Training 486 pattern with 95.21% 	Forward time: 	 1.69 sec
2023-04-02 06:15:49,753 			Loss:    7.241e-03    			Backward time: 	 0.70 sec 
2023-04-02 06:15:49,905 			Learning rate: weights:   1.000e-03    
2023-04-02 06:15:49,905 
2023-04-02 06:15:49,906 ----------------
2023-04-02 06:15:54,002   0   => 124   		Training 486 pattern with 94.17% 	Forward time: 	 2.71 sec
2023-04-02 06:15:54,003 			Loss:    8.307e-03    			Backward time: 	 1.37 sec 
2023-04-02 06:15:54,115 
2023-04-02 06:15:54,115 Testing:
2023-04-02 06:15:54,366 		24 of 10000 with 91.67% 	 Time used:  0.25 sec
2023-04-02 06:15:54,595 		48 of 10000 with 91.67% 	 Time used:  0.23 sec
2023-04-02 06:15:54,794 		72 of 10000 with 94.44% 	 Time used:  0.20 sec
2023-04-02 06:15:54,970 		96 of 10000 with 94.79% 	 Time used:  0.18 sec
2023-04-02 06:15:55,137 		120 of 10000 with 95.83% 	 Time used:  0.17 sec
2023-04-02 06:15:55,299 		144 of 10000 with 95.83% 	 Time used:  0.16 sec
2023-04-02 06:15:55,451 		168 of 10000 with 95.83% 	 Time used:  0.15 sec
2023-04-02 06:15:55,567 		192 of 10000 with 96.35% 	 Time used:  0.11 sec
2023-04-02 06:15:55,805 		216 of 10000 with 96.76% 	 Time used:  0.24 sec
2023-04-02 06:15:55,964 		240 of 10000 with 97.08% 	 Time used:  0.16 sec
2023-04-02 06:15:56,137 		264 of 10000 with 97.35% 	 Time used:  0.17 sec
2023-04-02 06:15:56,289 		288 of 10000 with 97.57% 	 Time used:  0.15 sec
2023-04-02 06:15:56,468 		312 of 10000 with 97.44% 	 Time used:  0.18 sec
2023-04-02 06:15:56,636 		336 of 10000 with 97.02% 	 Time used:  0.17 sec
2023-04-02 06:15:56,834 		360 of 10000 with 96.94% 	 Time used:  0.20 sec
2023-04-02 06:15:57,008 		384 of 10000 with 97.14% 	 Time used:  0.17 sec
2023-04-02 06:15:57,176 		408 of 10000 with 97.30% 	 Time used:  0.17 sec
2023-04-02 06:15:57,386 		432 of 10000 with 97.45% 	 Time used:  0.21 sec
2023-04-02 06:15:57,529 		456 of 10000 with 96.93% 	 Time used:  0.14 sec
2023-04-02 06:15:57,710 		480 of 10000 with 96.88% 	 Time used:  0.18 sec
2023-04-02 06:15:57,906 		504 of 10000 with 96.83% 	 Time used:  0.19 sec
2023-04-02 06:15:58,130 		528 of 10000 with 96.40% 	 Time used:  0.22 sec
2023-04-02 06:15:58,320 		552 of 10000 with 96.38% 	 Time used:  0.19 sec
2023-04-02 06:15:58,523 		576 of 10000 with 96.18% 	 Time used:  0.20 sec
2023-04-02 06:15:58,734 		600 of 10000 with 96.17% 	 Time used:  0.21 sec
2023-04-02 06:15:58,939 		624 of 10000 with 96.15% 	 Time used:  0.20 sec
2023-04-02 06:15:59,111 		648 of 10000 with 96.14% 	 Time used:  0.17 sec
2023-04-02 06:15:59,289 		672 of 10000 with 96.28% 	 Time used:  0.18 sec
2023-04-02 06:15:59,501 		696 of 10000 with 96.26% 	 Time used:  0.21 sec
2023-04-02 06:15:59,684 		720 of 10000 with 96.11% 	 Time used:  0.18 sec
2023-04-02 06:15:59,865 		744 of 10000 with 96.10% 	 Time used:  0.18 sec
2023-04-02 06:16:00,005 		768 of 10000 with 96.09% 	 Time used:  0.14 sec
2023-04-02 06:16:00,175 		792 of 10000 with 96.21% 	 Time used:  0.17 sec
2023-04-02 06:16:00,374 		816 of 10000 with 96.32% 	 Time used:  0.20 sec
2023-04-02 06:16:00,571 		840 of 10000 with 96.31% 	 Time used:  0.20 sec
2023-04-02 06:16:00,754 		864 of 10000 with 96.41% 	 Time used:  0.18 sec
2023-04-02 06:16:00,906 		888 of 10000 with 96.28% 	 Time used:  0.15 sec
2023-04-02 06:16:01,081 		912 of 10000 with 96.05% 	 Time used:  0.17 sec
2023-04-02 06:16:01,252 		936 of 10000 with 96.15% 	 Time used:  0.17 sec
2023-04-02 06:16:01,409 		960 of 10000 with 96.25% 	 Time used:  0.16 sec
2023-04-02 06:16:01,634 		984 of 10000 with 96.34% 	 Time used:  0.22 sec
2023-04-02 06:16:01,808 		1008 of 10000 with 96.43% 	 Time used:  0.17 sec
2023-04-02 06:16:02,042 		1032 of 10000 with 96.32% 	 Time used:  0.23 sec
2023-04-02 06:16:02,269 		1056 of 10000 with 96.21% 	 Time used:  0.23 sec
2023-04-02 06:16:02,453 		1080 of 10000 with 96.11% 	 Time used:  0.18 sec
2023-04-02 06:16:02,673 		1104 of 10000 with 96.01% 	 Time used:  0.22 sec
2023-04-02 06:16:02,827 		1128 of 10000 with 96.10% 	 Time used:  0.15 sec
2023-04-02 06:16:03,040 		1152 of 10000 with 96.09% 	 Time used:  0.21 sec
2023-04-02 06:16:03,264 		1176 of 10000 with 96.17% 	 Time used:  0.22 sec
2023-04-02 06:16:03,471 		1200 of 10000 with 96.25% 	 Time used:  0.21 sec
2023-04-02 06:16:03,638 		1224 of 10000 with 96.24% 	 Time used:  0.17 sec
2023-04-02 06:16:03,846 		1248 of 10000 with 96.31% 	 Time used:  0.21 sec
2023-04-02 06:16:04,018 		1272 of 10000 with 96.31% 	 Time used:  0.17 sec
2023-04-02 06:16:04,195 		1296 of 10000 with 96.37% 	 Time used:  0.18 sec
2023-04-02 06:16:04,381 		1320 of 10000 with 96.44% 	 Time used:  0.18 sec
2023-04-02 06:16:04,610 		1344 of 10000 with 96.43% 	 Time used:  0.23 sec
2023-04-02 06:16:04,796 		1368 of 10000 with 96.42% 	 Time used:  0.19 sec
2023-04-02 06:16:05,022 		1392 of 10000 with 96.48% 	 Time used:  0.23 sec
2023-04-02 06:16:05,201 		1416 of 10000 with 96.54% 	 Time used:  0.18 sec
2023-04-02 06:16:05,374 		1440 of 10000 with 96.60% 	 Time used:  0.17 sec
2023-04-02 06:16:05,534 		1464 of 10000 with 96.58% 	 Time used:  0.16 sec
2023-04-02 06:16:05,714 		1488 of 10000 with 96.57% 	 Time used:  0.18 sec
2023-04-02 06:16:05,902 		1512 of 10000 with 96.56% 	 Time used:  0.19 sec
2023-04-02 06:16:06,070 		1536 of 10000 with 96.55% 	 Time used:  0.17 sec
2023-04-02 06:16:06,297 		1560 of 10000 with 96.60% 	 Time used:  0.23 sec
2023-04-02 06:16:06,481 		1584 of 10000 with 96.59% 	 Time used:  0.18 sec
2023-04-02 06:16:06,677 		1608 of 10000 with 96.58% 	 Time used:  0.20 sec
2023-04-02 06:16:06,881 		1632 of 10000 with 96.51% 	 Time used:  0.20 sec
2023-04-02 06:16:07,143 		1656 of 10000 with 96.56% 	 Time used:  0.26 sec
2023-04-02 06:16:07,373 		1680 of 10000 with 96.49% 	 Time used:  0.23 sec
2023-04-02 06:16:07,538 		1704 of 10000 with 96.48% 	 Time used:  0.16 sec
2023-04-02 06:16:07,692 		1728 of 10000 with 96.35% 	 Time used:  0.15 sec
2023-04-02 06:16:07,882 		1752 of 10000 with 96.40% 	 Time used:  0.19 sec
2023-04-02 06:16:08,062 		1776 of 10000 with 96.40% 	 Time used:  0.18 sec
2023-04-02 06:16:08,267 		1800 of 10000 with 96.39% 	 Time used:  0.20 sec
2023-04-02 06:16:08,498 		1824 of 10000 with 96.44% 	 Time used:  0.23 sec
2023-04-02 06:16:08,684 		1848 of 10000 with 96.43% 	 Time used:  0.18 sec
2023-04-02 06:16:08,826 		1872 of 10000 with 96.42% 	 Time used:  0.14 sec
2023-04-02 06:16:09,000 		1896 of 10000 with 96.41% 	 Time used:  0.17 sec
2023-04-02 06:16:09,196 		1920 of 10000 with 96.46% 	 Time used:  0.19 sec
2023-04-02 06:16:09,384 		1944 of 10000 with 96.45% 	 Time used:  0.19 sec
2023-04-02 06:16:09,590 		1968 of 10000 with 96.39% 	 Time used:  0.20 sec
2023-04-02 06:16:09,737 		1992 of 10000 with 96.44% 	 Time used:  0.14 sec
2023-04-02 06:16:09,864 		2016 of 10000 with 96.48% 	 Time used:  0.13 sec
2023-04-02 06:16:10,043 		2040 of 10000 with 96.47% 	 Time used:  0.18 sec
2023-04-02 06:16:10,229 		2064 of 10000 with 96.51% 	 Time used:  0.19 sec
2023-04-02 06:16:10,385 		2088 of 10000 with 96.55% 	 Time used:  0.16 sec
2023-04-02 06:16:10,590 		2112 of 10000 with 96.59% 	 Time used:  0.20 sec
2023-04-02 06:16:10,768 		2136 of 10000 with 96.54% 	 Time used:  0.18 sec
2023-04-02 06:16:10,948 		2160 of 10000 with 96.57% 	 Time used:  0.18 sec
2023-04-02 06:16:11,117 		2184 of 10000 with 96.61% 	 Time used:  0.17 sec
2023-04-02 06:16:11,287 		2208 of 10000 with 96.60% 	 Time used:  0.17 sec
2023-04-02 06:16:11,489 		2232 of 10000 with 96.64% 	 Time used:  0.20 sec
2023-04-02 06:16:11,698 		2256 of 10000 with 96.59% 	 Time used:  0.21 sec
2023-04-02 06:16:11,906 		2280 of 10000 with 96.58% 	 Time used:  0.21 sec
2023-04-02 06:16:12,084 		2304 of 10000 with 96.61% 	 Time used:  0.18 sec
2023-04-02 06:16:12,306 		2328 of 10000 with 96.61% 	 Time used:  0.22 sec
2023-04-02 06:16:12,475 		2352 of 10000 with 96.60% 	 Time used:  0.17 sec
2023-04-02 06:16:12,664 		2376 of 10000 with 96.59% 	 Time used:  0.19 sec
2023-04-02 06:16:12,826 		2400 of 10000 with 96.62% 	 Time used:  0.16 sec
2023-04-02 06:16:13,057 		2424 of 10000 with 96.62% 	 Time used:  0.23 sec
2023-04-02 06:16:13,241 		2448 of 10000 with 96.61% 	 Time used:  0.18 sec
2023-04-02 06:16:13,443 		2472 of 10000 with 96.60% 	 Time used:  0.20 sec
2023-04-02 06:16:13,624 		2496 of 10000 with 96.55% 	 Time used:  0.18 sec
2023-04-02 06:16:13,800 		2520 of 10000 with 96.59% 	 Time used:  0.17 sec
2023-04-02 06:16:13,993 		2544 of 10000 with 96.62% 	 Time used:  0.19 sec
2023-04-02 06:16:14,178 		2568 of 10000 with 96.61% 	 Time used:  0.18 sec
2023-04-02 06:16:14,384 		2592 of 10000 with 96.64% 	 Time used:  0.20 sec
2023-04-02 06:16:14,580 		2616 of 10000 with 96.67% 	 Time used:  0.19 sec
2023-04-02 06:16:14,761 		2640 of 10000 with 96.70% 	 Time used:  0.18 sec
2023-04-02 06:16:14,998 		2664 of 10000 with 96.70% 	 Time used:  0.24 sec
2023-04-02 06:16:15,167 		2688 of 10000 with 96.73% 	 Time used:  0.17 sec
2023-04-02 06:16:15,335 		2712 of 10000 with 96.76% 	 Time used:  0.17 sec
2023-04-02 06:16:15,538 		2736 of 10000 with 96.75% 	 Time used:  0.20 sec
2023-04-02 06:16:15,727 		2760 of 10000 with 96.78% 	 Time used:  0.19 sec
2023-04-02 06:16:15,959 		2784 of 10000 with 96.80% 	 Time used:  0.23 sec
2023-04-02 06:16:16,104 		2808 of 10000 with 96.76% 	 Time used:  0.14 sec
2023-04-02 06:16:16,274 		2832 of 10000 with 96.79% 	 Time used:  0.17 sec
2023-04-02 06:16:16,459 		2856 of 10000 with 96.81% 	 Time used:  0.18 sec
2023-04-02 06:16:16,650 		2880 of 10000 with 96.74% 	 Time used:  0.19 sec
2023-04-02 06:16:16,832 		2904 of 10000 with 96.69% 	 Time used:  0.18 sec
2023-04-02 06:16:17,030 		2928 of 10000 with 96.69% 	 Time used:  0.20 sec
2023-04-02 06:16:17,200 		2952 of 10000 with 96.68% 	 Time used:  0.17 sec
2023-04-02 06:16:17,430 		2976 of 10000 with 96.67% 	 Time used:  0.23 sec
2023-04-02 06:16:17,592 		3000 of 10000 with 96.63% 	 Time used:  0.16 sec
2023-04-02 06:16:17,817 		3024 of 10000 with 96.66% 	 Time used:  0.22 sec
2023-04-02 06:16:18,016 		3048 of 10000 with 96.69% 	 Time used:  0.20 sec
2023-04-02 06:16:18,212 		3072 of 10000 with 96.71% 	 Time used:  0.19 sec
2023-04-02 06:16:18,405 		3096 of 10000 with 96.71% 	 Time used:  0.19 sec
2023-04-02 06:16:18,587 		3120 of 10000 with 96.70% 	 Time used:  0.18 sec
2023-04-02 06:16:18,768 		3144 of 10000 with 96.69% 	 Time used:  0.18 sec
2023-04-02 06:16:18,952 		3168 of 10000 with 96.62% 	 Time used:  0.18 sec
2023-04-02 06:16:19,130 		3192 of 10000 with 96.62% 	 Time used:  0.18 sec
2023-04-02 06:16:19,258 		3216 of 10000 with 96.64% 	 Time used:  0.13 sec
2023-04-02 06:16:19,440 		3240 of 10000 with 96.60% 	 Time used:  0.18 sec
2023-04-02 06:16:19,619 		3264 of 10000 with 96.60% 	 Time used:  0.18 sec
2023-04-02 06:16:19,792 		3288 of 10000 with 96.59% 	 Time used:  0.17 sec
2023-04-02 06:16:19,999 		3312 of 10000 with 96.62% 	 Time used:  0.21 sec
2023-04-02 06:16:20,214 		3336 of 10000 with 96.58% 	 Time used:  0.21 sec
2023-04-02 06:16:20,388 		3360 of 10000 with 96.58% 	 Time used:  0.17 sec
2023-04-02 06:16:20,563 		3384 of 10000 with 96.57% 	 Time used:  0.18 sec
2023-04-02 06:16:20,732 		3408 of 10000 with 96.57% 	 Time used:  0.17 sec
2023-04-02 06:16:20,915 		3432 of 10000 with 96.59% 	 Time used:  0.18 sec
2023-04-02 06:16:21,141 		3456 of 10000 with 96.59% 	 Time used:  0.23 sec
2023-04-02 06:16:21,320 		3480 of 10000 with 96.58% 	 Time used:  0.18 sec
2023-04-02 06:16:21,532 		3504 of 10000 with 96.60% 	 Time used:  0.21 sec
2023-04-02 06:16:21,723 		3528 of 10000 with 96.60% 	 Time used:  0.19 sec
2023-04-02 06:16:21,945 		3552 of 10000 with 96.62% 	 Time used:  0.22 sec
2023-04-02 06:16:22,126 		3576 of 10000 with 96.59% 	 Time used:  0.18 sec
2023-04-02 06:16:22,368 		3600 of 10000 with 96.61% 	 Time used:  0.24 sec
2023-04-02 06:16:22,586 		3624 of 10000 with 96.61% 	 Time used:  0.22 sec
2023-04-02 06:16:22,714 		3648 of 10000 with 96.63% 	 Time used:  0.13 sec
2023-04-02 06:16:22,846 		3672 of 10000 with 96.65% 	 Time used:  0.13 sec
2023-04-02 06:16:23,015 		3696 of 10000 with 96.65% 	 Time used:  0.17 sec
2023-04-02 06:16:23,204 		3720 of 10000 with 96.61% 	 Time used:  0.19 sec
2023-04-02 06:16:23,426 		3744 of 10000 with 96.63% 	 Time used:  0.22 sec
2023-04-02 06:16:23,580 		3768 of 10000 with 96.63% 	 Time used:  0.15 sec
2023-04-02 06:16:23,809 		3792 of 10000 with 96.65% 	 Time used:  0.23 sec
2023-04-02 06:16:23,979 		3816 of 10000 with 96.65% 	 Time used:  0.17 sec
2023-04-02 06:16:24,146 		3840 of 10000 with 96.64% 	 Time used:  0.17 sec
2023-04-02 06:16:24,318 		3864 of 10000 with 96.64% 	 Time used:  0.17 sec
2023-04-02 06:16:24,489 		3888 of 10000 with 96.63% 	 Time used:  0.17 sec
2023-04-02 06:16:24,662 		3912 of 10000 with 96.65% 	 Time used:  0.17 sec
2023-04-02 06:16:24,840 		3936 of 10000 with 96.67% 	 Time used:  0.18 sec
2023-04-02 06:16:25,044 		3960 of 10000 with 96.67% 	 Time used:  0.20 sec
2023-04-02 06:16:25,231 		3984 of 10000 with 96.66% 	 Time used:  0.19 sec
2023-04-02 06:16:25,433 		4008 of 10000 with 96.68% 	 Time used:  0.20 sec
2023-04-02 06:16:25,621 		4032 of 10000 with 96.70% 	 Time used:  0.19 sec
2023-04-02 06:16:25,808 		4056 of 10000 with 96.70% 	 Time used:  0.19 sec
2023-04-02 06:16:25,993 		4080 of 10000 with 96.72% 	 Time used:  0.18 sec
2023-04-02 06:16:26,174 		4104 of 10000 with 96.71% 	 Time used:  0.18 sec
2023-04-02 06:16:26,362 		4128 of 10000 with 96.71% 	 Time used:  0.19 sec
2023-04-02 06:16:26,546 		4152 of 10000 with 96.72% 	 Time used:  0.18 sec
2023-04-02 06:16:26,742 		4176 of 10000 with 96.74% 	 Time used:  0.20 sec
2023-04-02 06:16:26,916 		4200 of 10000 with 96.76% 	 Time used:  0.17 sec
2023-04-02 06:16:27,100 		4224 of 10000 with 96.78% 	 Time used:  0.18 sec
2023-04-02 06:16:27,331 		4248 of 10000 with 96.80% 	 Time used:  0.23 sec
2023-04-02 06:16:27,504 		4272 of 10000 with 96.79% 	 Time used:  0.17 sec
2023-04-02 06:16:27,688 		4296 of 10000 with 96.79% 	 Time used:  0.18 sec
2023-04-02 06:16:27,872 		4320 of 10000 with 96.81% 	 Time used:  0.18 sec
2023-04-02 06:16:28,094 		4344 of 10000 with 96.82% 	 Time used:  0.22 sec
2023-04-02 06:16:28,314 		4368 of 10000 with 96.84% 	 Time used:  0.22 sec
2023-04-02 06:16:28,508 		4392 of 10000 with 96.81% 	 Time used:  0.19 sec
2023-04-02 06:16:28,681 		4416 of 10000 with 96.78% 	 Time used:  0.17 sec
2023-04-02 06:16:28,853 		4440 of 10000 with 96.80% 	 Time used:  0.17 sec
2023-04-02 06:16:29,020 		4464 of 10000 with 96.82% 	 Time used:  0.17 sec
2023-04-02 06:16:29,165 		4488 of 10000 with 96.81% 	 Time used:  0.14 sec
2023-04-02 06:16:29,328 		4512 of 10000 with 96.74% 	 Time used:  0.16 sec
2023-04-02 06:16:29,525 		4536 of 10000 with 96.69% 	 Time used:  0.20 sec
2023-04-02 06:16:29,723 		4560 of 10000 with 96.67% 	 Time used:  0.20 sec
2023-04-02 06:16:29,878 		4584 of 10000 with 96.68% 	 Time used:  0.15 sec
2023-04-02 06:16:30,049 		4608 of 10000 with 96.64% 	 Time used:  0.17 sec
2023-04-02 06:16:30,209 		4632 of 10000 with 96.65% 	 Time used:  0.16 sec
2023-04-02 06:16:30,394 		4656 of 10000 with 96.67% 	 Time used:  0.19 sec
2023-04-02 06:16:30,577 		4680 of 10000 with 96.69% 	 Time used:  0.18 sec
2023-04-02 06:16:30,789 		4704 of 10000 with 96.68% 	 Time used:  0.21 sec
2023-04-02 06:16:30,976 		4728 of 10000 with 96.66% 	 Time used:  0.19 sec
2023-04-02 06:16:31,168 		4752 of 10000 with 96.68% 	 Time used:  0.19 sec
2023-04-02 06:16:31,347 		4776 of 10000 with 96.69% 	 Time used:  0.18 sec
2023-04-02 06:16:31,564 		4800 of 10000 with 96.67% 	 Time used:  0.22 sec
2023-04-02 06:16:31,789 		4824 of 10000 with 96.68% 	 Time used:  0.22 sec
2023-04-02 06:16:31,913 		4848 of 10000 with 96.68% 	 Time used:  0.12 sec
2023-04-02 06:16:32,128 		4872 of 10000 with 96.67% 	 Time used:  0.21 sec
2023-04-02 06:16:32,306 		4896 of 10000 with 96.69% 	 Time used:  0.18 sec
2023-04-02 06:16:32,475 		4920 of 10000 with 96.69% 	 Time used:  0.17 sec
2023-04-02 06:16:32,661 		4944 of 10000 with 96.68% 	 Time used:  0.19 sec
2023-04-02 06:16:32,884 		4968 of 10000 with 96.68% 	 Time used:  0.22 sec
2023-04-02 06:16:33,115 		4992 of 10000 with 96.65% 	 Time used:  0.23 sec
2023-04-02 06:16:33,290 		5016 of 10000 with 96.67% 	 Time used:  0.17 sec
2023-04-02 06:16:33,474 		5040 of 10000 with 96.67% 	 Time used:  0.18 sec
2023-04-02 06:16:33,660 		5064 of 10000 with 96.66% 	 Time used:  0.18 sec
2023-04-02 06:16:33,835 		5088 of 10000 with 96.68% 	 Time used:  0.17 sec
2023-04-02 06:16:34,011 		5112 of 10000 with 96.69% 	 Time used:  0.17 sec
2023-04-02 06:16:34,232 		5136 of 10000 with 96.71% 	 Time used:  0.22 sec
2023-04-02 06:16:34,372 		5160 of 10000 with 96.72% 	 Time used:  0.14 sec
2023-04-02 06:16:34,497 		5184 of 10000 with 96.72% 	 Time used:  0.12 sec
2023-04-02 06:16:34,663 		5208 of 10000 with 96.72% 	 Time used:  0.17 sec
2023-04-02 06:16:34,838 		5232 of 10000 with 96.73% 	 Time used:  0.17 sec
2023-04-02 06:16:35,000 		5256 of 10000 with 96.75% 	 Time used:  0.16 sec
2023-04-02 06:16:35,187 		5280 of 10000 with 96.76% 	 Time used:  0.19 sec
2023-04-02 06:16:35,371 		5304 of 10000 with 96.78% 	 Time used:  0.18 sec
2023-04-02 06:16:35,578 		5328 of 10000 with 96.77% 	 Time used:  0.21 sec
2023-04-02 06:16:35,765 		5352 of 10000 with 96.77% 	 Time used:  0.19 sec
2023-04-02 06:16:35,956 		5376 of 10000 with 96.76% 	 Time used:  0.19 sec
2023-04-02 06:16:36,187 		5400 of 10000 with 96.78% 	 Time used:  0.23 sec
2023-04-02 06:16:36,376 		5424 of 10000 with 96.79% 	 Time used:  0.19 sec
2023-04-02 06:16:36,603 		5448 of 10000 with 96.81% 	 Time used:  0.23 sec
2023-04-02 06:16:36,783 		5472 of 10000 with 96.78% 	 Time used:  0.18 sec
2023-04-02 06:16:36,971 		5496 of 10000 with 96.80% 	 Time used:  0.19 sec
2023-04-02 06:16:37,122 		5520 of 10000 with 96.81% 	 Time used:  0.15 sec
2023-04-02 06:16:37,298 		5544 of 10000 with 96.79% 	 Time used:  0.17 sec
2023-04-02 06:16:37,534 		5568 of 10000 with 96.80% 	 Time used:  0.24 sec
2023-04-02 06:16:37,693 		5592 of 10000 with 96.82% 	 Time used:  0.16 sec
2023-04-02 06:16:37,871 		5616 of 10000 with 96.79% 	 Time used:  0.18 sec
2023-04-02 06:16:38,102 		5640 of 10000 with 96.81% 	 Time used:  0.23 sec
2023-04-02 06:16:38,280 		5664 of 10000 with 96.80% 	 Time used:  0.18 sec
2023-04-02 06:16:38,476 		5688 of 10000 with 96.82% 	 Time used:  0.20 sec
2023-04-02 06:16:38,674 		5712 of 10000 with 96.81% 	 Time used:  0.20 sec
2023-04-02 06:16:38,935 		5736 of 10000 with 96.77% 	 Time used:  0.26 sec
2023-04-02 06:16:39,110 		5760 of 10000 with 96.79% 	 Time used:  0.17 sec
2023-04-02 06:16:39,341 		5784 of 10000 with 96.78% 	 Time used:  0.23 sec
2023-04-02 06:16:39,470 		5808 of 10000 with 96.78% 	 Time used:  0.13 sec
2023-04-02 06:16:39,698 		5832 of 10000 with 96.78% 	 Time used:  0.23 sec
2023-04-02 06:16:39,939 		5856 of 10000 with 96.77% 	 Time used:  0.24 sec
2023-04-02 06:16:39,962 		5880 of 10000 with 96.77% 	 Time used:  0.02 sec
2023-04-02 06:16:39,995 		5904 of 10000 with 96.78% 	 Time used:  0.03 sec
2023-04-02 06:16:40,028 		5928 of 10000 with 96.78% 	 Time used:  0.03 sec
2023-04-02 06:16:40,060 		5952 of 10000 with 96.77% 	 Time used:  0.03 sec
2023-04-02 06:16:40,111 		5976 of 10000 with 96.79% 	 Time used:  0.05 sec
2023-04-02 06:16:40,143 		6000 of 10000 with 96.80% 	 Time used:  0.03 sec
2023-04-02 06:16:40,175 		6024 of 10000 with 96.81% 	 Time used:  0.03 sec
2023-04-02 06:16:40,208 		6048 of 10000 with 96.78% 	 Time used:  0.03 sec
2023-04-02 06:16:40,240 		6072 of 10000 with 96.76% 	 Time used:  0.03 sec
2023-04-02 06:16:40,272 		6096 of 10000 with 96.74% 	 Time used:  0.03 sec
2023-04-02 06:16:40,305 		6120 of 10000 with 96.70% 	 Time used:  0.03 sec
2023-04-02 06:16:40,337 		6144 of 10000 with 96.71% 	 Time used:  0.03 sec
2023-04-02 06:16:40,369 		6168 of 10000 with 96.73% 	 Time used:  0.03 sec
2023-04-02 06:16:40,402 		6192 of 10000 with 96.72% 	 Time used:  0.03 sec
2023-04-02 06:16:40,459 		6216 of 10000 with 96.72% 	 Time used:  0.06 sec
2023-04-02 06:16:40,491 		6240 of 10000 with 96.73% 	 Time used:  0.03 sec
2023-04-02 06:16:40,524 		6264 of 10000 with 96.73% 	 Time used:  0.03 sec
2023-04-02 06:16:40,556 		6288 of 10000 with 96.72% 	 Time used:  0.03 sec
2023-04-02 06:16:40,589 		6312 of 10000 with 96.74% 	 Time used:  0.03 sec
2023-04-02 06:16:40,621 		6336 of 10000 with 96.75% 	 Time used:  0.03 sec
2023-04-02 06:16:40,653 		6360 of 10000 with 96.73% 	 Time used:  0.03 sec
2023-04-02 06:16:40,686 		6384 of 10000 with 96.73% 	 Time used:  0.03 sec
2023-04-02 06:16:40,718 		6408 of 10000 with 96.74% 	 Time used:  0.03 sec
2023-04-02 06:16:40,750 		6432 of 10000 with 96.75% 	 Time used:  0.03 sec
2023-04-02 06:16:40,783 		6456 of 10000 with 96.76% 	 Time used:  0.03 sec
2023-04-02 06:16:40,815 		6480 of 10000 with 96.77% 	 Time used:  0.03 sec
2023-04-02 06:16:41,064 		6504 of 10000 with 96.77% 	 Time used:  0.25 sec
2023-04-02 06:16:41,210 		6528 of 10000 with 96.77% 	 Time used:  0.15 sec
2023-04-02 06:16:41,465 		6552 of 10000 with 96.75% 	 Time used:  0.25 sec
2023-04-02 06:16:41,652 		6576 of 10000 with 96.76% 	 Time used:  0.19 sec
2023-04-02 06:16:41,862 		6600 of 10000 with 96.77% 	 Time used:  0.21 sec
2023-04-02 06:16:42,102 		6624 of 10000 with 96.78% 	 Time used:  0.24 sec
2023-04-02 06:16:42,266 		6648 of 10000 with 96.75% 	 Time used:  0.16 sec
2023-04-02 06:16:42,448 		6672 of 10000 with 96.76% 	 Time used:  0.18 sec
2023-04-02 06:16:42,623 		6696 of 10000 with 96.77% 	 Time used:  0.17 sec
2023-04-02 06:16:42,803 		6720 of 10000 with 96.77% 	 Time used:  0.18 sec
2023-04-02 06:16:42,974 		6744 of 10000 with 96.74% 	 Time used:  0.17 sec
2023-04-02 06:16:43,143 		6768 of 10000 with 96.71% 	 Time used:  0.17 sec
2023-04-02 06:16:43,321 		6792 of 10000 with 96.72% 	 Time used:  0.18 sec
2023-04-02 06:16:43,400 		6816 of 10000 with 96.71% 	 Time used:  0.08 sec
2023-04-02 06:16:43,466 		6840 of 10000 with 96.73% 	 Time used:  0.07 sec
2023-04-02 06:16:43,627 		6864 of 10000 with 96.74% 	 Time used:  0.16 sec
2023-04-02 06:16:43,876 		6888 of 10000 with 96.75% 	 Time used:  0.25 sec
2023-04-02 06:16:44,093 		6912 of 10000 with 96.73% 	 Time used:  0.22 sec
2023-04-02 06:16:44,239 		6936 of 10000 with 96.73% 	 Time used:  0.15 sec
2023-04-02 06:16:44,422 		6960 of 10000 with 96.72% 	 Time used:  0.18 sec
2023-04-02 06:16:44,617 		6984 of 10000 with 96.71% 	 Time used:  0.19 sec
2023-04-02 06:16:44,760 		7008 of 10000 with 96.69% 	 Time used:  0.14 sec
2023-04-02 06:16:44,988 		7032 of 10000 with 96.69% 	 Time used:  0.23 sec
2023-04-02 06:16:45,122 		7056 of 10000 with 96.68% 	 Time used:  0.13 sec
2023-04-02 06:16:45,341 		7080 of 10000 with 96.68% 	 Time used:  0.22 sec
2023-04-02 06:16:45,480 		7104 of 10000 with 96.68% 	 Time used:  0.14 sec
2023-04-02 06:16:45,693 		7128 of 10000 with 96.68% 	 Time used:  0.21 sec
2023-04-02 06:16:45,887 		7152 of 10000 with 96.69% 	 Time used:  0.19 sec
2023-04-02 06:16:46,039 		7176 of 10000 with 96.68% 	 Time used:  0.15 sec
2023-04-02 06:16:46,196 		7200 of 10000 with 96.69% 	 Time used:  0.16 sec
2023-04-02 06:16:46,327 		7224 of 10000 with 96.71% 	 Time used:  0.13 sec
2023-04-02 06:16:46,490 		7248 of 10000 with 96.69% 	 Time used:  0.16 sec
2023-04-02 06:16:46,670 		7272 of 10000 with 96.70% 	 Time used:  0.18 sec
2023-04-02 06:16:46,857 		7296 of 10000 with 96.70% 	 Time used:  0.19 sec
2023-04-02 06:16:47,019 		7320 of 10000 with 96.69% 	 Time used:  0.16 sec
2023-04-02 06:16:47,194 		7344 of 10000 with 96.70% 	 Time used:  0.17 sec
2023-04-02 06:16:47,374 		7368 of 10000 with 96.72% 	 Time used:  0.18 sec
2023-04-02 06:16:47,606 		7392 of 10000 with 96.70% 	 Time used:  0.23 sec
2023-04-02 06:16:47,631 		7416 of 10000 with 96.68% 	 Time used:  0.02 sec
2023-04-02 06:16:47,663 		7440 of 10000 with 96.67% 	 Time used:  0.03 sec
2023-04-02 06:16:47,713 		7464 of 10000 with 96.65% 	 Time used:  0.05 sec
2023-04-02 06:16:47,746 		7488 of 10000 with 96.66% 	 Time used:  0.03 sec
2023-04-02 06:16:47,778 		7512 of 10000 with 96.67% 	 Time used:  0.03 sec
2023-04-02 06:16:47,810 		7536 of 10000 with 96.68% 	 Time used:  0.03 sec
2023-04-02 06:16:47,842 		7560 of 10000 with 96.69% 	 Time used:  0.03 sec
2023-04-02 06:16:47,874 		7584 of 10000 with 96.69% 	 Time used:  0.03 sec
2023-04-02 06:16:47,907 		7608 of 10000 with 96.69% 	 Time used:  0.03 sec
2023-04-02 06:16:47,939 		7632 of 10000 with 96.70% 	 Time used:  0.03 sec
2023-04-02 06:16:47,971 		7656 of 10000 with 96.71% 	 Time used:  0.03 sec
2023-04-02 06:16:48,003 		7680 of 10000 with 96.71% 	 Time used:  0.03 sec
2023-04-02 06:16:48,035 		7704 of 10000 with 96.70% 	 Time used:  0.03 sec
2023-04-02 06:16:48,067 		7728 of 10000 with 96.71% 	 Time used:  0.03 sec
2023-04-02 06:16:48,099 		7752 of 10000 with 96.72% 	 Time used:  0.03 sec
2023-04-02 06:16:48,131 		7776 of 10000 with 96.73% 	 Time used:  0.03 sec
2023-04-02 06:16:48,164 		7800 of 10000 with 96.74% 	 Time used:  0.03 sec
2023-04-02 06:16:48,196 		7824 of 10000 with 96.75% 	 Time used:  0.03 sec
2023-04-02 06:16:48,228 		7848 of 10000 with 96.76% 	 Time used:  0.03 sec
2023-04-02 06:16:48,261 		7872 of 10000 with 96.76% 	 Time used:  0.03 sec
2023-04-02 06:16:48,294 		7896 of 10000 with 96.76% 	 Time used:  0.03 sec
2023-04-02 06:16:48,326 		7920 of 10000 with 96.76% 	 Time used:  0.03 sec
2023-04-02 06:16:48,359 		7944 of 10000 with 96.76% 	 Time used:  0.03 sec
2023-04-02 06:16:48,391 		7968 of 10000 with 96.76% 	 Time used:  0.03 sec
2023-04-02 06:16:48,594 		7992 of 10000 with 96.76% 	 Time used:  0.20 sec
2023-04-02 06:16:48,828 		8016 of 10000 with 96.74% 	 Time used:  0.23 sec
2023-04-02 06:16:48,854 		8040 of 10000 with 96.74% 	 Time used:  0.02 sec
2023-04-02 06:16:49,024 		8064 of 10000 with 96.75% 	 Time used:  0.17 sec
2023-04-02 06:16:49,184 		8088 of 10000 with 96.72% 	 Time used:  0.16 sec
2023-04-02 06:16:49,353 		8112 of 10000 with 96.72% 	 Time used:  0.17 sec
2023-04-02 06:16:49,508 		8136 of 10000 with 96.72% 	 Time used:  0.15 sec
2023-04-02 06:16:49,669 		8160 of 10000 with 96.73% 	 Time used:  0.16 sec
2023-04-02 06:16:49,910 		8184 of 10000 with 96.73% 	 Time used:  0.24 sec
2023-04-02 06:16:50,091 		8208 of 10000 with 96.73% 	 Time used:  0.18 sec
2023-04-02 06:16:50,274 		8232 of 10000 with 96.73% 	 Time used:  0.18 sec
2023-04-02 06:16:50,458 		8256 of 10000 with 96.74% 	 Time used:  0.18 sec
2023-04-02 06:16:50,663 		8280 of 10000 with 96.75% 	 Time used:  0.20 sec
2023-04-02 06:16:50,842 		8304 of 10000 with 96.76% 	 Time used:  0.18 sec
2023-04-02 06:16:51,012 		8328 of 10000 with 96.75% 	 Time used:  0.17 sec
2023-04-02 06:16:51,194 		8352 of 10000 with 96.74% 	 Time used:  0.18 sec
2023-04-02 06:16:51,379 		8376 of 10000 with 96.75% 	 Time used:  0.18 sec
2023-04-02 06:16:51,563 		8400 of 10000 with 96.76% 	 Time used:  0.18 sec
2023-04-02 06:16:51,752 		8424 of 10000 with 96.76% 	 Time used:  0.19 sec
2023-04-02 06:16:51,971 		8448 of 10000 with 96.77% 	 Time used:  0.22 sec
2023-04-02 06:16:52,137 		8472 of 10000 with 96.77% 	 Time used:  0.17 sec
2023-04-02 06:16:52,325 		8496 of 10000 with 96.77% 	 Time used:  0.19 sec
2023-04-02 06:16:52,520 		8520 of 10000 with 96.77% 	 Time used:  0.19 sec
2023-04-02 06:16:52,704 		8544 of 10000 with 96.77% 	 Time used:  0.18 sec
2023-04-02 06:16:52,882 		8568 of 10000 with 96.76% 	 Time used:  0.18 sec
2023-04-02 06:16:53,071 		8592 of 10000 with 96.75% 	 Time used:  0.19 sec
2023-04-02 06:16:53,242 		8616 of 10000 with 96.75% 	 Time used:  0.17 sec
2023-04-02 06:16:53,399 		8640 of 10000 with 96.74% 	 Time used:  0.16 sec
2023-04-02 06:16:53,545 		8664 of 10000 with 96.72% 	 Time used:  0.14 sec
2023-04-02 06:16:53,713 		8688 of 10000 with 96.72% 	 Time used:  0.17 sec
2023-04-02 06:16:53,943 		8712 of 10000 with 96.73% 	 Time used:  0.23 sec
2023-04-02 06:16:54,164 		8736 of 10000 with 96.74% 	 Time used:  0.22 sec
2023-04-02 06:16:54,368 		8760 of 10000 with 96.75% 	 Time used:  0.20 sec
2023-04-02 06:16:54,533 		8784 of 10000 with 96.74% 	 Time used:  0.16 sec
2023-04-02 06:16:54,710 		8808 of 10000 with 96.74% 	 Time used:  0.18 sec
2023-04-02 06:16:54,929 		8832 of 10000 with 96.74% 	 Time used:  0.22 sec
2023-04-02 06:16:55,063 		8856 of 10000 with 96.74% 	 Time used:  0.13 sec
2023-04-02 06:16:55,181 		8880 of 10000 with 96.75% 	 Time used:  0.12 sec
2023-04-02 06:16:55,349 		8904 of 10000 with 96.74% 	 Time used:  0.17 sec
2023-04-02 06:16:55,525 		8928 of 10000 with 96.75% 	 Time used:  0.18 sec
2023-04-02 06:16:55,702 		8952 of 10000 with 96.75% 	 Time used:  0.18 sec
2023-04-02 06:16:55,887 		8976 of 10000 with 96.76% 	 Time used:  0.18 sec
2023-04-02 06:16:56,049 		9000 of 10000 with 96.77% 	 Time used:  0.16 sec
2023-04-02 06:16:56,201 		9024 of 10000 with 96.75% 	 Time used:  0.15 sec
2023-04-02 06:16:56,364 		9048 of 10000 with 96.76% 	 Time used:  0.16 sec
2023-04-02 06:16:56,522 		9072 of 10000 with 96.75% 	 Time used:  0.16 sec
2023-04-02 06:16:56,701 		9096 of 10000 with 96.75% 	 Time used:  0.18 sec
2023-04-02 06:16:56,879 		9120 of 10000 with 96.74% 	 Time used:  0.18 sec
2023-04-02 06:16:57,068 		9144 of 10000 with 96.73% 	 Time used:  0.19 sec
2023-04-02 06:16:57,200 		9168 of 10000 with 96.73% 	 Time used:  0.13 sec
2023-04-02 06:16:57,349 		9192 of 10000 with 96.74% 	 Time used:  0.15 sec
2023-04-02 06:16:57,563 		9216 of 10000 with 96.73% 	 Time used:  0.21 sec
2023-04-02 06:16:57,742 		9240 of 10000 with 96.72% 	 Time used:  0.18 sec
2023-04-02 06:16:57,916 		9264 of 10000 with 96.73% 	 Time used:  0.17 sec
2023-04-02 06:16:58,101 		9288 of 10000 with 96.74% 	 Time used:  0.18 sec
2023-04-02 06:16:58,285 		9312 of 10000 with 96.72% 	 Time used:  0.18 sec
2023-04-02 06:16:58,464 		9336 of 10000 with 96.73% 	 Time used:  0.18 sec
2023-04-02 06:16:58,644 		9360 of 10000 with 96.74% 	 Time used:  0.18 sec
2023-04-02 06:16:58,832 		9384 of 10000 with 96.75% 	 Time used:  0.19 sec
2023-04-02 06:16:59,053 		9408 of 10000 with 96.76% 	 Time used:  0.22 sec
2023-04-02 06:16:59,274 		9432 of 10000 with 96.76% 	 Time used:  0.22 sec
2023-04-02 06:16:59,478 		9456 of 10000 with 96.73% 	 Time used:  0.20 sec
2023-04-02 06:16:59,666 		9480 of 10000 with 96.73% 	 Time used:  0.19 sec
2023-04-02 06:16:59,863 		9504 of 10000 with 96.72% 	 Time used:  0.20 sec
2023-04-02 06:17:00,032 		9528 of 10000 with 96.70% 	 Time used:  0.17 sec
2023-04-02 06:17:00,233 		9552 of 10000 with 96.70% 	 Time used:  0.20 sec
2023-04-02 06:17:00,414 		9576 of 10000 with 96.71% 	 Time used:  0.18 sec
2023-04-02 06:17:00,573 		9600 of 10000 with 96.72% 	 Time used:  0.16 sec
2023-04-02 06:17:00,738 		9624 of 10000 with 96.73% 	 Time used:  0.16 sec
2023-04-02 06:17:00,898 		9648 of 10000 with 96.71% 	 Time used:  0.16 sec
2023-04-02 06:17:01,118 		9672 of 10000 with 96.71% 	 Time used:  0.22 sec
2023-04-02 06:17:01,278 		9696 of 10000 with 96.71% 	 Time used:  0.16 sec
2023-04-02 06:17:01,443 		9720 of 10000 with 96.71% 	 Time used:  0.16 sec
2023-04-02 06:17:01,634 		9744 of 10000 with 96.72% 	 Time used:  0.19 sec
2023-04-02 06:17:01,813 		9768 of 10000 with 96.72% 	 Time used:  0.18 sec
2023-04-02 06:17:02,073 		9792 of 10000 with 96.73% 	 Time used:  0.26 sec
2023-04-02 06:17:02,282 		9816 of 10000 with 96.73% 	 Time used:  0.21 sec
2023-04-02 06:17:02,503 		9840 of 10000 with 96.73% 	 Time used:  0.22 sec
2023-04-02 06:17:02,697 		9864 of 10000 with 96.74% 	 Time used:  0.19 sec
2023-04-02 06:17:02,873 		9888 of 10000 with 96.73% 	 Time used:  0.18 sec
2023-04-02 06:17:03,045 		9912 of 10000 with 96.74% 	 Time used:  0.17 sec
2023-04-02 06:17:03,213 		9936 of 10000 with 96.75% 	 Time used:  0.17 sec
2023-04-02 06:17:03,389 		9960 of 10000 with 96.76% 	 Time used:  0.18 sec
2023-04-02 06:17:03,563 		9984 of 10000 with 96.76% 	 Time used:  0.17 sec
2023-04-02 06:17:03,718 		10000 of 10000 with 96.77% 	 Time used:  0.15 sec
2023-04-02 06:17:03,718 
2023-04-02 06:17:03,734 			Learning rate: weights:   1.000e-03    
2023-04-02 06:17:03,734 			Last test performance: 96.77%
2023-04-02 06:17:03,734 ----------------
2023-04-02 06:17:05,867   1   =>  0    		Training 486 pattern with 94.17% 	Forward time: 	 1.63 sec
2023-04-02 06:17:05,867 			Loss:    9.609e-03    			Backward time: 	 0.48 sec 
2023-04-02 06:17:05,953 			Learning rate: weights:   1.000e-03    
2023-04-02 06:17:05,953 			Last test performance: 96.77%
2023-04-02 06:17:05,953 ----------------
2023-04-02 06:17:07,381   1   =>  1    		Training 486 pattern with 93.75% 	Forward time: 	 1.18 sec
2023-04-02 06:17:07,382 			Loss:    8.775e-03    			Backward time: 	 0.23 sec 
2023-04-02 06:17:07,529 			Learning rate: weights:   1.000e-03    
2023-04-02 06:17:07,529 			Last test performance: 96.77%
2023-04-02 06:17:07,529 ----------------
2023-04-02 06:17:08,645   1   =>  2    		Training 486 pattern with 93.12% 	Forward time: 	 1.04 sec
2023-04-02 06:17:08,645 			Loss:    1.003e-02    			Backward time: 	 0.06 sec 
2023-04-02 06:17:08,842 			Learning rate: weights:   1.000e-03    
2023-04-02 06:17:08,843 			Last test performance: 96.77%
2023-04-02 06:17:08,843 ----------------
2023-04-02 06:17:10,009   1   =>  3    		Training 486 pattern with 93.54% 	Forward time: 	 1.00 sec
2023-04-02 06:17:10,010 			Loss:    9.178e-03    			Backward time: 	 0.16 sec 
2023-04-02 06:17:10,136 			Learning rate: weights:   1.000e-03    
2023-04-02 06:17:10,137 			Last test performance: 96.77%
2023-04-02 06:17:10,137 ----------------
2023-04-02 06:17:11,857   1   =>  4    		Training 486 pattern with 93.33% 	Forward time: 	 1.42 sec
2023-04-02 06:17:11,857 			Loss:    9.202e-03    			Backward time: 	 0.29 sec 
2023-04-02 06:17:12,085 			Learning rate: weights:   1.000e-03    
2023-04-02 06:17:12,085 			Last test performance: 96.77%
2023-04-02 06:17:12,086 ----------------
2023-04-02 06:17:15,638   1   =>  5    		Training 486 pattern with 92.92% 	Forward time: 	 2.47 sec
2023-04-02 06:17:15,639 			Loss:    9.476e-03    			Backward time: 	 1.07 sec 
2023-04-02 06:17:15,908 			Learning rate: weights:   1.000e-03    
2023-04-02 06:17:15,909 			Last test performance: 96.77%
2023-04-02 06:17:15,909 ----------------
2023-04-02 06:17:19,999   1   =>  6    		Training 486 pattern with 93.54% 	Forward time: 	 2.66 sec
2023-04-02 06:17:19,999 			Loss:    9.665e-03    			Backward time: 	 1.41 sec 
2023-04-02 06:17:20,121 			Learning rate: weights:   1.000e-03    
2023-04-02 06:17:20,121 			Last test performance: 96.77%
2023-04-02 06:17:20,122 ----------------
2023-04-02 06:17:21,687   1   =>  7    		Training 486 pattern with 93.33% 	Forward time: 	 1.29 sec
2023-04-02 06:17:21,688 			Loss:    9.300e-03    			Backward time: 	 0.26 sec 
2023-04-02 06:17:21,854 			Learning rate: weights:   1.000e-03    
2023-04-02 06:17:21,855 			Last test performance: 96.77%
2023-04-02 06:17:21,856 ----------------
2023-04-02 06:17:23,795   1   =>  8    		Training 486 pattern with 91.46% 	Forward time: 	 1.52 sec
2023-04-02 06:17:23,795 			Loss:    1.160e-02    			Backward time: 	 0.40 sec 
2023-04-02 06:17:23,917 			Learning rate: weights:   1.000e-03    
2023-04-02 06:17:23,917 			Last test performance: 96.77%
2023-04-02 06:17:23,918 ----------------
2023-04-02 06:17:26,075   1   =>  9    		Training 486 pattern with 93.54% 	Forward time: 	 1.43 sec
2023-04-02 06:17:26,076 			Loss:    7.840e-03    			Backward time: 	 0.71 sec 
2023-04-02 06:17:26,199 			Learning rate: weights:   1.000e-03    
2023-04-02 06:17:26,205 			Last test performance: 96.77%
2023-04-02 06:17:26,205 ----------------
2023-04-02 06:17:29,817   1   =>  10   		Training 486 pattern with 95.21% 	Forward time: 	 2.42 sec
2023-04-02 06:17:29,817 			Loss:    7.132e-03    			Backward time: 	 1.16 sec 
2023-04-02 06:17:29,940 			Learning rate: weights:   1.000e-03    
2023-04-02 06:17:29,940 			Last test performance: 96.77%
2023-04-02 06:17:29,940 ----------------
2023-04-02 06:17:32,580   1   =>  11   		Training 486 pattern with 93.96% 	Forward time: 	 1.97 sec
2023-04-02 06:17:32,581 			Loss:    9.439e-03    			Backward time: 	 0.66 sec 
2023-04-02 06:17:32,878 			Learning rate: weights:   1.000e-03    
2023-04-02 06:17:32,878 			Last test performance: 96.77%
2023-04-02 06:17:32,878 ----------------
2023-04-02 06:17:34,216   1   =>  12   		Training 486 pattern with 93.75% 	Forward time: 	 1.10 sec
2023-04-02 06:17:34,217 			Loss:    1.034e-02    			Backward time: 	 0.23 sec 
2023-04-02 06:17:34,370 			Learning rate: weights:   1.000e-03    
2023-04-02 06:17:34,370 			Last test performance: 96.77%
2023-04-02 06:17:34,370 ----------------
2023-04-02 06:17:35,604   1   =>  13   		Training 486 pattern with 94.58% 	Forward time: 	 1.07 sec
2023-04-02 06:17:35,604 			Loss:    7.418e-03    			Backward time: 	 0.14 sec 
2023-04-02 06:17:35,783 			Learning rate: weights:   1.000e-03    
2023-04-02 06:17:35,785 			Last test performance: 96.77%
2023-04-02 06:17:35,785 ----------------
2023-04-02 06:17:38,661   1   =>  14   		Training 486 pattern with 96.25% 	Forward time: 	 2.05 sec
2023-04-02 06:17:38,661 			Loss:    5.092e-03    			Backward time: 	 0.81 sec 
2023-04-02 06:17:38,820 			Learning rate: weights:   1.000e-03    
2023-04-02 06:17:38,820 			Last test performance: 96.77%
2023-04-02 06:17:38,820 ----------------
2023-04-02 06:17:41,547   1   =>  15   		Training 486 pattern with 94.79% 	Forward time: 	 2.08 sec
2023-04-02 06:17:41,547 			Loss:    7.736e-03    			Backward time: 	 0.63 sec 
2023-04-02 06:17:41,659 			Learning rate: weights:   1.000e-03    
2023-04-02 06:17:41,659 			Last test performance: 96.77%
2023-04-02 06:17:41,659 ----------------
2023-04-02 06:17:45,921   1   =>  16   		Training 486 pattern with 95.42% 	Forward time: 	 2.66 sec
2023-04-02 06:17:45,921 			Loss:    6.881e-03    			Backward time: 	 1.59 sec 
2023-04-02 06:17:46,044 			Learning rate: weights:   1.000e-03    
2023-04-02 06:17:46,044 			Last test performance: 96.77%
2023-04-02 06:17:46,045 ----------------
2023-04-02 06:17:47,976   1   =>  17   		Training 486 pattern with 94.79% 	Forward time: 	 1.49 sec
2023-04-02 06:17:47,976 			Loss:    7.298e-03    			Backward time: 	 0.43 sec 
2023-04-02 06:17:48,114 			Learning rate: weights:   1.000e-03    
2023-04-02 06:17:48,114 			Last test performance: 96.77%
2023-04-02 06:17:48,114 ----------------
2023-04-02 06:17:50,670   1   =>  18   		Training 486 pattern with 92.71% 	Forward time: 	 1.85 sec
2023-04-02 06:17:50,671 			Loss:    1.094e-02    			Backward time: 	 0.69 sec 
2023-04-02 06:17:50,752 			Learning rate: weights:   1.000e-03    
2023-04-02 06:17:50,753 			Last test performance: 96.77%
2023-04-02 06:17:50,753 ----------------
2023-04-02 06:17:52,539   1   =>  19   		Training 486 pattern with 96.25% 	Forward time: 	 1.38 sec
2023-04-02 06:17:52,539 			Loss:    8.095e-03    			Backward time: 	 0.39 sec 
2023-04-02 06:17:52,716 			Learning rate: weights:   1.000e-03    
2023-04-02 06:17:52,716 			Last test performance: 96.77%
2023-04-02 06:17:52,717 ----------------
2023-04-02 06:17:55,610   1   =>  20   		Training 486 pattern with 92.92% 	Forward time: 	 2.16 sec
2023-04-02 06:17:55,610 			Loss:    8.451e-03    			Backward time: 	 0.72 sec 
2023-04-02 06:17:55,730 			Learning rate: weights:   1.000e-03    
2023-04-02 06:17:55,730 			Last test performance: 96.77%
2023-04-02 06:17:55,730 ----------------
2023-04-02 06:17:59,060   1   =>  21   		Training 486 pattern with 95.21% 	Forward time: 	 2.32 sec
2023-04-02 06:17:59,060 			Loss:    7.307e-03    			Backward time: 	 1.00 sec 
2023-04-02 06:17:59,172 			Learning rate: weights:   1.000e-03    
2023-04-02 06:17:59,173 			Last test performance: 96.77%
2023-04-02 06:17:59,174 ----------------
2023-04-02 06:18:00,763   1   =>  22   		Training 486 pattern with 94.58% 	Forward time: 	 1.21 sec
2023-04-02 06:18:00,763 			Loss:    7.641e-03    			Backward time: 	 0.36 sec 
2023-04-02 06:18:00,848 			Learning rate: weights:   1.000e-03    
2023-04-02 06:18:00,848 			Last test performance: 96.77%
2023-04-02 06:18:00,848 ----------------
2023-04-02 06:18:04,281   1   =>  23   		Training 486 pattern with 94.38% 	Forward time: 	 2.66 sec
2023-04-02 06:18:04,282 			Loss:    9.163e-03    			Backward time: 	 0.76 sec 
2023-04-02 06:18:04,378 			Learning rate: weights:   1.000e-03    
2023-04-02 06:18:04,378 			Last test performance: 96.77%
2023-04-02 06:18:04,379 ----------------
2023-04-02 06:18:07,533   1   =>  24   		Training 486 pattern with 95.00% 	Forward time: 	 1.98 sec
2023-04-02 06:18:07,533 			Loss:    7.377e-03    			Backward time: 	 1.16 sec 
2023-04-02 06:18:07,613 			Learning rate: weights:   1.000e-03    
2023-04-02 06:18:07,613 			Last test performance: 96.77%
2023-04-02 06:18:07,613 ----------------
2023-04-02 06:18:10,641   1   =>  25   		Training 486 pattern with 94.38% 	Forward time: 	 2.41 sec
2023-04-02 06:18:10,642 			Loss:    8.310e-03    			Backward time: 	 0.60 sec 
2023-04-02 06:18:10,771 			Learning rate: weights:   1.000e-03    
2023-04-02 06:18:10,771 			Last test performance: 96.77%
2023-04-02 06:18:10,772 ----------------
2023-04-02 06:18:12,313   1   =>  26   		Training 486 pattern with 94.79% 	Forward time: 	 1.26 sec
2023-04-02 06:18:12,314 			Loss:    7.917e-03    			Backward time: 	 0.27 sec 
2023-04-02 06:18:12,428 			Learning rate: weights:   1.000e-03    
2023-04-02 06:18:12,429 			Last test performance: 96.77%
2023-04-02 06:18:12,429 ----------------
2023-04-02 06:18:14,383   1   =>  27   		Training 486 pattern with 93.96% 	Forward time: 	 1.50 sec
2023-04-02 06:18:14,383 			Loss:    8.068e-03    			Backward time: 	 0.44 sec 
2023-04-02 06:18:14,536 			Learning rate: weights:   1.000e-03    
2023-04-02 06:18:14,536 			Last test performance: 96.77%
2023-04-02 06:18:14,536 ----------------
2023-04-02 06:18:16,520   1   =>  28   		Training 486 pattern with 93.12% 	Forward time: 	 1.47 sec
2023-04-02 06:18:16,521 			Loss:    7.402e-03    			Backward time: 	 0.50 sec 
2023-04-02 06:18:16,668 			Learning rate: weights:   1.000e-03    
2023-04-02 06:18:16,668 			Last test performance: 96.77%
2023-04-02 06:18:16,668 ----------------
2023-04-02 06:18:20,576   1   =>  29   		Training 486 pattern with 95.00% 	Forward time: 	 2.69 sec
2023-04-02 06:18:20,576 			Loss:    6.248e-03    			Backward time: 	 1.20 sec 
2023-04-02 06:18:20,708 			Learning rate: weights:   1.000e-03    
2023-04-02 06:18:20,709 			Last test performance: 96.77%
2023-04-02 06:18:20,718 ----------------
2023-04-02 06:18:22,692   1   =>  30   		Training 486 pattern with 90.62% 	Forward time: 	 1.37 sec
2023-04-02 06:18:22,693 			Loss:    1.044e-02    			Backward time: 	 0.60 sec 
2023-04-02 06:18:22,887 			Learning rate: weights:   1.000e-03    
2023-04-02 06:18:22,887 			Last test performance: 96.77%
2023-04-02 06:18:22,887 ----------------
2023-04-02 06:18:24,823   1   =>  31   		Training 486 pattern with 94.38% 	Forward time: 	 1.49 sec
2023-04-02 06:18:24,824 			Loss:    7.900e-03    			Backward time: 	 0.43 sec 
2023-04-02 06:18:24,939 			Learning rate: weights:   1.000e-03    
2023-04-02 06:18:24,940 			Last test performance: 96.77%
2023-04-02 06:18:24,941 ----------------
2023-04-02 06:18:26,750   1   =>  32   		Training 486 pattern with 93.33% 	Forward time: 	 1.38 sec
2023-04-02 06:18:26,750 			Loss:    8.908e-03    			Backward time: 	 0.41 sec 
2023-04-02 06:18:26,903 			Learning rate: weights:   1.000e-03    
2023-04-02 06:18:26,903 			Last test performance: 96.77%
2023-04-02 06:18:26,904 ----------------
2023-04-02 06:18:30,736   1   =>  33   		Training 486 pattern with 96.88% 	Forward time: 	 2.67 sec
2023-04-02 06:18:30,736 			Loss:    6.024e-03    			Backward time: 	 1.15 sec 
2023-04-02 06:18:30,895 			Learning rate: weights:   1.000e-03    
2023-04-02 06:18:30,895 			Last test performance: 96.77%
2023-04-02 06:18:30,896 ----------------
2023-04-02 06:18:33,093   1   =>  34   		Training 486 pattern with 95.21% 	Forward time: 	 1.60 sec
2023-04-02 06:18:33,094 			Loss:    8.125e-03    			Backward time: 	 0.58 sec 
2023-04-02 06:18:33,208 			Learning rate: weights:   1.000e-03    
2023-04-02 06:18:33,208 			Last test performance: 96.77%
2023-04-02 06:18:33,209 ----------------
2023-04-02 06:18:34,461   1   =>  35   		Training 486 pattern with 93.12% 	Forward time: 	 1.11 sec
2023-04-02 06:18:34,461 			Loss:    9.191e-03    			Backward time: 	 0.12 sec 
2023-04-02 06:18:34,575 			Learning rate: weights:   1.000e-03    
2023-04-02 06:18:34,575 			Last test performance: 96.77%
2023-04-02 06:18:34,575 ----------------
2023-04-02 06:18:37,256   1   =>  36   		Training 486 pattern with 94.17% 	Forward time: 	 1.98 sec
2023-04-02 06:18:37,256 			Loss:    7.441e-03    			Backward time: 	 0.68 sec 
2023-04-02 06:18:37,382 			Learning rate: weights:   1.000e-03    
2023-04-02 06:18:37,383 			Last test performance: 96.77%
2023-04-02 06:18:37,383 ----------------
2023-04-02 06:18:38,577   1   =>  37   		Training 486 pattern with 96.46% 	Forward time: 	 0.94 sec
2023-04-02 06:18:38,578 			Loss:    5.325e-03    			Backward time: 	 0.24 sec 
2023-04-02 06:18:38,749 			Learning rate: weights:   1.000e-03    
2023-04-02 06:18:38,749 			Last test performance: 96.77%
2023-04-02 06:18:38,750 ----------------
2023-04-02 06:18:41,273   1   =>  38   		Training 486 pattern with 91.88% 	Forward time: 	 1.66 sec
2023-04-02 06:18:41,274 			Loss:    9.791e-03    			Backward time: 	 0.85 sec 
2023-04-02 06:18:41,357 			Learning rate: weights:   1.000e-03    
2023-04-02 06:18:41,357 			Last test performance: 96.77%
2023-04-02 06:18:41,357 ----------------
2023-04-02 06:18:44,653   1   =>  39   		Training 486 pattern with 94.58% 	Forward time: 	 2.33 sec
2023-04-02 06:18:44,654 			Loss:    6.634e-03    			Backward time: 	 0.95 sec 
2023-04-02 06:18:44,743 			Learning rate: weights:   1.000e-03    
2023-04-02 06:18:44,743 			Last test performance: 96.77%
2023-04-02 06:18:44,743 ----------------
2023-04-02 06:18:45,921   1   =>  40   		Training 486 pattern with 95.42% 	Forward time: 	 0.94 sec
2023-04-02 06:18:45,921 			Loss:    6.416e-03    			Backward time: 	 0.22 sec 
2023-04-02 06:18:46,074 			Learning rate: weights:   1.000e-03    
2023-04-02 06:18:46,076 			Last test performance: 96.77%
2023-04-02 06:18:46,076 ----------------
2023-04-02 06:18:47,381   1   =>  41   		Training 486 pattern with 94.17% 	Forward time: 	 1.12 sec
2023-04-02 06:18:47,381 			Loss:    8.546e-03    			Backward time: 	 0.17 sec 
2023-04-02 06:18:47,507 			Learning rate: weights:   1.000e-03    
2023-04-02 06:18:47,507 			Last test performance: 96.77%
2023-04-02 06:18:47,508 ----------------
2023-04-02 06:18:48,906   1   =>  42   		Training 486 pattern with 93.75% 	Forward time: 	 1.07 sec
2023-04-02 06:18:48,906 			Loss:    7.310e-03    			Backward time: 	 0.32 sec 
2023-04-02 06:18:49,136 			Learning rate: weights:   1.000e-03    
2023-04-02 06:18:49,136 			Last test performance: 96.77%
2023-04-02 06:18:49,136 ----------------
2023-04-02 06:18:50,719   1   =>  43   		Training 486 pattern with 93.54% 	Forward time: 	 1.21 sec
2023-04-02 06:18:50,720 			Loss:    7.771e-03    			Backward time: 	 0.36 sec 
2023-04-02 06:18:50,906 			Learning rate: weights:   1.000e-03    
2023-04-02 06:18:50,906 			Last test performance: 96.77%
2023-04-02 06:18:50,906 ----------------
2023-04-02 06:18:52,127   1   =>  44   		Training 486 pattern with 92.92% 	Forward time: 	 1.06 sec
2023-04-02 06:18:52,127 			Loss:    9.274e-03    			Backward time: 	 0.15 sec 
2023-04-02 06:18:52,305 			Learning rate: weights:   1.000e-03    
2023-04-02 06:18:52,306 			Last test performance: 96.77%
2023-04-02 06:18:52,306 ----------------
2023-04-02 06:18:55,976   1   =>  45   		Training 486 pattern with 94.38% 	Forward time: 	 2.35 sec
2023-04-02 06:18:55,977 			Loss:    8.744e-03    			Backward time: 	 1.30 sec 
2023-04-02 06:18:56,233 			Learning rate: weights:   1.000e-03    
2023-04-02 06:18:56,233 			Last test performance: 96.77%
2023-04-02 06:18:56,242 ----------------
2023-04-02 06:19:00,199   1   =>  46   		Training 486 pattern with 94.58% 	Forward time: 	 2.59 sec
2023-04-02 06:19:00,200 			Loss:    7.643e-03    			Backward time: 	 1.33 sec 
2023-04-02 06:19:00,294 			Learning rate: weights:   1.000e-03    
2023-04-02 06:19:00,295 			Last test performance: 96.77%
2023-04-02 06:19:00,295 ----------------
2023-04-02 06:19:02,532   1   =>  47   		Training 486 pattern with 94.17% 	Forward time: 	 1.62 sec
2023-04-02 06:19:02,532 			Loss:    9.949e-03    			Backward time: 	 0.60 sec 
2023-04-02 06:19:02,833 			Learning rate: weights:   1.000e-03    
2023-04-02 06:19:02,834 			Last test performance: 96.77%
2023-04-02 06:19:02,834 ----------------
2023-04-02 06:19:06,776   1   =>  48   		Training 486 pattern with 94.17% 	Forward time: 	 2.54 sec
2023-04-02 06:19:06,777 			Loss:    8.271e-03    			Backward time: 	 1.35 sec 
2023-04-02 06:19:06,955 			Learning rate: weights:   1.000e-03    
2023-04-02 06:19:06,955 			Last test performance: 96.77%
2023-04-02 06:19:06,956 ----------------
2023-04-02 06:19:08,165   1   =>  49   		Training 486 pattern with 93.75% 	Forward time: 	 1.03 sec
2023-04-02 06:19:08,165 			Loss:    7.893e-03    			Backward time: 	 0.16 sec 
2023-04-02 06:19:08,281 			Learning rate: weights:   1.000e-03    
2023-04-02 06:19:08,282 			Last test performance: 96.77%
2023-04-02 06:19:08,283 ----------------
2023-04-02 06:19:11,700   1   =>  50   		Training 486 pattern with 95.62% 	Forward time: 	 2.52 sec
2023-04-02 06:19:11,701 			Loss:    6.949e-03    			Backward time: 	 0.89 sec 
2023-04-02 06:19:11,976 			Learning rate: weights:   1.000e-03    
2023-04-02 06:19:11,976 			Last test performance: 96.77%
2023-04-02 06:19:11,976 ----------------
2023-04-02 06:19:16,767   1   =>  51   		Training 486 pattern with 95.62% 	Forward time: 	 3.54 sec
2023-04-02 06:19:16,767 			Loss:    6.604e-03    			Backward time: 	 1.23 sec 
2023-04-02 06:19:16,926 			Learning rate: weights:   1.000e-03    
2023-04-02 06:19:16,926 			Last test performance: 96.77%
2023-04-02 06:19:16,927 ----------------
2023-04-02 06:19:18,906   1   =>  52   		Training 486 pattern with 94.38% 	Forward time: 	 1.53 sec
2023-04-02 06:19:18,907 			Loss:    8.695e-03    			Backward time: 	 0.44 sec 
2023-04-02 06:19:19,060 			Learning rate: weights:   1.000e-03    
2023-04-02 06:19:19,060 			Last test performance: 96.77%
2023-04-02 06:19:19,060 ----------------
2023-04-02 06:19:20,642   1   =>  53   		Training 486 pattern with 97.08% 	Forward time: 	 1.29 sec
2023-04-02 06:19:20,642 			Loss:    4.725e-03    			Backward time: 	 0.28 sec 
2023-04-02 06:19:20,859 			Learning rate: weights:   1.000e-03    
2023-04-02 06:19:20,859 			Last test performance: 96.77%
2023-04-02 06:19:20,859 ----------------
2023-04-02 06:19:23,579   1   =>  54   		Training 486 pattern with 93.75% 	Forward time: 	 1.99 sec
2023-04-02 06:19:23,579 			Loss:    8.562e-03    			Backward time: 	 0.71 sec 
2023-04-02 06:19:23,838 			Learning rate: weights:   1.000e-03    
2023-04-02 06:19:23,838 			Last test performance: 96.77%
2023-04-02 06:19:23,839 ----------------
2023-04-02 06:19:25,823   1   =>  55   		Training 486 pattern with 93.96% 	Forward time: 	 1.52 sec
2023-04-02 06:19:25,824 			Loss:    7.595e-03    			Backward time: 	 0.43 sec 
2023-04-02 06:19:25,949 			Learning rate: weights:   1.000e-03    
2023-04-02 06:19:25,949 			Last test performance: 96.77%
2023-04-02 06:19:25,949 ----------------
2023-04-02 06:19:27,133   1   =>  56   		Training 486 pattern with 93.54% 	Forward time: 	 1.00 sec
2023-04-02 06:19:27,134 			Loss:    8.259e-03    			Backward time: 	 0.17 sec 
2023-04-02 06:19:27,332 			Learning rate: weights:   1.000e-03    
2023-04-02 06:19:27,333 			Last test performance: 96.77%
2023-04-02 06:19:27,333 ----------------
2023-04-02 06:19:30,203   1   =>  57   		Training 486 pattern with 93.33% 	Forward time: 	 2.07 sec
2023-04-02 06:19:30,203 			Loss:    7.974e-03    			Backward time: 	 0.79 sec 
2023-04-02 06:19:30,327 			Learning rate: weights:   1.000e-03    
2023-04-02 06:19:30,327 			Last test performance: 96.77%
2023-04-02 06:19:30,328 ----------------
2023-04-02 06:19:34,344   1   =>  58   		Training 486 pattern with 93.54% 	Forward time: 	 2.67 sec
2023-04-02 06:19:34,344 			Loss:    8.166e-03    			Backward time: 	 1.34 sec 
2023-04-02 06:19:34,430 			Learning rate: weights:   1.000e-03    
2023-04-02 06:19:34,430 			Last test performance: 96.77%
2023-04-02 06:19:34,430 ----------------
2023-04-02 06:19:35,868   1   =>  59   		Training 486 pattern with 94.79% 	Forward time: 	 1.12 sec
2023-04-02 06:19:35,868 			Loss:    6.789e-03    			Backward time: 	 0.30 sec 
2023-04-02 06:19:36,024 			Learning rate: weights:   1.000e-03    
2023-04-02 06:19:36,024 			Last test performance: 96.77%
2023-04-02 06:19:36,024 ----------------
2023-04-02 06:19:39,697   1   =>  60   		Training 486 pattern with 94.79% 	Forward time: 	 2.46 sec
2023-04-02 06:19:39,697 			Loss:    8.107e-03    			Backward time: 	 1.17 sec 
2023-04-02 06:19:39,827 			Learning rate: weights:   1.000e-03    
2023-04-02 06:19:39,829 			Last test performance: 96.77%
2023-04-02 06:19:39,829 ----------------
2023-04-02 06:19:41,473   1   =>  61   		Training 486 pattern with 93.75% 	Forward time: 	 1.23 sec
2023-04-02 06:19:41,473 			Loss:    8.860e-03    			Backward time: 	 0.40 sec 
2023-04-02 06:19:41,593 			Learning rate: weights:   1.000e-03    
2023-04-02 06:19:41,593 			Last test performance: 96.77%
2023-04-02 06:19:41,593 ----------------
2023-04-02 06:19:43,948   1   =>  62   		Training 486 pattern with 93.33% 	Forward time: 	 1.54 sec
2023-04-02 06:19:43,948 			Loss:    8.953e-03    			Backward time: 	 0.80 sec 
2023-04-02 06:19:44,141 			Learning rate: weights:   1.000e-03    
2023-04-02 06:19:44,142 			Last test performance: 96.77%
2023-04-02 06:19:44,142 ----------------
2023-04-02 06:19:45,986   1   =>  63   		Training 486 pattern with 94.17% 	Forward time: 	 1.46 sec
2023-04-02 06:19:45,986 			Loss:    8.375e-03    			Backward time: 	 0.37 sec 
2023-04-02 06:19:46,135 			Learning rate: weights:   1.000e-03    
2023-04-02 06:19:46,136 			Last test performance: 96.77%
2023-04-02 06:19:46,136 ----------------
2023-04-02 06:19:47,325   1   =>  64   		Training 486 pattern with 94.58% 	Forward time: 	 0.98 sec
2023-04-02 06:19:47,326 			Loss:    6.909e-03    			Backward time: 	 0.19 sec 
2023-04-02 06:19:47,496 			Learning rate: weights:   1.000e-03    
2023-04-02 06:19:47,496 			Last test performance: 96.77%
2023-04-02 06:19:47,496 ----------------
2023-04-02 06:19:51,104   1   =>  65   		Training 486 pattern with 94.79% 	Forward time: 	 2.52 sec
2023-04-02 06:19:51,104 			Loss:    5.891e-03    			Backward time: 	 1.08 sec 
2023-04-02 06:19:51,240 			Learning rate: weights:   1.000e-03    
2023-04-02 06:19:51,240 			Last test performance: 96.77%
2023-04-02 06:19:51,241 ----------------
2023-04-02 06:19:54,730   1   =>  66   		Training 486 pattern with 96.04% 	Forward time: 	 2.37 sec
2023-04-02 06:19:54,730 			Loss:    5.805e-03    			Backward time: 	 1.10 sec 
2023-04-02 06:19:54,855 			Learning rate: weights:   1.000e-03    
2023-04-02 06:19:54,855 			Last test performance: 96.77%
2023-04-02 06:19:54,855 ----------------
2023-04-02 06:19:56,807   1   =>  67   		Training 486 pattern with 93.33% 	Forward time: 	 1.50 sec
2023-04-02 06:19:56,807 			Loss:    8.274e-03    			Backward time: 	 0.43 sec 
2023-04-02 06:19:57,022 			Learning rate: weights:   1.000e-03    
2023-04-02 06:19:57,023 			Last test performance: 96.77%
2023-04-02 06:19:57,023 ----------------
2023-04-02 06:19:59,173   1   =>  68   		Training 486 pattern with 93.96% 	Forward time: 	 1.50 sec
2023-04-02 06:19:59,173 			Loss:    8.200e-03    			Backward time: 	 0.63 sec 
2023-04-02 06:19:59,329 			Learning rate: weights:   1.000e-03    
2023-04-02 06:19:59,329 			Last test performance: 96.77%
2023-04-02 06:19:59,329 ----------------
2023-04-02 06:20:02,121   1   =>  69   		Training 486 pattern with 94.79% 	Forward time: 	 2.13 sec
2023-04-02 06:20:02,121 			Loss:    6.885e-03    			Backward time: 	 0.64 sec 
2023-04-02 06:20:02,272 			Learning rate: weights:   1.000e-03    
2023-04-02 06:20:02,272 			Last test performance: 96.77%
2023-04-02 06:20:02,272 ----------------
2023-04-02 06:20:05,579   1   =>  70   		Training 486 pattern with 95.42% 	Forward time: 	 2.41 sec
2023-04-02 06:20:05,580 			Loss:    7.324e-03    			Backward time: 	 0.88 sec 
2023-04-02 06:20:05,743 			Learning rate: weights:   1.000e-03    
2023-04-02 06:20:05,743 			Last test performance: 96.77%
2023-04-02 06:20:05,744 ----------------
2023-04-02 06:20:07,948   1   =>  71   		Training 486 pattern with 93.54% 	Forward time: 	 1.60 sec
2023-04-02 06:20:07,948 			Loss:    9.458e-03    			Backward time: 	 0.59 sec 
2023-04-02 06:20:08,068 			Learning rate: weights:   1.000e-03    
2023-04-02 06:20:08,068 			Last test performance: 96.77%
2023-04-02 06:20:08,068 ----------------
2023-04-02 06:20:10,201   1   =>  72   		Training 486 pattern with 93.75% 	Forward time: 	 1.53 sec
2023-04-02 06:20:10,201 			Loss:    8.809e-03    			Backward time: 	 0.59 sec 
2023-04-02 06:20:10,339 			Learning rate: weights:   1.000e-03    
2023-04-02 06:20:10,341 			Last test performance: 96.77%
2023-04-02 06:20:10,342 ----------------
2023-04-02 06:20:11,898   1   =>  73   		Training 486 pattern with 93.96% 	Forward time: 	 1.20 sec
2023-04-02 06:20:11,898 			Loss:    8.421e-03    			Backward time: 	 0.34 sec 
2023-04-02 06:20:12,014 			Learning rate: weights:   1.000e-03    
2023-04-02 06:20:12,014 			Last test performance: 96.77%
2023-04-02 06:20:12,014 ----------------
2023-04-02 06:20:13,391   1   =>  74   		Training 486 pattern with 97.08% 	Forward time: 	 1.15 sec
2023-04-02 06:20:13,391 			Loss:    5.075e-03    			Backward time: 	 0.21 sec 
2023-04-02 06:20:13,553 			Learning rate: weights:   1.000e-03    
2023-04-02 06:20:13,553 			Last test performance: 96.77%
2023-04-02 06:20:13,553 ----------------
2023-04-02 06:20:17,282   1   =>  75   		Training 486 pattern with 95.21% 	Forward time: 	 2.55 sec
2023-04-02 06:20:17,282 			Loss:    7.183e-03    			Backward time: 	 1.16 sec 
2023-04-02 06:20:17,505 			Learning rate: weights:   1.000e-03    
2023-04-02 06:20:17,506 			Last test performance: 96.77%
2023-04-02 06:20:17,507 ----------------
2023-04-02 06:20:19,998   1   =>  76   		Training 486 pattern with 94.58% 	Forward time: 	 1.78 sec
2023-04-02 06:20:19,998 			Loss:    7.835e-03    			Backward time: 	 0.68 sec 
2023-04-02 06:20:20,220 			Learning rate: weights:   1.000e-03    
2023-04-02 06:20:20,221 			Last test performance: 96.77%
2023-04-02 06:20:20,221 ----------------
2023-04-02 06:20:22,392   1   =>  77   		Training 486 pattern with 95.00% 	Forward time: 	 1.44 sec
2023-04-02 06:20:22,393 			Loss:    6.529e-03    			Backward time: 	 0.71 sec 
2023-04-02 06:20:22,589 			Learning rate: weights:   1.000e-03    
2023-04-02 06:20:22,590 			Last test performance: 96.77%
2023-04-02 06:20:22,590 ----------------
2023-04-02 06:20:26,350   1   =>  78   		Training 486 pattern with 95.21% 	Forward time: 	 2.54 sec
2023-04-02 06:20:26,350 			Loss:    7.019e-03    			Backward time: 	 1.20 sec 
2023-04-02 06:20:26,562 			Learning rate: weights:   1.000e-03    
2023-04-02 06:20:26,562 			Last test performance: 96.77%
2023-04-02 06:20:26,563 ----------------
2023-04-02 06:20:29,117   1   =>  79   		Training 486 pattern with 93.96% 	Forward time: 	 1.83 sec
2023-04-02 06:20:29,118 			Loss:    7.512e-03    			Backward time: 	 0.71 sec 
2023-04-02 06:20:29,314 			Learning rate: weights:   1.000e-03    
2023-04-02 06:20:29,314 			Last test performance: 96.77%
2023-04-02 06:20:29,314 ----------------
2023-04-02 06:20:32,759   1   =>  80   		Training 486 pattern with 95.00% 	Forward time: 	 2.35 sec
2023-04-02 06:20:32,760 			Loss:    7.218e-03    			Backward time: 	 1.08 sec 
2023-04-02 06:20:32,919 			Learning rate: weights:   1.000e-03    
2023-04-02 06:20:32,921 			Last test performance: 96.77%
2023-04-02 06:20:32,921 ----------------
2023-04-02 06:20:35,229   1   =>  81   		Training 486 pattern with 96.25% 	Forward time: 	 1.65 sec
2023-04-02 06:20:35,229 			Loss:    5.477e-03    			Backward time: 	 0.65 sec 
2023-04-02 06:20:35,346 			Learning rate: weights:   1.000e-03    
2023-04-02 06:20:35,347 			Last test performance: 96.77%
2023-04-02 06:20:35,347 ----------------
2023-04-02 06:20:37,261   1   =>  82   		Training 486 pattern with 93.96% 	Forward time: 	 1.41 sec
2023-04-02 06:20:37,262 			Loss:    8.152e-03    			Backward time: 	 0.49 sec 
2023-04-02 06:20:37,464 			Learning rate: weights:   1.000e-03    
2023-04-02 06:20:37,464 			Last test performance: 96.77%
2023-04-02 06:20:37,464 ----------------
2023-04-02 06:20:40,655   1   =>  83   		Training 486 pattern with 95.42% 	Forward time: 	 2.21 sec
2023-04-02 06:20:40,655 			Loss:    7.055e-03    			Backward time: 	 0.97 sec 
2023-04-02 06:20:40,890 			Learning rate: weights:   1.000e-03    
2023-04-02 06:20:40,890 			Last test performance: 96.77%
2023-04-02 06:20:40,890 ----------------
2023-04-02 06:20:43,203   1   =>  84   		Training 486 pattern with 95.00% 	Forward time: 	 1.66 sec
2023-04-02 06:20:43,203 			Loss:    7.584e-03    			Backward time: 	 0.64 sec 
2023-04-02 06:20:43,313 			Learning rate: weights:   1.000e-03    
2023-04-02 06:20:43,313 			Last test performance: 96.77%
2023-04-02 06:20:43,314 ----------------
2023-04-02 06:20:44,711   1   =>  85   		Training 486 pattern with 96.67% 	Forward time: 	 1.09 sec
2023-04-02 06:20:44,711 			Loss:    4.937e-03    			Backward time: 	 0.29 sec 
2023-04-02 06:20:44,916 			Learning rate: weights:   1.000e-03    
2023-04-02 06:20:44,917 			Last test performance: 96.77%
2023-04-02 06:20:44,917 ----------------
2023-04-02 06:20:47,934   1   =>  86   		Training 486 pattern with 93.96% 	Forward time: 	 2.27 sec
2023-04-02 06:20:47,934 			Loss:    7.822e-03    			Backward time: 	 0.73 sec 
2023-04-02 06:20:48,073 			Learning rate: weights:   1.000e-03    
2023-04-02 06:20:48,075 			Last test performance: 96.77%
2023-04-02 06:20:48,075 ----------------
2023-04-02 06:20:50,413   1   =>  87   		Training 486 pattern with 96.46% 	Forward time: 	 1.81 sec
2023-04-02 06:20:50,413 			Loss:    5.971e-03    			Backward time: 	 0.52 sec 
2023-04-02 06:20:50,606 			Learning rate: weights:   1.000e-03    
2023-04-02 06:20:50,606 			Last test performance: 96.77%
2023-04-02 06:20:50,606 ----------------
2023-04-02 06:20:52,468   1   =>  88   		Training 486 pattern with 95.62% 	Forward time: 	 1.50 sec
2023-04-02 06:20:52,469 			Loss:    6.457e-03    			Backward time: 	 0.35 sec 
2023-04-02 06:20:52,575 			Learning rate: weights:   1.000e-03    
2023-04-02 06:20:52,575 			Last test performance: 96.77%
2023-04-02 06:20:52,575 ----------------
2023-04-02 06:20:55,126   1   =>  89   		Training 486 pattern with 96.04% 	Forward time: 	 1.67 sec
2023-04-02 06:20:55,127 			Loss:    5.525e-03    			Backward time: 	 0.87 sec 
2023-04-02 06:20:55,367 			Learning rate: weights:   1.000e-03    
2023-04-02 06:20:55,367 			Last test performance: 96.77%
2023-04-02 06:20:55,367 ----------------
2023-04-02 06:20:58,711   1   =>  90   		Training 486 pattern with 95.42% 	Forward time: 	 2.26 sec
2023-04-02 06:20:58,711 			Loss:    7.722e-03    			Backward time: 	 1.07 sec 
2023-04-02 06:20:58,795 			Learning rate: weights:   1.000e-03    
2023-04-02 06:20:58,795 			Last test performance: 96.77%
2023-04-02 06:20:58,796 ----------------
2023-04-02 06:21:00,880   1   =>  91   		Training 486 pattern with 95.42% 	Forward time: 	 1.55 sec
2023-04-02 06:21:00,881 			Loss:    4.953e-03    			Backward time: 	 0.51 sec 
2023-04-02 06:21:01,138 			Learning rate: weights:   1.000e-03    
2023-04-02 06:21:01,139 			Last test performance: 96.77%
2023-04-02 06:21:01,139 ----------------
2023-04-02 06:21:04,744   1   =>  92   		Training 486 pattern with 94.79% 	Forward time: 	 2.83 sec
2023-04-02 06:21:04,744 			Loss:    7.681e-03    			Backward time: 	 0.75 sec 
2023-04-02 06:21:04,873 			Learning rate: weights:   1.000e-03    
2023-04-02 06:21:04,873 			Last test performance: 96.77%
2023-04-02 06:21:04,873 ----------------
2023-04-02 06:21:07,063   1   =>  93   		Training 486 pattern with 95.21% 	Forward time: 	 1.62 sec
2023-04-02 06:21:07,064 			Loss:    7.599e-03    			Backward time: 	 0.56 sec 
2023-04-02 06:21:07,237 			Learning rate: weights:   1.000e-03    
2023-04-02 06:21:07,238 			Last test performance: 96.77%
2023-04-02 06:21:07,239 ----------------
2023-04-02 06:21:08,836   1   =>  94   		Training 486 pattern with 95.42% 	Forward time: 	 1.25 sec
2023-04-02 06:21:08,836 			Loss:    6.003e-03    			Backward time: 	 0.34 sec 
2023-04-02 06:21:08,965 			Learning rate: weights:   1.000e-03    
2023-04-02 06:21:08,965 			Last test performance: 96.77%
2023-04-02 06:21:08,966 ----------------
2023-04-02 06:21:10,582   1   =>  95   		Training 486 pattern with 96.25% 	Forward time: 	 1.29 sec
2023-04-02 06:21:10,582 			Loss:    5.763e-03    			Backward time: 	 0.31 sec 
2023-04-02 06:21:10,662 			Learning rate: weights:   1.000e-03    
2023-04-02 06:21:10,663 			Last test performance: 96.77%
2023-04-02 06:21:10,663 ----------------
2023-04-02 06:21:11,841   1   =>  96   		Training 486 pattern with 95.00% 	Forward time: 	 1.03 sec
2023-04-02 06:21:11,842 			Loss:    5.590e-03    			Backward time: 	 0.14 sec 
2023-04-02 06:21:11,923 			Learning rate: weights:   1.000e-03    
2023-04-02 06:21:11,923 			Last test performance: 96.77%
2023-04-02 06:21:11,924 ----------------
2023-04-02 06:21:14,940   1   =>  97   		Training 486 pattern with 92.71% 	Forward time: 	 2.27 sec
2023-04-02 06:21:14,940 			Loss:    8.376e-03    			Backward time: 	 0.73 sec 
2023-04-02 06:21:15,076 			Learning rate: weights:   1.000e-03    
2023-04-02 06:21:15,076 			Last test performance: 96.77%
2023-04-02 06:21:15,076 ----------------
2023-04-02 06:21:16,699   1   =>  98   		Training 486 pattern with 95.62% 	Forward time: 	 1.25 sec
2023-04-02 06:21:16,699 			Loss:    4.870e-03    			Backward time: 	 0.35 sec 
2023-04-02 06:21:16,854 			Learning rate: weights:   1.000e-03    
2023-04-02 06:21:16,854 			Last test performance: 96.77%
2023-04-02 06:21:16,855 ----------------
2023-04-02 06:21:18,710   1   =>  99   		Training 486 pattern with 94.58% 	Forward time: 	 1.34 sec
2023-04-02 06:21:18,711 			Loss:    8.040e-03    			Backward time: 	 0.50 sec 
2023-04-02 06:21:18,860 			Learning rate: weights:   1.000e-03    
2023-04-02 06:21:18,861 			Last test performance: 96.77%
2023-04-02 06:21:18,862 ----------------
2023-04-02 06:21:20,178   1   => 100   		Training 486 pattern with 97.50% 	Forward time: 	 1.08 sec
2023-04-02 06:21:20,178 			Loss:    4.148e-03    			Backward time: 	 0.22 sec 
2023-04-02 06:21:20,343 			Learning rate: weights:   1.000e-03    
2023-04-02 06:21:20,343 			Last test performance: 96.77%
2023-04-02 06:21:20,344 ----------------
2023-04-02 06:21:22,125   1   => 101   		Training 486 pattern with 95.62% 	Forward time: 	 1.38 sec
2023-04-02 06:21:22,126 			Loss:    5.476e-03    			Backward time: 	 0.39 sec 
2023-04-02 06:21:22,211 			Learning rate: weights:   1.000e-03    
2023-04-02 06:21:22,211 			Last test performance: 96.77%
2023-04-02 06:21:22,212 ----------------
2023-04-02 06:21:26,123   1   => 102   		Training 486 pattern with 96.25% 	Forward time: 	 2.62 sec
2023-04-02 06:21:26,123 			Loss:    6.312e-03    			Backward time: 	 1.27 sec 
2023-04-02 06:21:26,209 			Learning rate: weights:   1.000e-03    
2023-04-02 06:21:26,210 			Last test performance: 96.77%
2023-04-02 06:21:26,210 ----------------
2023-04-02 06:21:27,180   1   => 103   		Training 486 pattern with 93.12% 	Forward time: 	 0.86 sec
2023-04-02 06:21:27,181 			Loss:    7.492e-03    			Backward time: 	 0.10 sec 
2023-04-02 06:21:27,288 			Learning rate: weights:   1.000e-03    
2023-04-02 06:21:27,289 			Last test performance: 96.77%
2023-04-02 06:21:27,289 ----------------
2023-04-02 06:21:29,627   1   => 104   		Training 486 pattern with 96.46% 	Forward time: 	 1.68 sec
2023-04-02 06:21:29,628 			Loss:    5.251e-03    			Backward time: 	 0.65 sec 
2023-04-02 06:21:29,712 			Learning rate: weights:   1.000e-03    
2023-04-02 06:21:29,713 			Last test performance: 96.77%
2023-04-02 06:21:29,713 ----------------
2023-04-02 06:21:30,666   1   => 105   		Training 486 pattern with 96.04% 	Forward time: 	 0.85 sec
2023-04-02 06:21:30,667 			Loss:    5.092e-03    			Backward time: 	 0.09 sec 
2023-04-02 06:21:30,881 			Learning rate: weights:   1.000e-03    
2023-04-02 06:21:30,882 			Last test performance: 96.77%
2023-04-02 06:21:30,882 ----------------
2023-04-02 06:21:34,291   1   => 106   		Training 486 pattern with 95.83% 	Forward time: 	 2.15 sec
2023-04-02 06:21:34,291 			Loss:    5.309e-03    			Backward time: 	 1.25 sec 
2023-04-02 06:21:34,500 			Learning rate: weights:   1.000e-03    
2023-04-02 06:21:34,502 			Last test performance: 96.77%
2023-04-02 06:21:34,502 ----------------
2023-04-02 06:21:36,643   1   => 107   		Training 486 pattern with 96.04% 	Forward time: 	 1.68 sec
2023-04-02 06:21:36,643 			Loss:    5.063e-03    			Backward time: 	 0.45 sec 
2023-04-02 06:21:36,729 			Learning rate: weights:   1.000e-03    
2023-04-02 06:21:36,730 			Last test performance: 96.77%
2023-04-02 06:21:36,730 ----------------
2023-04-02 06:21:38,746   1   => 108   		Training 486 pattern with 96.04% 	Forward time: 	 1.51 sec
2023-04-02 06:21:38,746 			Loss:    5.831e-03    			Backward time: 	 0.50 sec 
2023-04-02 06:21:38,939 			Learning rate: weights:   1.000e-03    
2023-04-02 06:21:38,939 			Last test performance: 96.77%
2023-04-02 06:21:38,939 ----------------
2023-04-02 06:21:39,941   1   => 109   		Training 486 pattern with 94.79% 	Forward time: 	 0.92 sec
2023-04-02 06:21:39,941 			Loss:    6.064e-03    			Backward time: 	 0.06 sec 
2023-04-02 06:21:40,096 			Learning rate: weights:   1.000e-03    
2023-04-02 06:21:40,096 			Last test performance: 96.77%
2023-04-02 06:21:40,097 ----------------
2023-04-02 06:21:43,514   1   => 110   		Training 486 pattern with 94.58% 	Forward time: 	 2.62 sec
2023-04-02 06:21:43,515 			Loss:    7.582e-03    			Backward time: 	 0.78 sec 
2023-04-02 06:21:43,635 			Learning rate: weights:   1.000e-03    
2023-04-02 06:21:43,635 			Last test performance: 96.77%
2023-04-02 06:21:43,635 ----------------
2023-04-02 06:21:46,202   1   => 111   		Training 486 pattern with 94.79% 	Forward time: 	 1.79 sec
2023-04-02 06:21:46,202 			Loss:    7.179e-03    			Backward time: 	 0.75 sec 
2023-04-02 06:21:46,366 			Learning rate: weights:   1.000e-03    
2023-04-02 06:21:46,366 			Last test performance: 96.77%
2023-04-02 06:21:46,366 ----------------
2023-04-02 06:21:48,353   1   => 112   		Training 486 pattern with 95.00% 	Forward time: 	 1.49 sec
2023-04-02 06:21:48,353 			Loss:    5.405e-03    			Backward time: 	 0.48 sec 
2023-04-02 06:21:48,502 			Learning rate: weights:   1.000e-03    
2023-04-02 06:21:48,503 			Last test performance: 96.77%
2023-04-02 06:21:48,503 ----------------
2023-04-02 06:21:50,795   1   => 113   		Training 486 pattern with 97.08% 	Forward time: 	 1.64 sec
2023-04-02 06:21:50,796 			Loss:    4.472e-03    			Backward time: 	 0.64 sec 
2023-04-02 06:21:50,979 			Learning rate: weights:   1.000e-03    
2023-04-02 06:21:50,979 			Last test performance: 96.77%
2023-04-02 06:21:50,979 ----------------
2023-04-02 06:21:54,010   1   => 114   		Training 486 pattern with 95.83% 	Forward time: 	 2.06 sec
2023-04-02 06:21:54,010 			Loss:    6.333e-03    			Backward time: 	 0.96 sec 
2023-04-02 06:21:54,164 			Learning rate: weights:   1.000e-03    
2023-04-02 06:21:54,165 			Last test performance: 96.77%
2023-04-02 06:21:54,165 ----------------
2023-04-02 06:21:55,577   1   => 115   		Training 486 pattern with 93.96% 	Forward time: 	 1.18 sec
2023-04-02 06:21:55,578 			Loss:    7.134e-03    			Backward time: 	 0.21 sec 
2023-04-02 06:21:55,692 			Learning rate: weights:   1.000e-03    
2023-04-02 06:21:55,692 			Last test performance: 96.77%
2023-04-02 06:21:55,692 ----------------
2023-04-02 06:21:57,469   1   => 116   		Training 486 pattern with 97.29% 	Forward time: 	 1.42 sec
2023-04-02 06:21:57,470 			Loss:    4.045e-03    			Backward time: 	 0.34 sec 
2023-04-02 06:21:57,626 			Learning rate: weights:   1.000e-03    
2023-04-02 06:21:57,626 			Last test performance: 96.77%
2023-04-02 06:21:57,628 ----------------
2023-04-02 06:21:59,704   1   => 117   		Training 486 pattern with 96.04% 	Forward time: 	 1.64 sec
2023-04-02 06:21:59,704 			Loss:    5.732e-03    			Backward time: 	 0.42 sec 
2023-04-02 06:21:59,890 			Learning rate: weights:   1.000e-03    
2023-04-02 06:21:59,891 			Last test performance: 96.77%
2023-04-02 06:21:59,892 ----------------
2023-04-02 06:22:00,913   1   => 118   		Training 486 pattern with 95.21% 	Forward time: 	 0.86 sec
2023-04-02 06:22:00,914 			Loss:    7.950e-03    			Backward time: 	 0.15 sec 
2023-04-02 06:22:01,037 			Learning rate: weights:   1.000e-03    
2023-04-02 06:22:01,037 			Last test performance: 96.77%
2023-04-02 06:22:01,038 ----------------
2023-04-02 06:22:04,678   1   => 119   		Training 486 pattern with 96.67% 	Forward time: 	 2.57 sec
2023-04-02 06:22:04,678 			Loss:    5.155e-03    			Backward time: 	 1.05 sec 
2023-04-02 06:22:04,869 			Learning rate: weights:   1.000e-03    
2023-04-02 06:22:04,869 			Last test performance: 96.77%
2023-04-02 06:22:04,871 ----------------
2023-04-02 06:22:06,990   1   => 120   		Training 486 pattern with 94.17% 	Forward time: 	 1.50 sec
2023-04-02 06:22:06,990 			Loss:    6.328e-03    			Backward time: 	 0.60 sec 
2023-04-02 06:22:07,148 			Learning rate: weights:   1.000e-03    
2023-04-02 06:22:07,150 			Last test performance: 96.77%
2023-04-02 06:22:07,150 ----------------
2023-04-02 06:22:10,404   1   => 121   		Training 486 pattern with 95.62% 	Forward time: 	 2.17 sec
2023-04-02 06:22:10,404 			Loss:    5.753e-03    			Backward time: 	 1.06 sec 
2023-04-02 06:22:10,494 			Learning rate: weights:   1.000e-03    
2023-04-02 06:22:10,495 			Last test performance: 96.77%
2023-04-02 06:22:10,495 ----------------
2023-04-02 06:22:12,931   1   => 122   		Training 486 pattern with 95.21% 	Forward time: 	 1.72 sec
2023-04-02 06:22:12,931 			Loss:    4.840e-03    			Backward time: 	 0.69 sec 
2023-04-02 06:22:13,082 			Learning rate: weights:   1.000e-03    
2023-04-02 06:22:13,082 			Last test performance: 96.77%
2023-04-02 06:22:13,082 ----------------
2023-04-02 06:22:15,594   1   => 123   		Training 486 pattern with 95.00% 	Forward time: 	 1.73 sec
2023-04-02 06:22:15,594 			Loss:    6.007e-03    			Backward time: 	 0.76 sec 
2023-04-02 06:22:15,686 			Learning rate: weights:   1.000e-03    
2023-04-02 06:22:15,687 			Last test performance: 96.77%
2023-04-02 06:22:15,687 ----------------
2023-04-02 06:22:18,710   1   => 124   		Training 486 pattern with 96.25% 	Forward time: 	 1.94 sec
2023-04-02 06:22:18,711 			Loss:    5.639e-03    			Backward time: 	 1.07 sec 
2023-04-02 06:22:18,841 
2023-04-02 06:22:18,841 Testing:
2023-04-02 06:22:19,078 		24 of 10000 with 91.67% 	 Time used:  0.24 sec
2023-04-02 06:22:19,263 		48 of 10000 with 91.67% 	 Time used:  0.18 sec
2023-04-02 06:22:19,446 		72 of 10000 with 94.44% 	 Time used:  0.18 sec
2023-04-02 06:22:19,614 		96 of 10000 with 94.79% 	 Time used:  0.17 sec
2023-04-02 06:22:19,777 		120 of 10000 with 95.83% 	 Time used:  0.16 sec
2023-04-02 06:22:19,949 		144 of 10000 with 95.83% 	 Time used:  0.17 sec
2023-04-02 06:22:20,126 		168 of 10000 with 95.83% 	 Time used:  0.18 sec
2023-04-02 06:22:20,317 		192 of 10000 with 96.35% 	 Time used:  0.19 sec
2023-04-02 06:22:20,491 		216 of 10000 with 96.76% 	 Time used:  0.17 sec
2023-04-02 06:22:20,684 		240 of 10000 with 97.08% 	 Time used:  0.19 sec
2023-04-02 06:22:20,866 		264 of 10000 with 97.35% 	 Time used:  0.18 sec
2023-04-02 06:22:21,027 		288 of 10000 with 97.22% 	 Time used:  0.16 sec
2023-04-02 06:22:21,176 		312 of 10000 with 97.12% 	 Time used:  0.15 sec
2023-04-02 06:22:21,364 		336 of 10000 with 97.32% 	 Time used:  0.19 sec
2023-04-02 06:22:21,551 		360 of 10000 with 97.50% 	 Time used:  0.19 sec
2023-04-02 06:22:21,744 		384 of 10000 with 97.66% 	 Time used:  0.19 sec
2023-04-02 06:22:21,936 		408 of 10000 with 97.79% 	 Time used:  0.19 sec
2023-04-02 06:22:22,116 		432 of 10000 with 97.92% 	 Time used:  0.18 sec
2023-04-02 06:22:22,320 		456 of 10000 with 97.37% 	 Time used:  0.20 sec
2023-04-02 06:22:22,481 		480 of 10000 with 97.50% 	 Time used:  0.16 sec
2023-04-02 06:22:22,643 		504 of 10000 with 97.62% 	 Time used:  0.16 sec
2023-04-02 06:22:22,869 		528 of 10000 with 97.16% 	 Time used:  0.22 sec
2023-04-02 06:22:23,025 		552 of 10000 with 97.28% 	 Time used:  0.15 sec
2023-04-02 06:22:23,211 		576 of 10000 with 97.22% 	 Time used:  0.18 sec
2023-04-02 06:22:23,386 		600 of 10000 with 97.33% 	 Time used:  0.17 sec
2023-04-02 06:22:23,577 		624 of 10000 with 97.44% 	 Time used:  0.19 sec
2023-04-02 06:22:23,760 		648 of 10000 with 97.38% 	 Time used:  0.18 sec
2023-04-02 06:22:23,982 		672 of 10000 with 97.47% 	 Time used:  0.22 sec
2023-04-02 06:22:24,203 		696 of 10000 with 97.56% 	 Time used:  0.22 sec
2023-04-02 06:22:24,226 		720 of 10000 with 97.64% 	 Time used:  0.02 sec
2023-04-02 06:22:24,258 		744 of 10000 with 97.72% 	 Time used:  0.03 sec
2023-04-02 06:22:24,291 		768 of 10000 with 97.66% 	 Time used:  0.03 sec
2023-04-02 06:22:24,323 		792 of 10000 with 97.73% 	 Time used:  0.03 sec
2023-04-02 06:22:24,465 		816 of 10000 with 97.79% 	 Time used:  0.14 sec
2023-04-02 06:22:24,694 		840 of 10000 with 97.86% 	 Time used:  0.22 sec
2023-04-02 06:22:24,905 		864 of 10000 with 97.92% 	 Time used:  0.21 sec
2023-04-02 06:22:25,070 		888 of 10000 with 97.86% 	 Time used:  0.16 sec
2023-04-02 06:22:25,299 		912 of 10000 with 97.70% 	 Time used:  0.23 sec
2023-04-02 06:22:25,475 		936 of 10000 with 97.76% 	 Time used:  0.18 sec
2023-04-02 06:22:25,596 		960 of 10000 with 97.81% 	 Time used:  0.12 sec
2023-04-02 06:22:25,781 		984 of 10000 with 97.87% 	 Time used:  0.18 sec
2023-04-02 06:22:26,001 		1008 of 10000 with 97.82% 	 Time used:  0.22 sec
2023-04-02 06:22:26,184 		1032 of 10000 with 97.67% 	 Time used:  0.18 sec
2023-04-02 06:22:26,337 		1056 of 10000 with 97.73% 	 Time used:  0.15 sec
2023-04-02 06:22:26,510 		1080 of 10000 with 97.78% 	 Time used:  0.17 sec
2023-04-02 06:22:26,749 		1104 of 10000 with 97.83% 	 Time used:  0.24 sec
2023-04-02 06:22:26,906 		1128 of 10000 with 97.87% 	 Time used:  0.16 sec
2023-04-02 06:22:27,064 		1152 of 10000 with 97.92% 	 Time used:  0.16 sec
2023-04-02 06:22:27,301 		1176 of 10000 with 97.96% 	 Time used:  0.24 sec
2023-04-02 06:22:27,526 		1200 of 10000 with 98.00% 	 Time used:  0.22 sec
2023-04-02 06:22:27,706 		1224 of 10000 with 98.04% 	 Time used:  0.18 sec
2023-04-02 06:22:27,904 		1248 of 10000 with 98.08% 	 Time used:  0.20 sec
2023-04-02 06:22:28,126 		1272 of 10000 with 98.11% 	 Time used:  0.22 sec
2023-04-02 06:22:28,292 		1296 of 10000 with 98.15% 	 Time used:  0.16 sec
2023-04-02 06:22:28,465 		1320 of 10000 with 98.18% 	 Time used:  0.17 sec
2023-04-02 06:22:28,692 		1344 of 10000 with 98.21% 	 Time used:  0.23 sec
2023-04-02 06:22:28,913 		1368 of 10000 with 98.17% 	 Time used:  0.22 sec
2023-04-02 06:22:29,097 		1392 of 10000 with 98.20% 	 Time used:  0.18 sec
2023-04-02 06:22:29,334 		1416 of 10000 with 98.23% 	 Time used:  0.24 sec
2023-04-02 06:22:29,501 		1440 of 10000 with 98.26% 	 Time used:  0.17 sec
2023-04-02 06:22:29,590 		1464 of 10000 with 98.29% 	 Time used:  0.09 sec
2023-04-02 06:22:29,745 		1488 of 10000 with 98.19% 	 Time used:  0.15 sec
2023-04-02 06:22:29,892 		1512 of 10000 with 98.21% 	 Time used:  0.15 sec
2023-04-02 06:22:30,125 		1536 of 10000 with 98.18% 	 Time used:  0.23 sec
2023-04-02 06:22:30,286 		1560 of 10000 with 98.21% 	 Time used:  0.16 sec
2023-04-02 06:22:30,469 		1584 of 10000 with 98.17% 	 Time used:  0.18 sec
2023-04-02 06:22:30,629 		1608 of 10000 with 98.13% 	 Time used:  0.16 sec
2023-04-02 06:22:30,777 		1632 of 10000 with 98.16% 	 Time used:  0.15 sec
2023-04-02 06:22:30,944 		1656 of 10000 with 98.19% 	 Time used:  0.17 sec
2023-04-02 06:22:31,169 		1680 of 10000 with 98.21% 	 Time used:  0.22 sec
2023-04-02 06:22:31,388 		1704 of 10000 with 98.24% 	 Time used:  0.22 sec
2023-04-02 06:22:31,562 		1728 of 10000 with 98.09% 	 Time used:  0.17 sec
2023-04-02 06:22:31,735 		1752 of 10000 with 98.12% 	 Time used:  0.17 sec
2023-04-02 06:22:31,893 		1776 of 10000 with 98.09% 	 Time used:  0.16 sec
2023-04-02 06:22:32,073 		1800 of 10000 with 98.06% 	 Time used:  0.18 sec
2023-04-02 06:22:32,233 		1824 of 10000 with 98.08% 	 Time used:  0.16 sec
2023-04-02 06:22:32,477 		1848 of 10000 with 98.05% 	 Time used:  0.24 sec
2023-04-02 06:22:32,702 		1872 of 10000 with 98.08% 	 Time used:  0.22 sec
2023-04-02 06:22:32,878 		1896 of 10000 with 98.05% 	 Time used:  0.18 sec
2023-04-02 06:22:33,035 		1920 of 10000 with 98.07% 	 Time used:  0.16 sec
2023-04-02 06:22:33,220 		1944 of 10000 with 98.05% 	 Time used:  0.18 sec
2023-04-02 06:22:33,409 		1968 of 10000 with 97.92% 	 Time used:  0.19 sec
2023-04-02 06:22:33,609 		1992 of 10000 with 97.94% 	 Time used:  0.20 sec
2023-04-02 06:22:33,825 		2016 of 10000 with 97.97% 	 Time used:  0.21 sec
2023-04-02 06:22:34,043 		2040 of 10000 with 97.94% 	 Time used:  0.22 sec
2023-04-02 06:22:34,065 		2064 of 10000 with 97.97% 	 Time used:  0.02 sec
2023-04-02 06:22:34,097 		2088 of 10000 with 97.99% 	 Time used:  0.03 sec
2023-04-02 06:22:34,238 		2112 of 10000 with 98.01% 	 Time used:  0.14 sec
2023-04-02 06:22:34,377 		2136 of 10000 with 97.99% 	 Time used:  0.14 sec
2023-04-02 06:22:34,521 		2160 of 10000 with 98.01% 	 Time used:  0.14 sec
2023-04-02 06:22:34,694 		2184 of 10000 with 98.03% 	 Time used:  0.17 sec
2023-04-02 06:22:34,833 		2208 of 10000 with 98.01% 	 Time used:  0.14 sec
2023-04-02 06:22:34,965 		2232 of 10000 with 98.03% 	 Time used:  0.13 sec
2023-04-02 06:22:35,114 		2256 of 10000 with 98.05% 	 Time used:  0.15 sec
2023-04-02 06:22:35,288 		2280 of 10000 with 98.07% 	 Time used:  0.17 sec
2023-04-02 06:22:35,509 		2304 of 10000 with 98.09% 	 Time used:  0.22 sec
2023-04-02 06:22:35,678 		2328 of 10000 with 98.07% 	 Time used:  0.17 sec
2023-04-02 06:22:35,910 		2352 of 10000 with 98.04% 	 Time used:  0.23 sec
2023-04-02 06:22:36,031 		2376 of 10000 with 98.06% 	 Time used:  0.12 sec
2023-04-02 06:22:36,192 		2400 of 10000 with 98.08% 	 Time used:  0.16 sec
2023-04-02 06:22:36,402 		2424 of 10000 with 98.06% 	 Time used:  0.21 sec
2023-04-02 06:22:36,584 		2448 of 10000 with 98.04% 	 Time used:  0.18 sec
2023-04-02 06:22:36,741 		2472 of 10000 with 98.06% 	 Time used:  0.16 sec
2023-04-02 06:22:36,906 		2496 of 10000 with 98.08% 	 Time used:  0.16 sec
2023-04-02 06:22:37,110 		2520 of 10000 with 98.10% 	 Time used:  0.20 sec
2023-04-02 06:22:37,310 		2544 of 10000 with 98.11% 	 Time used:  0.20 sec
2023-04-02 06:22:37,492 		2568 of 10000 with 98.05% 	 Time used:  0.18 sec
2023-04-02 06:22:37,667 		2592 of 10000 with 98.07% 	 Time used:  0.17 sec
2023-04-02 06:22:37,842 		2616 of 10000 with 98.05% 	 Time used:  0.17 sec
2023-04-02 06:22:38,009 		2640 of 10000 with 98.03% 	 Time used:  0.17 sec
2023-04-02 06:22:38,193 		2664 of 10000 with 98.05% 	 Time used:  0.18 sec
2023-04-02 06:22:38,421 		2688 of 10000 with 98.07% 	 Time used:  0.23 sec
2023-04-02 06:22:38,445 		2712 of 10000 with 98.08% 	 Time used:  0.02 sec
2023-04-02 06:22:38,479 		2736 of 10000 with 98.10% 	 Time used:  0.03 sec
2023-04-02 06:22:38,511 		2760 of 10000 with 98.12% 	 Time used:  0.03 sec
2023-04-02 06:22:38,672 		2784 of 10000 with 98.13% 	 Time used:  0.16 sec
2023-04-02 06:22:38,837 		2808 of 10000 with 98.11% 	 Time used:  0.16 sec
2023-04-02 06:22:39,007 		2832 of 10000 with 98.13% 	 Time used:  0.17 sec
2023-04-02 06:22:39,173 		2856 of 10000 with 98.14% 	 Time used:  0.17 sec
2023-04-02 06:22:39,357 		2880 of 10000 with 98.16% 	 Time used:  0.18 sec
2023-04-02 06:22:39,543 		2904 of 10000 with 98.17% 	 Time used:  0.19 sec
2023-04-02 06:22:39,711 		2928 of 10000 with 98.19% 	 Time used:  0.17 sec
2023-04-02 06:22:39,916 		2952 of 10000 with 98.20% 	 Time used:  0.20 sec
2023-04-02 06:22:40,091 		2976 of 10000 with 98.22% 	 Time used:  0.18 sec
2023-04-02 06:22:40,320 		3000 of 10000 with 98.23% 	 Time used:  0.23 sec
2023-04-02 06:22:40,533 		3024 of 10000 with 98.25% 	 Time used:  0.21 sec
2023-04-02 06:22:40,691 		3048 of 10000 with 98.26% 	 Time used:  0.16 sec
2023-04-02 06:22:40,864 		3072 of 10000 with 98.24% 	 Time used:  0.17 sec
2023-04-02 06:22:41,088 		3096 of 10000 with 98.26% 	 Time used:  0.22 sec
2023-04-02 06:22:41,276 		3120 of 10000 with 98.27% 	 Time used:  0.19 sec
2023-04-02 06:22:41,501 		3144 of 10000 with 98.28% 	 Time used:  0.22 sec
2023-04-02 06:22:41,672 		3168 of 10000 with 98.30% 	 Time used:  0.17 sec
2023-04-02 06:22:41,858 		3192 of 10000 with 98.28% 	 Time used:  0.18 sec
2023-04-02 06:22:42,033 		3216 of 10000 with 98.29% 	 Time used:  0.17 sec
2023-04-02 06:22:42,219 		3240 of 10000 with 98.27% 	 Time used:  0.19 sec
2023-04-02 06:22:42,418 		3264 of 10000 with 98.28% 	 Time used:  0.20 sec
2023-04-02 06:22:42,577 		3288 of 10000 with 98.27% 	 Time used:  0.16 sec
2023-04-02 06:22:42,798 		3312 of 10000 with 98.25% 	 Time used:  0.22 sec
2023-04-02 06:22:43,020 		3336 of 10000 with 98.26% 	 Time used:  0.22 sec
2023-04-02 06:22:43,143 		3360 of 10000 with 98.27% 	 Time used:  0.12 sec
2023-04-02 06:22:43,323 		3384 of 10000 with 98.26% 	 Time used:  0.18 sec
2023-04-02 06:22:43,501 		3408 of 10000 with 98.27% 	 Time used:  0.18 sec
2023-04-02 06:22:43,672 		3432 of 10000 with 98.28% 	 Time used:  0.17 sec
2023-04-02 06:22:43,880 		3456 of 10000 with 98.29% 	 Time used:  0.21 sec
2023-04-02 06:22:44,051 		3480 of 10000 with 98.28% 	 Time used:  0.17 sec
2023-04-02 06:22:44,224 		3504 of 10000 with 98.26% 	 Time used:  0.17 sec
2023-04-02 06:22:44,379 		3528 of 10000 with 98.27% 	 Time used:  0.15 sec
2023-04-02 06:22:44,591 		3552 of 10000 with 98.28% 	 Time used:  0.21 sec
2023-04-02 06:22:44,760 		3576 of 10000 with 98.27% 	 Time used:  0.17 sec
2023-04-02 06:22:44,927 		3600 of 10000 with 98.28% 	 Time used:  0.17 sec
2023-04-02 06:22:45,149 		3624 of 10000 with 98.29% 	 Time used:  0.22 sec
2023-04-02 06:22:45,337 		3648 of 10000 with 98.30% 	 Time used:  0.19 sec
2023-04-02 06:22:45,561 		3672 of 10000 with 98.28% 	 Time used:  0.22 sec
2023-04-02 06:22:45,738 		3696 of 10000 with 98.27% 	 Time used:  0.18 sec
2023-04-02 06:22:45,900 		3720 of 10000 with 98.25% 	 Time used:  0.16 sec
2023-04-02 06:22:46,085 		3744 of 10000 with 98.24% 	 Time used:  0.18 sec
2023-04-02 06:22:46,296 		3768 of 10000 with 98.25% 	 Time used:  0.21 sec
2023-04-02 06:22:46,480 		3792 of 10000 with 98.26% 	 Time used:  0.18 sec
2023-04-02 06:22:46,653 		3816 of 10000 with 98.27% 	 Time used:  0.17 sec
2023-04-02 06:22:46,937 		3840 of 10000 with 98.28% 	 Time used:  0.28 sec
2023-04-02 06:22:47,140 		3864 of 10000 with 98.27% 	 Time used:  0.20 sec
2023-04-02 06:22:47,316 		3888 of 10000 with 98.25% 	 Time used:  0.18 sec
2023-04-02 06:22:47,511 		3912 of 10000 with 98.26% 	 Time used:  0.19 sec
2023-04-02 06:22:47,716 		3936 of 10000 with 98.27% 	 Time used:  0.20 sec
2023-04-02 06:22:47,924 		3960 of 10000 with 98.26% 	 Time used:  0.21 sec
2023-04-02 06:22:48,128 		3984 of 10000 with 98.27% 	 Time used:  0.20 sec
2023-04-02 06:22:48,270 		4008 of 10000 with 98.25% 	 Time used:  0.14 sec
2023-04-02 06:22:48,412 		4032 of 10000 with 98.26% 	 Time used:  0.14 sec
2023-04-02 06:22:48,558 		4056 of 10000 with 98.25% 	 Time used:  0.15 sec
2023-04-02 06:22:48,791 		4080 of 10000 with 98.26% 	 Time used:  0.23 sec
2023-04-02 06:22:48,815 		4104 of 10000 with 98.27% 	 Time used:  0.02 sec
2023-04-02 06:22:48,847 		4128 of 10000 with 98.28% 	 Time used:  0.03 sec
2023-04-02 06:22:48,878 		4152 of 10000 with 98.29% 	 Time used:  0.03 sec
2023-04-02 06:22:49,092 		4176 of 10000 with 98.30% 	 Time used:  0.21 sec
2023-04-02 06:22:49,298 		4200 of 10000 with 98.31% 	 Time used:  0.20 sec
2023-04-02 06:22:49,491 		4224 of 10000 with 98.32% 	 Time used:  0.19 sec
2023-04-02 06:22:49,722 		4248 of 10000 with 98.33% 	 Time used:  0.23 sec
2023-04-02 06:22:49,745 		4272 of 10000 with 98.31% 	 Time used:  0.02 sec
2023-04-02 06:22:49,918 		4296 of 10000 with 98.30% 	 Time used:  0.17 sec
2023-04-02 06:22:50,155 		4320 of 10000 with 98.31% 	 Time used:  0.24 sec
2023-04-02 06:22:50,300 		4344 of 10000 with 98.32% 	 Time used:  0.14 sec
2023-04-02 06:22:50,442 		4368 of 10000 with 98.31% 	 Time used:  0.14 sec
2023-04-02 06:22:50,619 		4392 of 10000 with 98.29% 	 Time used:  0.18 sec
2023-04-02 06:22:50,850 		4416 of 10000 with 98.26% 	 Time used:  0.23 sec
2023-04-02 06:22:51,052 		4440 of 10000 with 98.27% 	 Time used:  0.20 sec
2023-04-02 06:22:51,233 		4464 of 10000 with 98.28% 	 Time used:  0.18 sec
2023-04-02 06:22:51,420 		4488 of 10000 with 98.28% 	 Time used:  0.19 sec
2023-04-02 06:22:51,614 		4512 of 10000 with 98.23% 	 Time used:  0.19 sec
2023-04-02 06:22:51,802 		4536 of 10000 with 98.17% 	 Time used:  0.19 sec
2023-04-02 06:22:51,971 		4560 of 10000 with 98.16% 	 Time used:  0.17 sec
2023-04-02 06:22:52,125 		4584 of 10000 with 98.17% 	 Time used:  0.15 sec
2023-04-02 06:22:52,261 		4608 of 10000 with 98.13% 	 Time used:  0.14 sec
2023-04-02 06:22:52,395 		4632 of 10000 with 98.14% 	 Time used:  0.13 sec
2023-04-02 06:22:52,694 		4656 of 10000 with 98.13% 	 Time used:  0.30 sec
2023-04-02 06:22:52,719 		4680 of 10000 with 98.14% 	 Time used:  0.02 sec
2023-04-02 06:22:52,882 		4704 of 10000 with 98.15% 	 Time used:  0.16 sec
2023-04-02 06:22:53,059 		4728 of 10000 with 98.14% 	 Time used:  0.18 sec
2023-04-02 06:22:53,238 		4752 of 10000 with 98.15% 	 Time used:  0.18 sec
2023-04-02 06:22:53,428 		4776 of 10000 with 98.14% 	 Time used:  0.19 sec
2023-04-02 06:22:53,599 		4800 of 10000 with 98.12% 	 Time used:  0.17 sec
2023-04-02 06:22:53,810 		4824 of 10000 with 98.13% 	 Time used:  0.21 sec
2023-04-02 06:22:54,012 		4848 of 10000 with 98.14% 	 Time used:  0.20 sec
2023-04-02 06:22:54,193 		4872 of 10000 with 98.15% 	 Time used:  0.18 sec
2023-04-02 06:22:54,349 		4896 of 10000 with 98.16% 	 Time used:  0.15 sec
2023-04-02 06:22:54,509 		4920 of 10000 with 98.15% 	 Time used:  0.16 sec
2023-04-02 06:22:54,663 		4944 of 10000 with 98.16% 	 Time used:  0.15 sec
2023-04-02 06:22:54,899 		4968 of 10000 with 98.15% 	 Time used:  0.24 sec
2023-04-02 06:22:55,076 		4992 of 10000 with 98.12% 	 Time used:  0.18 sec
2023-04-02 06:22:55,315 		5016 of 10000 with 98.13% 	 Time used:  0.24 sec
2023-04-02 06:22:55,468 		5040 of 10000 with 98.13% 	 Time used:  0.15 sec
2023-04-02 06:22:55,619 		5064 of 10000 with 98.14% 	 Time used:  0.15 sec
2023-04-02 06:22:55,799 		5088 of 10000 with 98.15% 	 Time used:  0.18 sec
2023-04-02 06:22:55,973 		5112 of 10000 with 98.16% 	 Time used:  0.17 sec
2023-04-02 06:22:56,143 		5136 of 10000 with 98.17% 	 Time used:  0.17 sec
2023-04-02 06:22:56,308 		5160 of 10000 with 98.18% 	 Time used:  0.16 sec
2023-04-02 06:22:56,457 		5184 of 10000 with 98.19% 	 Time used:  0.15 sec
2023-04-02 06:22:56,609 		5208 of 10000 with 98.20% 	 Time used:  0.15 sec
2023-04-02 06:22:56,782 		5232 of 10000 with 98.20% 	 Time used:  0.17 sec
2023-04-02 06:22:56,955 		5256 of 10000 with 98.19% 	 Time used:  0.17 sec
2023-04-02 06:22:57,139 		5280 of 10000 with 98.20% 	 Time used:  0.18 sec
2023-04-02 06:22:57,312 		5304 of 10000 with 98.21% 	 Time used:  0.17 sec
2023-04-02 06:22:57,519 		5328 of 10000 with 98.20% 	 Time used:  0.21 sec
2023-04-02 06:22:57,700 		5352 of 10000 with 98.21% 	 Time used:  0.18 sec
2023-04-02 06:22:57,875 		5376 of 10000 with 98.18% 	 Time used:  0.17 sec
2023-04-02 06:22:58,097 		5400 of 10000 with 98.19% 	 Time used:  0.22 sec
2023-04-02 06:22:58,259 		5424 of 10000 with 98.19% 	 Time used:  0.16 sec
2023-04-02 06:22:58,422 		5448 of 10000 with 98.20% 	 Time used:  0.16 sec
2023-04-02 06:22:58,555 		5472 of 10000 with 98.21% 	 Time used:  0.13 sec
2023-04-02 06:22:58,703 		5496 of 10000 with 98.20% 	 Time used:  0.15 sec
2023-04-02 06:22:58,893 		5520 of 10000 with 98.21% 	 Time used:  0.19 sec
2023-04-02 06:22:59,067 		5544 of 10000 with 98.21% 	 Time used:  0.17 sec
2023-04-02 06:22:59,254 		5568 of 10000 with 98.22% 	 Time used:  0.19 sec
2023-04-02 06:22:59,444 		5592 of 10000 with 98.23% 	 Time used:  0.19 sec
2023-04-02 06:22:59,654 		5616 of 10000 with 98.20% 	 Time used:  0.21 sec
2023-04-02 06:22:59,826 		5640 of 10000 with 98.21% 	 Time used:  0.17 sec
2023-04-02 06:22:59,994 		5664 of 10000 with 98.20% 	 Time used:  0.17 sec
2023-04-02 06:23:00,179 		5688 of 10000 with 98.21% 	 Time used:  0.18 sec
2023-04-02 06:23:00,344 		5712 of 10000 with 98.20% 	 Time used:  0.16 sec
2023-04-02 06:23:00,528 		5736 of 10000 with 98.15% 	 Time used:  0.18 sec
2023-04-02 06:23:00,715 		5760 of 10000 with 98.16% 	 Time used:  0.19 sec
2023-04-02 06:23:00,937 		5784 of 10000 with 98.15% 	 Time used:  0.22 sec
2023-04-02 06:23:01,114 		5808 of 10000 with 98.12% 	 Time used:  0.18 sec
2023-04-02 06:23:01,361 		5832 of 10000 with 98.11% 	 Time used:  0.25 sec
2023-04-02 06:23:01,531 		5856 of 10000 with 98.10% 	 Time used:  0.17 sec
2023-04-02 06:23:01,710 		5880 of 10000 with 98.11% 	 Time used:  0.18 sec
2023-04-02 06:23:02,014 		5904 of 10000 with 98.10% 	 Time used:  0.30 sec
2023-04-02 06:23:02,237 		5928 of 10000 with 98.11% 	 Time used:  0.22 sec
2023-04-02 06:23:02,408 		5952 of 10000 with 98.12% 	 Time used:  0.17 sec
2023-04-02 06:23:02,640 		5976 of 10000 with 98.13% 	 Time used:  0.23 sec
2023-04-02 06:23:02,808 		6000 of 10000 with 98.10% 	 Time used:  0.17 sec
2023-04-02 06:23:02,973 		6024 of 10000 with 98.11% 	 Time used:  0.16 sec
2023-04-02 06:23:03,122 		6048 of 10000 with 98.08% 	 Time used:  0.15 sec
2023-04-02 06:23:03,295 		6072 of 10000 with 98.07% 	 Time used:  0.17 sec
2023-04-02 06:23:03,470 		6096 of 10000 with 98.05% 	 Time used:  0.17 sec
2023-04-02 06:23:03,650 		6120 of 10000 with 98.02% 	 Time used:  0.18 sec
2023-04-02 06:23:03,851 		6144 of 10000 with 98.03% 	 Time used:  0.20 sec
2023-04-02 06:23:04,053 		6168 of 10000 with 98.04% 	 Time used:  0.20 sec
2023-04-02 06:23:04,270 		6192 of 10000 with 98.03% 	 Time used:  0.22 sec
2023-04-02 06:23:04,449 		6216 of 10000 with 98.01% 	 Time used:  0.18 sec
2023-04-02 06:23:04,592 		6240 of 10000 with 98.01% 	 Time used:  0.14 sec
2023-04-02 06:23:04,770 		6264 of 10000 with 98.02% 	 Time used:  0.18 sec
2023-04-02 06:23:04,950 		6288 of 10000 with 98.03% 	 Time used:  0.18 sec
2023-04-02 06:23:05,120 		6312 of 10000 with 98.04% 	 Time used:  0.17 sec
2023-04-02 06:23:05,354 		6336 of 10000 with 98.04% 	 Time used:  0.23 sec
2023-04-02 06:23:05,559 		6360 of 10000 with 98.05% 	 Time used:  0.20 sec
2023-04-02 06:23:05,721 		6384 of 10000 with 98.03% 	 Time used:  0.16 sec
2023-04-02 06:23:05,903 		6408 of 10000 with 98.03% 	 Time used:  0.18 sec
2023-04-02 06:23:06,094 		6432 of 10000 with 98.04% 	 Time used:  0.19 sec
2023-04-02 06:23:06,261 		6456 of 10000 with 98.05% 	 Time used:  0.17 sec
2023-04-02 06:23:06,411 		6480 of 10000 with 98.06% 	 Time used:  0.15 sec
2023-04-02 06:23:06,633 		6504 of 10000 with 98.06% 	 Time used:  0.22 sec
2023-04-02 06:23:06,806 		6528 of 10000 with 98.07% 	 Time used:  0.17 sec
2023-04-02 06:23:06,980 		6552 of 10000 with 98.06% 	 Time used:  0.17 sec
2023-04-02 06:23:07,133 		6576 of 10000 with 98.07% 	 Time used:  0.15 sec
2023-04-02 06:23:07,306 		6600 of 10000 with 98.08% 	 Time used:  0.17 sec
2023-04-02 06:23:07,468 		6624 of 10000 with 98.08% 	 Time used:  0.16 sec
2023-04-02 06:23:07,598 		6648 of 10000 with 98.06% 	 Time used:  0.13 sec
2023-04-02 06:23:07,760 		6672 of 10000 with 98.05% 	 Time used:  0.16 sec
2023-04-02 06:23:07,945 		6696 of 10000 with 98.06% 	 Time used:  0.18 sec
2023-04-02 06:23:08,127 		6720 of 10000 with 98.05% 	 Time used:  0.18 sec
2023-04-02 06:23:08,283 		6744 of 10000 with 98.03% 	 Time used:  0.15 sec
2023-04-02 06:23:08,464 		6768 of 10000 with 98.02% 	 Time used:  0.18 sec
2023-04-02 06:23:08,649 		6792 of 10000 with 98.00% 	 Time used:  0.18 sec
2023-04-02 06:23:08,830 		6816 of 10000 with 97.99% 	 Time used:  0.18 sec
2023-04-02 06:23:08,996 		6840 of 10000 with 98.00% 	 Time used:  0.17 sec
2023-04-02 06:23:09,168 		6864 of 10000 with 98.00% 	 Time used:  0.17 sec
2023-04-02 06:23:09,344 		6888 of 10000 with 98.01% 	 Time used:  0.17 sec
2023-04-02 06:23:09,533 		6912 of 10000 with 97.99% 	 Time used:  0.19 sec
2023-04-02 06:23:09,762 		6936 of 10000 with 98.00% 	 Time used:  0.23 sec
2023-04-02 06:23:09,923 		6960 of 10000 with 98.00% 	 Time used:  0.16 sec
2023-04-02 06:23:10,099 		6984 of 10000 with 97.98% 	 Time used:  0.18 sec
2023-04-02 06:23:10,274 		7008 of 10000 with 97.97% 	 Time used:  0.17 sec
2023-04-02 06:23:10,428 		7032 of 10000 with 97.97% 	 Time used:  0.15 sec
2023-04-02 06:23:10,599 		7056 of 10000 with 97.97% 	 Time used:  0.17 sec
2023-04-02 06:23:10,833 		7080 of 10000 with 97.97% 	 Time used:  0.23 sec
2023-04-02 06:23:11,057 		7104 of 10000 with 97.96% 	 Time used:  0.22 sec
2023-04-02 06:23:11,215 		7128 of 10000 with 97.95% 	 Time used:  0.16 sec
2023-04-02 06:23:11,374 		7152 of 10000 with 97.96% 	 Time used:  0.16 sec
2023-04-02 06:23:11,529 		7176 of 10000 with 97.95% 	 Time used:  0.16 sec
2023-04-02 06:23:11,687 		7200 of 10000 with 97.96% 	 Time used:  0.16 sec
2023-04-02 06:23:11,821 		7224 of 10000 with 97.97% 	 Time used:  0.13 sec
2023-04-02 06:23:11,992 		7248 of 10000 with 97.96% 	 Time used:  0.17 sec
2023-04-02 06:23:12,171 		7272 of 10000 with 97.96% 	 Time used:  0.18 sec
2023-04-02 06:23:12,352 		7296 of 10000 with 97.97% 	 Time used:  0.18 sec
2023-04-02 06:23:12,482 		7320 of 10000 with 97.96% 	 Time used:  0.13 sec
2023-04-02 06:23:12,617 		7344 of 10000 with 97.97% 	 Time used:  0.13 sec
2023-04-02 06:23:12,817 		7368 of 10000 with 97.98% 	 Time used:  0.20 sec
2023-04-02 06:23:12,982 		7392 of 10000 with 97.96% 	 Time used:  0.16 sec
2023-04-02 06:23:13,135 		7416 of 10000 with 97.96% 	 Time used:  0.15 sec
2023-04-02 06:23:13,352 		7440 of 10000 with 97.97% 	 Time used:  0.22 sec
2023-04-02 06:23:13,508 		7464 of 10000 with 97.96% 	 Time used:  0.15 sec
2023-04-02 06:23:13,662 		7488 of 10000 with 97.96% 	 Time used:  0.15 sec
2023-04-02 06:23:13,903 		7512 of 10000 with 97.96% 	 Time used:  0.24 sec
2023-04-02 06:23:14,077 		7536 of 10000 with 97.96% 	 Time used:  0.17 sec
2023-04-02 06:23:14,258 		7560 of 10000 with 97.96% 	 Time used:  0.18 sec
2023-04-02 06:23:14,465 		7584 of 10000 with 97.97% 	 Time used:  0.21 sec
2023-04-02 06:23:14,647 		7608 of 10000 with 97.96% 	 Time used:  0.18 sec
2023-04-02 06:23:14,832 		7632 of 10000 with 97.97% 	 Time used:  0.18 sec
2023-04-02 06:23:15,027 		7656 of 10000 with 97.98% 	 Time used:  0.19 sec
2023-04-02 06:23:15,204 		7680 of 10000 with 97.98% 	 Time used:  0.18 sec
2023-04-02 06:23:15,393 		7704 of 10000 with 97.99% 	 Time used:  0.19 sec
2023-04-02 06:23:15,622 		7728 of 10000 with 97.99% 	 Time used:  0.23 sec
2023-04-02 06:23:15,785 		7752 of 10000 with 98.00% 	 Time used:  0.16 sec
2023-04-02 06:23:15,935 		7776 of 10000 with 98.01% 	 Time used:  0.15 sec
2023-04-02 06:23:16,116 		7800 of 10000 with 98.01% 	 Time used:  0.18 sec
2023-04-02 06:23:16,300 		7824 of 10000 with 98.02% 	 Time used:  0.18 sec
2023-04-02 06:23:16,530 		7848 of 10000 with 98.02% 	 Time used:  0.21 sec
2023-04-02 06:23:16,761 		7872 of 10000 with 98.03% 	 Time used:  0.23 sec
2023-04-02 06:23:16,787 		7896 of 10000 with 98.04% 	 Time used:  0.02 sec
2023-04-02 06:23:16,842 		7920 of 10000 with 98.03% 	 Time used:  0.05 sec
2023-04-02 06:23:16,875 		7944 of 10000 with 98.04% 	 Time used:  0.03 sec
2023-04-02 06:23:16,908 		7968 of 10000 with 98.04% 	 Time used:  0.03 sec
2023-04-02 06:23:16,940 		7992 of 10000 with 98.05% 	 Time used:  0.03 sec
2023-04-02 06:23:16,972 		8016 of 10000 with 98.03% 	 Time used:  0.03 sec
2023-04-02 06:23:17,005 		8040 of 10000 with 98.03% 	 Time used:  0.03 sec
2023-04-02 06:23:17,037 		8064 of 10000 with 98.04% 	 Time used:  0.03 sec
2023-04-02 06:23:17,069 		8088 of 10000 with 98.02% 	 Time used:  0.03 sec
2023-04-02 06:23:17,102 		8112 of 10000 with 98.02% 	 Time used:  0.03 sec
2023-04-02 06:23:17,134 		8136 of 10000 with 98.02% 	 Time used:  0.03 sec
2023-04-02 06:23:17,166 		8160 of 10000 with 98.03% 	 Time used:  0.03 sec
2023-04-02 06:23:17,198 		8184 of 10000 with 98.03% 	 Time used:  0.03 sec
2023-04-02 06:23:17,231 		8208 of 10000 with 98.04% 	 Time used:  0.03 sec
2023-04-02 06:23:17,263 		8232 of 10000 with 98.04% 	 Time used:  0.03 sec
2023-04-02 06:23:17,295 		8256 of 10000 with 98.05% 	 Time used:  0.03 sec
2023-04-02 06:23:17,327 		8280 of 10000 with 98.06% 	 Time used:  0.03 sec
2023-04-02 06:23:17,359 		8304 of 10000 with 98.06% 	 Time used:  0.03 sec
2023-04-02 06:23:17,391 		8328 of 10000 with 98.07% 	 Time used:  0.03 sec
2023-04-02 06:23:17,424 		8352 of 10000 with 98.07% 	 Time used:  0.03 sec
2023-04-02 06:23:17,456 		8376 of 10000 with 98.08% 	 Time used:  0.03 sec
2023-04-02 06:23:17,488 		8400 of 10000 with 98.08% 	 Time used:  0.03 sec
2023-04-02 06:23:17,520 		8424 of 10000 with 98.09% 	 Time used:  0.03 sec
2023-04-02 06:23:17,552 		8448 of 10000 with 98.09% 	 Time used:  0.03 sec
2023-04-02 06:23:17,585 		8472 of 10000 with 98.10% 	 Time used:  0.03 sec
2023-04-02 06:23:17,617 		8496 of 10000 with 98.10% 	 Time used:  0.03 sec
2023-04-02 06:23:17,649 		8520 of 10000 with 98.10% 	 Time used:  0.03 sec
2023-04-02 06:23:17,713 		8544 of 10000 with 98.10% 	 Time used:  0.06 sec
2023-04-02 06:23:17,753 		8568 of 10000 with 98.09% 	 Time used:  0.04 sec
2023-04-02 06:23:17,785 		8592 of 10000 with 98.08% 	 Time used:  0.03 sec
2023-04-02 06:23:17,818 		8616 of 10000 with 98.07% 	 Time used:  0.03 sec
2023-04-02 06:23:17,850 		8640 of 10000 with 98.06% 	 Time used:  0.03 sec
2023-04-02 06:23:17,882 		8664 of 10000 with 98.05% 	 Time used:  0.03 sec
2023-04-02 06:23:17,913 		8688 of 10000 with 98.05% 	 Time used:  0.03 sec
2023-04-02 06:23:17,945 		8712 of 10000 with 98.06% 	 Time used:  0.03 sec
2023-04-02 06:23:17,977 		8736 of 10000 with 98.07% 	 Time used:  0.03 sec
2023-04-02 06:23:18,009 		8760 of 10000 with 98.07% 	 Time used:  0.03 sec
2023-04-02 06:23:18,040 		8784 of 10000 with 98.08% 	 Time used:  0.03 sec
2023-04-02 06:23:18,072 		8808 of 10000 with 98.07% 	 Time used:  0.03 sec
2023-04-02 06:23:18,104 		8832 of 10000 with 98.06% 	 Time used:  0.03 sec
2023-04-02 06:23:18,136 		8856 of 10000 with 98.07% 	 Time used:  0.03 sec
2023-04-02 06:23:18,167 		8880 of 10000 with 98.07% 	 Time used:  0.03 sec
2023-04-02 06:23:18,199 		8904 of 10000 with 98.07% 	 Time used:  0.03 sec
2023-04-02 06:23:18,231 		8928 of 10000 with 98.07% 	 Time used:  0.03 sec
2023-04-02 06:23:18,263 		8952 of 10000 with 98.07% 	 Time used:  0.03 sec
2023-04-02 06:23:18,295 		8976 of 10000 with 98.07% 	 Time used:  0.03 sec
2023-04-02 06:23:18,327 		9000 of 10000 with 98.08% 	 Time used:  0.03 sec
2023-04-02 06:23:18,495 		9024 of 10000 with 98.07% 	 Time used:  0.17 sec
2023-04-02 06:23:18,677 		9048 of 10000 with 98.08% 	 Time used:  0.18 sec
2023-04-02 06:23:18,851 		9072 of 10000 with 98.06% 	 Time used:  0.17 sec
2023-04-02 06:23:19,053 		9096 of 10000 with 98.05% 	 Time used:  0.20 sec
2023-04-02 06:23:19,242 		9120 of 10000 with 98.05% 	 Time used:  0.19 sec
2023-04-02 06:23:19,437 		9144 of 10000 with 98.04% 	 Time used:  0.19 sec
2023-04-02 06:23:19,665 		9168 of 10000 with 98.05% 	 Time used:  0.23 sec
2023-04-02 06:23:19,844 		9192 of 10000 with 98.05% 	 Time used:  0.18 sec
2023-04-02 06:23:19,996 		9216 of 10000 with 98.05% 	 Time used:  0.15 sec
2023-04-02 06:23:20,152 		9240 of 10000 with 98.03% 	 Time used:  0.15 sec
2023-04-02 06:23:20,290 		9264 of 10000 with 98.04% 	 Time used:  0.14 sec
2023-04-02 06:23:20,468 		9288 of 10000 with 98.04% 	 Time used:  0.18 sec
2023-04-02 06:23:20,628 		9312 of 10000 with 98.03% 	 Time used:  0.16 sec
2023-04-02 06:23:20,770 		9336 of 10000 with 98.04% 	 Time used:  0.14 sec
2023-04-02 06:23:20,924 		9360 of 10000 with 98.03% 	 Time used:  0.15 sec
2023-04-02 06:23:21,089 		9384 of 10000 with 98.04% 	 Time used:  0.16 sec
2023-04-02 06:23:21,271 		9408 of 10000 with 98.04% 	 Time used:  0.18 sec
2023-04-02 06:23:21,434 		9432 of 10000 with 98.05% 	 Time used:  0.16 sec
2023-04-02 06:23:21,600 		9456 of 10000 with 98.04% 	 Time used:  0.17 sec
2023-04-02 06:23:21,717 		9480 of 10000 with 98.05% 	 Time used:  0.12 sec
2023-04-02 06:23:21,818 		9504 of 10000 with 98.04% 	 Time used:  0.10 sec
2023-04-02 06:23:21,851 		9528 of 10000 with 98.04% 	 Time used:  0.03 sec
2023-04-02 06:23:21,894 		9552 of 10000 with 98.04% 	 Time used:  0.04 sec
2023-04-02 06:23:22,073 		9576 of 10000 with 98.05% 	 Time used:  0.18 sec
2023-04-02 06:23:22,241 		9600 of 10000 with 98.05% 	 Time used:  0.17 sec
2023-04-02 06:23:22,427 		9624 of 10000 with 98.06% 	 Time used:  0.18 sec
2023-04-02 06:23:22,631 		9648 of 10000 with 98.04% 	 Time used:  0.20 sec
2023-04-02 06:23:22,813 		9672 of 10000 with 98.04% 	 Time used:  0.18 sec
2023-04-02 06:23:22,988 		9696 of 10000 with 98.04% 	 Time used:  0.17 sec
2023-04-02 06:23:23,161 		9720 of 10000 with 98.03% 	 Time used:  0.17 sec
2023-04-02 06:23:23,337 		9744 of 10000 with 98.04% 	 Time used:  0.18 sec
2023-04-02 06:23:23,566 		9768 of 10000 with 98.02% 	 Time used:  0.23 sec
2023-04-02 06:23:23,736 		9792 of 10000 with 98.03% 	 Time used:  0.17 sec
2023-04-02 06:23:23,920 		9816 of 10000 with 98.02% 	 Time used:  0.18 sec
2023-04-02 06:23:24,152 		9840 of 10000 with 98.03% 	 Time used:  0.23 sec
2023-04-02 06:23:24,350 		9864 of 10000 with 98.03% 	 Time used:  0.20 sec
2023-04-02 06:23:24,521 		9888 of 10000 with 98.03% 	 Time used:  0.17 sec
2023-04-02 06:23:24,709 		9912 of 10000 with 98.03% 	 Time used:  0.19 sec
2023-04-02 06:23:24,899 		9936 of 10000 with 98.04% 	 Time used:  0.19 sec
2023-04-02 06:23:25,048 		9960 of 10000 with 98.04% 	 Time used:  0.15 sec
2023-04-02 06:23:25,248 		9984 of 10000 with 98.05% 	 Time used:  0.20 sec
2023-04-02 06:23:25,436 		10000 of 10000 with 98.05% 	 Time used:  0.19 sec
2023-04-02 06:23:25,436 
2023-04-02 06:23:25,455 			Learning rate: weights:   1.000e-03    
2023-04-02 06:23:25,455 			Last test performance: 98.05%
2023-04-02 06:23:25,455 ----------------
2023-04-02 06:23:29,610   2   =>  0    		Training 486 pattern with 95.62% 	Forward time: 	 2.77 sec
2023-04-02 06:23:29,610 			Loss:    6.172e-03    			Backward time: 	 1.36 sec 
2023-04-02 06:23:29,714 			Learning rate: weights:   1.000e-03    
2023-04-02 06:23:29,715 			Last test performance: 98.05%
2023-04-02 06:23:29,715 ----------------
2023-04-02 06:23:31,707   2   =>  1    		Training 486 pattern with 96.46% 	Forward time: 	 1.55 sec
2023-04-02 06:23:31,708 			Loss:    6.472e-03    			Backward time: 	 0.43 sec 
2023-04-02 06:23:31,822 			Learning rate: weights:   1.000e-03    
2023-04-02 06:23:31,823 			Last test performance: 98.05%
2023-04-02 06:23:31,824 ----------------
2023-04-02 06:23:34,341   2   =>  2    		Training 486 pattern with 96.88% 	Forward time: 	 2.03 sec
2023-04-02 06:23:34,342 			Loss:    4.818e-03    			Backward time: 	 0.47 sec 
2023-04-02 06:23:34,445 			Learning rate: weights:   1.000e-03    
2023-04-02 06:23:34,445 			Last test performance: 98.05%
2023-04-02 06:23:34,445 ----------------
2023-04-02 06:23:36,376   2   =>  3    		Training 486 pattern with 97.71% 	Forward time: 	 1.37 sec
2023-04-02 06:23:36,376 			Loss:    3.762e-03    			Backward time: 	 0.54 sec 
2023-04-02 06:23:36,480 			Learning rate: weights:   1.000e-03    
2023-04-02 06:23:36,480 			Last test performance: 98.05%
2023-04-02 06:23:36,480 ----------------
2023-04-02 06:23:39,883   2   =>  4    		Training 486 pattern with 95.83% 	Forward time: 	 2.51 sec
2023-04-02 06:23:39,883 			Loss:    6.510e-03    			Backward time: 	 0.88 sec 
2023-04-02 06:23:40,016 			Learning rate: weights:   1.000e-03    
2023-04-02 06:23:40,016 			Last test performance: 98.05%
2023-04-02 06:23:40,016 ----------------
2023-04-02 06:23:41,632   2   =>  5    		Training 486 pattern with 94.58% 	Forward time: 	 1.23 sec
2023-04-02 06:23:41,632 			Loss:    5.784e-03    			Backward time: 	 0.37 sec 
2023-04-02 06:23:41,740 			Learning rate: weights:   1.000e-03    
2023-04-02 06:23:41,741 			Last test performance: 98.05%
2023-04-02 06:23:41,741 ----------------
2023-04-02 06:23:45,956   2   =>  6    		Training 486 pattern with 96.67% 	Forward time: 	 2.78 sec
2023-04-02 06:23:45,956 			Loss:    4.695e-03    			Backward time: 	 1.40 sec 
2023-04-02 06:23:46,095 			Learning rate: weights:   1.000e-03    
2023-04-02 06:23:46,095 			Last test performance: 98.05%
2023-04-02 06:23:46,096 ----------------
2023-04-02 06:23:47,163   2   =>  7    		Training 486 pattern with 96.04% 	Forward time: 	 0.93 sec
2023-04-02 06:23:47,164 			Loss:    5.936e-03    			Backward time: 	 0.07 sec 
2023-04-02 06:23:47,355 			Learning rate: weights:   1.000e-03    
2023-04-02 06:23:47,356 			Last test performance: 98.05%
2023-04-02 06:23:47,357 ----------------
2023-04-02 06:23:48,334   2   =>  8    		Training 486 pattern with 97.71% 	Forward time: 	 0.87 sec
2023-04-02 06:23:48,335 			Loss:    3.872e-03    			Backward time: 	 0.10 sec 
2023-04-02 06:23:48,493 			Learning rate: weights:   1.000e-03    
2023-04-02 06:23:48,498 			Last test performance: 98.05%
2023-04-02 06:23:48,498 ----------------
2023-04-02 06:23:50,992   2   =>  9    		Training 486 pattern with 97.29% 	Forward time: 	 1.92 sec
2023-04-02 06:23:50,992 			Loss:    4.317e-03    			Backward time: 	 0.56 sec 
2023-04-02 06:23:51,155 			Learning rate: weights:   1.000e-03    
2023-04-02 06:23:51,155 			Last test performance: 98.05%
2023-04-02 06:23:51,157 ----------------
2023-04-02 06:23:53,865   2   =>  10   		Training 486 pattern with 96.67% 	Forward time: 	 1.81 sec
2023-04-02 06:23:53,866 			Loss:    4.716e-03    			Backward time: 	 0.88 sec 
2023-04-02 06:23:54,122 			Learning rate: weights:   1.000e-03    
2023-04-02 06:23:54,122 			Last test performance: 98.05%
2023-04-02 06:23:54,123 ----------------
2023-04-02 06:23:56,630   2   =>  11   		Training 486 pattern with 97.50% 	Forward time: 	 1.77 sec
2023-04-02 06:23:56,631 			Loss:    3.476e-03    			Backward time: 	 0.72 sec 
2023-04-02 06:23:56,764 			Learning rate: weights:   1.000e-03    
2023-04-02 06:23:56,764 			Last test performance: 98.05%
2023-04-02 06:23:56,764 ----------------
2023-04-02 06:23:58,614   2   =>  12   		Training 486 pattern with 95.42% 	Forward time: 	 1.41 sec
2023-04-02 06:23:58,615 			Loss:    5.737e-03    			Backward time: 	 0.43 sec 
2023-04-02 06:23:58,781 			Learning rate: weights:   1.000e-03    
2023-04-02 06:23:58,781 			Last test performance: 98.05%
2023-04-02 06:23:58,782 ----------------
2023-04-02 06:24:01,889   2   =>  13   		Training 486 pattern with 96.88% 	Forward time: 	 2.28 sec
2023-04-02 06:24:01,889 			Loss:    5.576e-03    			Backward time: 	 0.81 sec 
2023-04-02 06:24:02,031 			Learning rate: weights:   1.000e-03    
2023-04-02 06:24:02,032 			Last test performance: 98.05%
2023-04-02 06:24:02,032 ----------------
2023-04-02 06:24:04,953   2   =>  14   		Training 486 pattern with 94.58% 	Forward time: 	 2.15 sec
2023-04-02 06:24:04,953 			Loss:    6.135e-03    			Backward time: 	 0.74 sec 
2023-04-02 06:24:05,117 			Learning rate: weights:   1.000e-03    
2023-04-02 06:24:05,118 			Last test performance: 98.05%
2023-04-02 06:24:05,118 ----------------
2023-04-02 06:24:07,068   2   =>  15   		Training 486 pattern with 96.67% 	Forward time: 	 1.40 sec
2023-04-02 06:24:07,069 			Loss:    4.613e-03    			Backward time: 	 0.53 sec 
2023-04-02 06:24:07,418 			Learning rate: weights:   1.000e-03    
2023-04-02 06:24:07,419 			Last test performance: 98.05%
2023-04-02 06:24:07,419 ----------------
2023-04-02 06:24:10,647   2   =>  16   		Training 486 pattern with 95.42% 	Forward time: 	 2.14 sec
2023-04-02 06:24:10,647 			Loss:    5.652e-03    			Backward time: 	 1.07 sec 
2023-04-02 06:24:10,972 			Learning rate: weights:   1.000e-03    
2023-04-02 06:24:10,972 			Last test performance: 98.05%
2023-04-02 06:24:10,972 ----------------
2023-04-02 06:24:14,638   2   =>  17   		Training 486 pattern with 94.38% 	Forward time: 	 2.53 sec
2023-04-02 06:24:14,638 			Loss:    6.739e-03    			Backward time: 	 1.08 sec 
2023-04-02 06:24:14,876 			Learning rate: weights:   1.000e-03    
2023-04-02 06:24:14,876 			Last test performance: 98.05%
2023-04-02 06:24:14,877 ----------------
2023-04-02 06:24:18,661   2   =>  18   		Training 486 pattern with 94.79% 	Forward time: 	 2.59 sec
2023-04-02 06:24:18,661 			Loss:    5.288e-03    			Backward time: 	 1.18 sec 
2023-04-02 06:24:18,808 			Learning rate: weights:   1.000e-03    
2023-04-02 06:24:18,809 			Last test performance: 98.05%
2023-04-02 06:24:18,809 ----------------
2023-04-02 06:24:21,512   2   =>  19   		Training 486 pattern with 96.04% 	Forward time: 	 1.94 sec
2023-04-02 06:24:21,512 			Loss:    5.533e-03    			Backward time: 	 0.74 sec 
2023-04-02 06:24:21,620 			Learning rate: weights:   1.000e-03    
2023-04-02 06:24:21,620 			Last test performance: 98.05%
2023-04-02 06:24:21,621 ----------------
2023-04-02 06:24:22,962   2   =>  20   		Training 486 pattern with 97.08% 	Forward time: 	 1.16 sec
2023-04-02 06:24:22,962 			Loss:    5.062e-03    			Backward time: 	 0.16 sec 
2023-04-02 06:24:23,092 			Learning rate: weights:   1.000e-03    
2023-04-02 06:24:23,094 			Last test performance: 98.05%
2023-04-02 06:24:23,094 ----------------
2023-04-02 06:24:24,869   2   =>  21   		Training 486 pattern with 95.21% 	Forward time: 	 1.23 sec
2023-04-02 06:24:24,869 			Loss:    5.750e-03    			Backward time: 	 0.53 sec 
2023-04-02 06:24:25,089 			Learning rate: weights:   1.000e-03    
2023-04-02 06:24:25,090 			Last test performance: 98.05%
2023-04-02 06:24:25,091 ----------------
2023-04-02 06:24:29,185   2   =>  22   		Training 486 pattern with 95.21% 	Forward time: 	 2.62 sec
2023-04-02 06:24:29,186 			Loss:    6.115e-03    			Backward time: 	 1.44 sec 
2023-04-02 06:24:29,452 			Learning rate: weights:   1.000e-03    
2023-04-02 06:24:29,453 			Last test performance: 98.05%
2023-04-02 06:24:29,453 ----------------
2023-04-02 06:24:32,475   2   =>  23   		Training 486 pattern with 94.38% 	Forward time: 	 2.26 sec
2023-04-02 06:24:32,475 			Loss:    8.190e-03    			Backward time: 	 0.75 sec 
2023-04-02 06:24:32,635 			Learning rate: weights:   1.000e-03    
2023-04-02 06:24:32,635 			Last test performance: 98.05%
2023-04-02 06:24:32,635 ----------------
2023-04-02 06:24:35,347   2   =>  24   		Training 486 pattern with 96.67% 	Forward time: 	 2.15 sec
2023-04-02 06:24:35,347 			Loss:    4.620e-03    			Backward time: 	 0.54 sec 
2023-04-02 06:24:35,479 			Learning rate: weights:   1.000e-03    
2023-04-02 06:24:35,479 			Last test performance: 98.05%
2023-04-02 06:24:35,479 ----------------
2023-04-02 06:24:36,683   2   =>  25   		Training 486 pattern with 94.58% 	Forward time: 	 1.02 sec
2023-04-02 06:24:36,684 			Loss:    7.812e-03    			Backward time: 	 0.15 sec 
2023-04-02 06:24:36,840 			Learning rate: weights:   1.000e-03    
2023-04-02 06:24:36,841 			Last test performance: 98.05%
2023-04-02 06:24:36,841 ----------------
2023-04-02 06:24:40,709   2   =>  26   		Training 486 pattern with 95.62% 	Forward time: 	 2.68 sec
2023-04-02 06:24:40,710 			Loss:    6.061e-03    			Backward time: 	 1.17 sec 
2023-04-02 06:24:40,844 			Learning rate: weights:   1.000e-03    
2023-04-02 06:24:40,845 			Last test performance: 98.05%
2023-04-02 06:24:40,845 ----------------
2023-04-02 06:24:43,325   2   =>  27   		Training 486 pattern with 96.67% 	Forward time: 	 1.81 sec
2023-04-02 06:24:43,325 			Loss:    4.893e-03    			Backward time: 	 0.65 sec 
2023-04-02 06:24:43,522 			Learning rate: weights:   1.000e-03    
2023-04-02 06:24:43,522 			Last test performance: 98.05%
2023-04-02 06:24:43,522 ----------------
2023-04-02 06:24:45,508   2   =>  28   		Training 486 pattern with 95.21% 	Forward time: 	 1.44 sec
2023-04-02 06:24:45,508 			Loss:    6.056e-03    			Backward time: 	 0.53 sec 
2023-04-02 06:24:45,602 			Learning rate: weights:   1.000e-03    
2023-04-02 06:24:45,602 			Last test performance: 98.05%
2023-04-02 06:24:45,603 ----------------
2023-04-02 06:24:48,963   2   =>  29   		Training 486 pattern with 95.83% 	Forward time: 	 2.31 sec
2023-04-02 06:24:48,963 			Loss:    5.674e-03    			Backward time: 	 1.03 sec 
2023-04-02 06:24:49,074 			Learning rate: weights:   1.000e-03    
2023-04-02 06:24:49,074 			Last test performance: 98.05%
2023-04-02 06:24:49,074 ----------------
2023-04-02 06:24:50,497   2   =>  30   		Training 486 pattern with 96.67% 	Forward time: 	 1.12 sec
2023-04-02 06:24:50,497 			Loss:    5.451e-03    			Backward time: 	 0.29 sec 
2023-04-02 06:24:50,582 			Learning rate: weights:   1.000e-03    
2023-04-02 06:24:50,582 			Last test performance: 98.05%
2023-04-02 06:24:50,582 ----------------
2023-04-02 06:24:52,509   2   =>  31   		Training 486 pattern with 95.42% 	Forward time: 	 1.47 sec
2023-04-02 06:24:52,509 			Loss:    6.436e-03    			Backward time: 	 0.44 sec 
2023-04-02 06:24:52,685 			Learning rate: weights:   1.000e-03    
2023-04-02 06:24:52,686 			Last test performance: 98.05%
2023-04-02 06:24:52,686 ----------------
2023-04-02 06:24:53,872   2   =>  32   		Training 486 pattern with 95.42% 	Forward time: 	 0.95 sec
2023-04-02 06:24:53,873 			Loss:    6.189e-03    			Backward time: 	 0.22 sec 
2023-04-02 06:24:54,023 			Learning rate: weights:   1.000e-03    
2023-04-02 06:24:54,023 			Last test performance: 98.05%
2023-04-02 06:24:54,023 ----------------
2023-04-02 06:24:57,465   2   =>  33   		Training 486 pattern with 94.17% 	Forward time: 	 2.46 sec
2023-04-02 06:24:57,465 			Loss:    7.141e-03    			Backward time: 	 0.97 sec 
2023-04-02 06:24:57,596 			Learning rate: weights:   1.000e-03    
2023-04-02 06:24:57,597 			Last test performance: 98.05%
2023-04-02 06:24:57,597 ----------------
2023-04-02 06:25:00,306   2   =>  34   		Training 486 pattern with 95.21% 	Forward time: 	 1.98 sec
2023-04-02 06:25:00,306 			Loss:    6.075e-03    			Backward time: 	 0.72 sec 
2023-04-02 06:25:00,439 			Learning rate: weights:   1.000e-03    
2023-04-02 06:25:00,439 			Last test performance: 98.05%
2023-04-02 06:25:00,439 ----------------
2023-04-02 06:25:03,210   2   =>  35   		Training 486 pattern with 95.62% 	Forward time: 	 2.50 sec
2023-04-02 06:25:03,210 			Loss:    5.343e-03    			Backward time: 	 0.26 sec 
2023-04-02 06:25:03,491 			Learning rate: weights:   1.000e-03    
2023-04-02 06:25:03,491 			Last test performance: 98.05%
2023-04-02 06:25:03,492 ----------------
2023-04-02 06:25:05,919   2   =>  36   		Training 486 pattern with 95.21% 	Forward time: 	 1.66 sec
2023-04-02 06:25:05,920 			Loss:    6.229e-03    			Backward time: 	 0.75 sec 
2023-04-02 06:25:06,044 			Learning rate: weights:   1.000e-03    
2023-04-02 06:25:06,044 			Last test performance: 98.05%
2023-04-02 06:25:06,044 ----------------
2023-04-02 06:25:08,144   2   =>  37   		Training 486 pattern with 96.88% 	Forward time: 	 1.59 sec
2023-04-02 06:25:08,144 			Loss:    6.070e-03    			Backward time: 	 0.49 sec 
2023-04-02 06:25:08,256 			Learning rate: weights:   1.000e-03    
2023-04-02 06:25:08,256 			Last test performance: 98.05%
2023-04-02 06:25:08,256 ----------------
2023-04-02 06:25:09,623   2   =>  38   		Training 486 pattern with 96.67% 	Forward time: 	 1.13 sec
2023-04-02 06:25:09,623 			Loss:    5.683e-03    			Backward time: 	 0.22 sec 
2023-04-02 06:25:09,779 			Learning rate: weights:   1.000e-03    
2023-04-02 06:25:09,781 			Last test performance: 98.05%
2023-04-02 06:25:09,781 ----------------
2023-04-02 06:25:11,379   2   =>  39   		Training 486 pattern with 96.04% 	Forward time: 	 1.29 sec
2023-04-02 06:25:11,380 			Loss:    6.938e-03    			Backward time: 	 0.30 sec 
2023-04-02 06:25:11,720 			Learning rate: weights:   1.000e-03    
2023-04-02 06:25:11,721 			Last test performance: 98.05%
2023-04-02 06:25:11,721 ----------------
2023-04-02 06:25:14,074   2   =>  40   		Training 486 pattern with 96.25% 	Forward time: 	 1.74 sec
2023-04-02 06:25:14,075 			Loss:    4.842e-03    			Backward time: 	 0.60 sec 
2023-04-02 06:25:14,157 			Learning rate: weights:   1.000e-03    
2023-04-02 06:25:14,157 			Last test performance: 98.05%
2023-04-02 06:25:14,157 ----------------
2023-04-02 06:25:16,758   2   =>  41   		Training 486 pattern with 96.88% 	Forward time: 	 1.75 sec
2023-04-02 06:25:16,758 			Loss:    4.521e-03    			Backward time: 	 0.84 sec 
2023-04-02 06:25:16,971 			Learning rate: weights:   1.000e-03    
2023-04-02 06:25:16,971 			Last test performance: 98.05%
2023-04-02 06:25:16,972 ----------------
2023-04-02 06:25:19,874   2   =>  42   		Training 486 pattern with 95.00% 	Forward time: 	 2.23 sec
2023-04-02 06:25:19,875 			Loss:    7.284e-03    			Backward time: 	 0.65 sec 
2023-04-02 06:25:20,014 			Learning rate: weights:   1.000e-03    
2023-04-02 06:25:20,014 			Last test performance: 98.05%
2023-04-02 06:25:20,014 ----------------
2023-04-02 06:25:21,980   2   =>  43   		Training 486 pattern with 96.88% 	Forward time: 	 1.39 sec
2023-04-02 06:25:21,981 			Loss:    4.762e-03    			Backward time: 	 0.56 sec 
2023-04-02 06:25:22,179 			Learning rate: weights:   1.000e-03    
2023-04-02 06:25:22,179 			Last test performance: 98.05%
2023-04-02 06:25:22,180 ----------------
2023-04-02 06:25:24,938   2   =>  44   		Training 486 pattern with 94.79% 	Forward time: 	 1.94 sec
2023-04-02 06:25:24,938 			Loss:    6.556e-03    			Backward time: 	 0.80 sec 
2023-04-02 06:25:25,063 			Learning rate: weights:   1.000e-03    
2023-04-02 06:25:25,063 			Last test performance: 98.05%
2023-04-02 06:25:25,063 ----------------
2023-04-02 06:25:26,681   2   =>  45   		Training 486 pattern with 95.62% 	Forward time: 	 1.16 sec
2023-04-02 06:25:26,681 			Loss:    5.076e-03    			Backward time: 	 0.44 sec 
2023-04-02 06:25:26,796 			Learning rate: weights:   1.000e-03    
2023-04-02 06:25:26,797 			Last test performance: 98.05%
2023-04-02 06:25:26,798 ----------------
2023-04-02 06:25:28,445   2   =>  46   		Training 486 pattern with 95.83% 	Forward time: 	 1.25 sec
2023-04-02 06:25:28,445 			Loss:    4.985e-03    			Backward time: 	 0.39 sec 
2023-04-02 06:25:28,559 			Learning rate: weights:   1.000e-03    
2023-04-02 06:25:28,559 			Last test performance: 98.05%
2023-04-02 06:25:28,559 ----------------
2023-04-02 06:25:31,991   2   =>  47   		Training 486 pattern with 95.83% 	Forward time: 	 2.40 sec
2023-04-02 06:25:31,991 			Loss:    5.325e-03    			Backward time: 	 1.02 sec 
2023-04-02 06:25:32,116 			Learning rate: weights:   1.000e-03    
2023-04-02 06:25:32,116 			Last test performance: 98.05%
2023-04-02 06:25:32,116 ----------------
2023-04-02 06:25:34,948   2   =>  48   		Training 486 pattern with 95.21% 	Forward time: 	 1.90 sec
2023-04-02 06:25:34,948 			Loss:    6.387e-03    			Backward time: 	 0.91 sec 
2023-04-02 06:25:35,105 			Learning rate: weights:   1.000e-03    
2023-04-02 06:25:35,109 			Last test performance: 98.05%
2023-04-02 06:25:35,110 ----------------
2023-04-02 06:25:36,669   2   =>  49   		Training 486 pattern with 94.38% 	Forward time: 	 1.20 sec
2023-04-02 06:25:36,670 			Loss:    5.869e-03    			Backward time: 	 0.35 sec 
2023-04-02 06:25:36,755 			Learning rate: weights:   1.000e-03    
2023-04-02 06:25:36,755 			Last test performance: 98.05%
2023-04-02 06:25:36,756 ----------------
2023-04-02 06:25:40,377   2   =>  50   		Training 486 pattern with 96.04% 	Forward time: 	 2.62 sec
2023-04-02 06:25:40,377 			Loss:    5.800e-03    			Backward time: 	 0.99 sec 
2023-04-02 06:25:40,529 			Learning rate: weights:   1.000e-03    
2023-04-02 06:25:40,529 			Last test performance: 98.05%
2023-04-02 06:25:40,529 ----------------
2023-04-02 06:25:42,082   2   =>  51   		Training 486 pattern with 94.38% 	Forward time: 	 1.14 sec
2023-04-02 06:25:42,082 			Loss:    7.449e-03    			Backward time: 	 0.40 sec 
2023-04-02 06:25:42,456 			Learning rate: weights:   1.000e-03    
2023-04-02 06:25:42,457 			Last test performance: 98.05%
2023-04-02 06:25:42,457 ----------------
2023-04-02 06:25:44,227   2   =>  52   		Training 486 pattern with 96.04% 	Forward time: 	 1.40 sec
2023-04-02 06:25:44,227 			Loss:    5.970e-03    			Backward time: 	 0.36 sec 
2023-04-02 06:25:44,478 			Learning rate: weights:   1.000e-03    
2023-04-02 06:25:44,478 			Last test performance: 98.05%
2023-04-02 06:25:44,478 ----------------
2023-04-02 06:25:46,053   2   =>  53   		Training 486 pattern with 97.50% 	Forward time: 	 1.28 sec
2023-04-02 06:25:46,053 			Loss:    3.758e-03    			Backward time: 	 0.28 sec 
2023-04-02 06:25:46,279 			Learning rate: weights:   1.000e-03    
2023-04-02 06:25:46,279 			Last test performance: 98.05%
2023-04-02 06:25:46,280 ----------------
2023-04-02 06:25:49,400   2   =>  54   		Training 486 pattern with 95.21% 	Forward time: 	 2.24 sec
2023-04-02 06:25:49,401 			Loss:    5.380e-03    			Backward time: 	 0.85 sec 
2023-04-02 06:25:49,530 			Learning rate: weights:   1.000e-03    
2023-04-02 06:25:49,530 			Last test performance: 98.05%
2023-04-02 06:25:49,530 ----------------
2023-04-02 06:25:50,905   2   =>  55   		Training 486 pattern with 95.21% 	Forward time: 	 1.09 sec
2023-04-02 06:25:50,906 			Loss:    5.831e-03    			Backward time: 	 0.26 sec 
2023-04-02 06:25:51,019 			Learning rate: weights:   1.000e-03    
2023-04-02 06:25:51,019 			Last test performance: 98.05%
2023-04-02 06:25:51,020 ----------------
2023-04-02 06:25:53,894   2   =>  56   		Training 486 pattern with 96.25% 	Forward time: 	 2.07 sec
2023-04-02 06:25:53,894 			Loss:    5.538e-03    			Backward time: 	 0.79 sec 
2023-04-02 06:25:54,047 			Learning rate: weights:   1.000e-03    
2023-04-02 06:25:54,047 			Last test performance: 98.05%
2023-04-02 06:25:54,048 ----------------
2023-04-02 06:25:57,032   2   =>  57   		Training 486 pattern with 96.88% 	Forward time: 	 2.07 sec
2023-04-02 06:25:57,032 			Loss:    4.878e-03    			Backward time: 	 0.90 sec 
2023-04-02 06:25:57,171 			Learning rate: weights:   1.000e-03    
2023-04-02 06:25:57,172 			Last test performance: 98.05%
2023-04-02 06:25:57,172 ----------------
2023-04-02 06:25:59,548   2   =>  58   		Training 486 pattern with 97.92% 	Forward time: 	 1.78 sec
2023-04-02 06:25:59,549 			Loss:    3.382e-03    			Backward time: 	 0.59 sec 
2023-04-02 06:25:59,728 			Learning rate: weights:   1.000e-03    
2023-04-02 06:25:59,728 			Last test performance: 98.05%
2023-04-02 06:25:59,728 ----------------
2023-04-02 06:26:02,491   2   =>  59   		Training 486 pattern with 95.62% 	Forward time: 	 2.23 sec
2023-04-02 06:26:02,492 			Loss:    5.440e-03    			Backward time: 	 0.51 sec 
2023-04-02 06:26:02,661 			Learning rate: weights:   1.000e-03    
2023-04-02 06:26:02,661 			Last test performance: 98.05%
2023-04-02 06:26:02,662 ----------------
2023-04-02 06:26:04,731   2   =>  60   		Training 486 pattern with 95.21% 	Forward time: 	 1.49 sec
2023-04-02 06:26:04,731 			Loss:    6.864e-03    			Backward time: 	 0.56 sec 
2023-04-02 06:26:05,019 			Learning rate: weights:   1.000e-03    
2023-04-02 06:26:05,019 			Last test performance: 98.05%
2023-04-02 06:26:05,019 ----------------
2023-04-02 06:26:06,315   2   =>  61   		Training 486 pattern with 95.42% 	Forward time: 	 1.15 sec
2023-04-02 06:26:06,315 			Loss:    5.777e-03    			Backward time: 	 0.13 sec 
2023-04-02 06:26:06,583 			Learning rate: weights:   1.000e-03    
2023-04-02 06:26:06,584 			Last test performance: 98.05%
2023-04-02 06:26:06,584 ----------------
2023-04-02 06:26:08,977   2   =>  62   		Training 486 pattern with 94.38% 	Forward time: 	 1.59 sec
2023-04-02 06:26:08,977 			Loss:    8.080e-03    			Backward time: 	 0.79 sec 
2023-04-02 06:26:09,172 			Learning rate: weights:   1.000e-03    
2023-04-02 06:26:09,174 			Last test performance: 98.05%
2023-04-02 06:26:09,174 ----------------
2023-04-02 06:26:11,395   2   =>  63   		Training 486 pattern with 96.88% 	Forward time: 	 1.61 sec
2023-04-02 06:26:11,395 			Loss:    4.540e-03    			Backward time: 	 0.59 sec 
2023-04-02 06:26:11,560 			Learning rate: weights:   1.000e-03    
2023-04-02 06:26:11,560 			Last test performance: 98.05%
2023-04-02 06:26:11,560 ----------------
2023-04-02 06:26:14,264   2   =>  64   		Training 486 pattern with 96.46% 	Forward time: 	 1.98 sec
2023-04-02 06:26:14,265 			Loss:    4.595e-03    			Backward time: 	 0.71 sec 
2023-04-02 06:26:14,400 			Learning rate: weights:   1.000e-03    
2023-04-02 06:26:14,401 			Last test performance: 98.05%
2023-04-02 06:26:14,401 ----------------
2023-04-02 06:26:16,764   2   =>  65   		Training 486 pattern with 95.62% 	Forward time: 	 1.75 sec
2023-04-02 06:26:16,765 			Loss:    6.385e-03    			Backward time: 	 0.59 sec 
2023-04-02 06:26:16,914 			Learning rate: weights:   1.000e-03    
2023-04-02 06:26:16,914 			Last test performance: 98.05%
2023-04-02 06:26:16,915 ----------------
2023-04-02 06:26:20,160   2   =>  66   		Training 486 pattern with 97.71% 	Forward time: 	 2.43 sec
2023-04-02 06:26:20,160 			Loss:    3.750e-03    			Backward time: 	 0.80 sec 
2023-04-02 06:26:20,348 			Learning rate: weights:   1.000e-03    
2023-04-02 06:26:20,348 			Last test performance: 98.05%
2023-04-02 06:26:20,348 ----------------
2023-04-02 06:26:22,650   2   =>  67   		Training 486 pattern with 97.08% 	Forward time: 	 1.63 sec
2023-04-02 06:26:22,651 			Loss:    3.695e-03    			Backward time: 	 0.66 sec 
2023-04-02 06:26:22,809 			Learning rate: weights:   1.000e-03    
2023-04-02 06:26:22,809 			Last test performance: 98.05%
2023-04-02 06:26:22,810 ----------------
2023-04-02 06:26:24,180   2   =>  68   		Training 486 pattern with 96.88% 	Forward time: 	 1.09 sec
2023-04-02 06:26:24,180 			Loss:    4.670e-03    			Backward time: 	 0.27 sec 
2023-04-02 06:26:24,467 			Learning rate: weights:   1.000e-03    
2023-04-02 06:26:24,467 			Last test performance: 98.05%
2023-04-02 06:26:24,467 ----------------
2023-04-02 06:26:26,000   2   =>  69   		Training 486 pattern with 95.83% 	Forward time: 	 1.26 sec
2023-04-02 06:26:26,000 			Loss:    5.835e-03    			Backward time: 	 0.26 sec 
2023-04-02 06:26:26,150 			Learning rate: weights:   1.000e-03    
2023-04-02 06:26:26,150 			Last test performance: 98.05%
2023-04-02 06:26:26,150 ----------------
2023-04-02 06:26:28,075   2   =>  70   		Training 486 pattern with 96.04% 	Forward time: 	 1.50 sec
2023-04-02 06:26:28,076 			Loss:    4.416e-03    			Backward time: 	 0.40 sec 
2023-04-02 06:26:28,241 			Learning rate: weights:   1.000e-03    
2023-04-02 06:26:28,242 			Last test performance: 98.05%
2023-04-02 06:26:28,242 ----------------
2023-04-02 06:26:30,723   2   =>  71   		Training 486 pattern with 97.08% 	Forward time: 	 1.80 sec
2023-04-02 06:26:30,723 			Loss:    3.951e-03    			Backward time: 	 0.67 sec 
2023-04-02 06:26:30,913 			Learning rate: weights:   1.000e-03    
2023-04-02 06:26:30,914 			Last test performance: 98.05%
2023-04-02 06:26:30,915 ----------------
2023-04-02 06:26:33,033   2   =>  72   		Training 486 pattern with 96.25% 	Forward time: 	 1.62 sec
2023-04-02 06:26:33,034 			Loss:    4.530e-03    			Backward time: 	 0.48 sec 
2023-04-02 06:26:33,244 			Learning rate: weights:   1.000e-03    
2023-04-02 06:26:33,244 			Last test performance: 98.05%
2023-04-02 06:26:33,244 ----------------
2023-04-02 06:26:34,794   2   =>  73   		Training 486 pattern with 97.50% 	Forward time: 	 1.17 sec
2023-04-02 06:26:34,795 			Loss:    3.598e-03    			Backward time: 	 0.37 sec 
2023-04-02 06:26:34,998 			Learning rate: weights:   1.000e-03    
2023-04-02 06:26:34,998 			Last test performance: 98.05%
2023-04-02 06:26:34,999 ----------------
2023-04-02 06:26:38,241   2   =>  74   		Training 486 pattern with 97.29% 	Forward time: 	 2.21 sec
2023-04-02 06:26:38,241 			Loss:    3.622e-03    			Backward time: 	 1.01 sec 
2023-04-02 06:26:38,467 			Learning rate: weights:   1.000e-03    
2023-04-02 06:26:38,467 			Last test performance: 98.05%
2023-04-02 06:26:38,467 ----------------
2023-04-02 06:26:41,395   2   =>  75   		Training 486 pattern with 96.25% 	Forward time: 	 1.99 sec
2023-04-02 06:26:41,395 			Loss:    4.495e-03    			Backward time: 	 0.92 sec 
2023-04-02 06:26:41,516 			Learning rate: weights:   1.000e-03    
2023-04-02 06:26:41,516 			Last test performance: 98.05%
2023-04-02 06:26:41,516 ----------------
2023-04-02 06:26:44,393   2   =>  76   		Training 486 pattern with 96.67% 	Forward time: 	 2.11 sec
2023-04-02 06:26:44,393 			Loss:    4.246e-03    			Backward time: 	 0.76 sec 
2023-04-02 06:26:44,472 			Learning rate: weights:   1.000e-03    
2023-04-02 06:26:44,472 			Last test performance: 98.05%
2023-04-02 06:26:44,472 ----------------
2023-04-02 06:26:47,446   2   =>  77   		Training 486 pattern with 96.04% 	Forward time: 	 2.13 sec
2023-04-02 06:26:47,446 			Loss:    4.783e-03    			Backward time: 	 0.82 sec 
2023-04-02 06:26:47,590 			Learning rate: weights:   1.000e-03    
2023-04-02 06:26:47,592 			Last test performance: 98.05%
2023-04-02 06:26:47,593 ----------------
2023-04-02 06:26:49,920   2   =>  78   		Training 486 pattern with 95.62% 	Forward time: 	 1.60 sec
2023-04-02 06:26:49,921 			Loss:    6.027e-03    			Backward time: 	 0.71 sec 
2023-04-02 06:26:50,101 			Learning rate: weights:   1.000e-03    
2023-04-02 06:26:50,101 			Last test performance: 98.05%
2023-04-02 06:26:50,101 ----------------
2023-04-02 06:26:52,222   2   =>  79   		Training 486 pattern with 97.08% 	Forward time: 	 1.66 sec
2023-04-02 06:26:52,223 			Loss:    3.720e-03    			Backward time: 	 0.44 sec 
2023-04-02 06:26:52,348 			Learning rate: weights:   1.000e-03    
2023-04-02 06:26:52,348 			Last test performance: 98.05%
2023-04-02 06:26:52,348 ----------------
2023-04-02 06:26:55,792   2   =>  80   		Training 486 pattern with 95.42% 	Forward time: 	 2.41 sec
2023-04-02 06:26:55,793 			Loss:    6.966e-03    			Backward time: 	 1.02 sec 
2023-04-02 06:26:55,873 			Learning rate: weights:   1.000e-03    
2023-04-02 06:26:55,873 			Last test performance: 98.05%
2023-04-02 06:26:55,873 ----------------
2023-04-02 06:26:57,983   2   =>  81   		Training 486 pattern with 94.58% 	Forward time: 	 1.45 sec
2023-04-02 06:26:57,984 			Loss:    7.571e-03    			Backward time: 	 0.65 sec 
2023-04-02 06:26:58,137 			Learning rate: weights:   1.000e-03    
2023-04-02 06:26:58,139 			Last test performance: 98.05%
2023-04-02 06:26:58,139 ----------------
2023-04-02 06:27:00,154   2   =>  82   		Training 486 pattern with 96.67% 	Forward time: 	 1.48 sec
2023-04-02 06:27:00,155 			Loss:    4.284e-03    			Backward time: 	 0.52 sec 
2023-04-02 06:27:00,366 			Learning rate: weights:   1.000e-03    
2023-04-02 06:27:00,366 			Last test performance: 98.05%
2023-04-02 06:27:00,366 ----------------
2023-04-02 06:27:03,344   2   =>  83   		Training 486 pattern with 96.67% 	Forward time: 	 2.19 sec
2023-04-02 06:27:03,345 			Loss:    5.246e-03    			Backward time: 	 0.77 sec 
2023-04-02 06:27:03,522 			Learning rate: weights:   1.000e-03    
2023-04-02 06:27:03,523 			Last test performance: 98.05%
2023-04-02 06:27:03,523 ----------------
2023-04-02 06:27:06,116   2   =>  84   		Training 486 pattern with 97.29% 	Forward time: 	 1.93 sec
2023-04-02 06:27:06,117 			Loss:    4.122e-03    			Backward time: 	 0.65 sec 
2023-04-02 06:27:06,344 			Learning rate: weights:   1.000e-03    
2023-04-02 06:27:06,344 			Last test performance: 98.05%
2023-04-02 06:27:06,344 ----------------
2023-04-02 06:27:08,348   2   =>  85   		Training 486 pattern with 95.62% 	Forward time: 	 1.42 sec
2023-04-02 06:27:08,348 			Loss:    6.021e-03    			Backward time: 	 0.57 sec 
2023-04-02 06:27:08,502 			Learning rate: weights:   1.000e-03    
2023-04-02 06:27:08,503 			Last test performance: 98.05%
2023-04-02 06:27:08,503 ----------------
2023-04-02 06:27:10,977   2   =>  86   		Training 486 pattern with 96.67% 	Forward time: 	 1.82 sec
2023-04-02 06:27:10,977 			Loss:    4.613e-03    			Backward time: 	 0.63 sec 
2023-04-02 06:27:11,105 			Learning rate: weights:   1.000e-03    
2023-04-02 06:27:11,106 			Last test performance: 98.05%
2023-04-02 06:27:11,107 ----------------
2023-04-02 06:27:13,913   2   =>  87   		Training 486 pattern with 96.88% 	Forward time: 	 2.06 sec
2023-04-02 06:27:13,914 			Loss:    4.665e-03    			Backward time: 	 0.74 sec 
2023-04-02 06:27:14,067 			Learning rate: weights:   1.000e-03    
2023-04-02 06:27:14,069 			Last test performance: 98.05%
2023-04-02 06:27:14,070 ----------------
2023-04-02 06:27:16,418   2   =>  88   		Training 486 pattern with 96.88% 	Forward time: 	 1.85 sec
2023-04-02 06:27:16,418 			Loss:    4.291e-03    			Backward time: 	 0.49 sec 
2023-04-02 06:27:16,558 			Learning rate: weights:   1.000e-03    
2023-04-02 06:27:16,558 			Last test performance: 98.05%
2023-04-02 06:27:16,558 ----------------
2023-04-02 06:27:18,885   2   =>  89   		Training 486 pattern with 97.29% 	Forward time: 	 1.59 sec
2023-04-02 06:27:18,885 			Loss:    4.535e-03    			Backward time: 	 0.72 sec 
2023-04-02 06:27:18,981 			Learning rate: weights:   1.000e-03    
2023-04-02 06:27:18,981 			Last test performance: 98.05%
2023-04-02 06:27:18,981 ----------------
2023-04-02 06:27:21,675   2   =>  90   		Training 486 pattern with 94.58% 	Forward time: 	 1.82 sec
2023-04-02 06:27:21,676 			Loss:    7.513e-03    			Backward time: 	 0.86 sec 
2023-04-02 06:27:21,856 			Learning rate: weights:   1.000e-03    
2023-04-02 06:27:21,856 			Last test performance: 98.05%
2023-04-02 06:27:21,857 ----------------
2023-04-02 06:27:24,972   2   =>  91   		Training 486 pattern with 96.25% 	Forward time: 	 2.10 sec
2023-04-02 06:27:24,973 			Loss:    4.953e-03    			Backward time: 	 1.00 sec 
2023-04-02 06:27:25,146 			Learning rate: weights:   1.000e-03    
2023-04-02 06:27:25,147 			Last test performance: 98.05%
2023-04-02 06:27:25,150 ----------------
2023-04-02 06:27:26,370   2   =>  92   		Training 486 pattern with 96.67% 	Forward time: 	 1.04 sec
2023-04-02 06:27:26,370 			Loss:    5.072e-03    			Backward time: 	 0.17 sec 
2023-04-02 06:27:26,561 			Learning rate: weights:   1.000e-03    
2023-04-02 06:27:26,561 			Last test performance: 98.05%
2023-04-02 06:27:26,561 ----------------
2023-04-02 06:27:28,985   2   =>  93   		Training 486 pattern with 96.46% 	Forward time: 	 1.81 sec
2023-04-02 06:27:28,985 			Loss:    4.724e-03    			Backward time: 	 0.60 sec 
2023-04-02 06:27:29,124 			Learning rate: weights:   1.000e-03    
2023-04-02 06:27:29,125 			Last test performance: 98.05%
2023-04-02 06:27:29,126 ----------------
2023-04-02 06:27:31,389   2   =>  94   		Training 486 pattern with 97.50% 	Forward time: 	 1.52 sec
2023-04-02 06:27:31,390 			Loss:    4.871e-03    			Backward time: 	 0.69 sec 
2023-04-02 06:27:31,583 			Learning rate: weights:   1.000e-03    
2023-04-02 06:27:31,583 			Last test performance: 98.05%
2023-04-02 06:27:31,583 ----------------
2023-04-02 06:27:34,407   2   =>  95   		Training 486 pattern with 96.25% 	Forward time: 	 1.94 sec
2023-04-02 06:27:34,407 			Loss:    5.001e-03    			Backward time: 	 0.87 sec 
2023-04-02 06:27:34,521 			Learning rate: weights:   1.000e-03    
2023-04-02 06:27:34,521 			Last test performance: 98.05%
2023-04-02 06:27:34,521 ----------------
2023-04-02 06:27:35,371   2   =>  96   		Training 486 pattern with 95.21% 	Forward time: 	 0.78 sec
2023-04-02 06:27:35,372 			Loss:    6.031e-03    			Backward time: 	 0.06 sec 
2023-04-02 06:27:35,534 			Learning rate: weights:   1.000e-03    
2023-04-02 06:27:35,536 			Last test performance: 98.05%
2023-04-02 06:27:35,537 ----------------
2023-04-02 06:27:37,095   2   =>  97   		Training 486 pattern with 93.12% 	Forward time: 	 1.36 sec
2023-04-02 06:27:37,096 			Loss:    8.786e-03    			Backward time: 	 0.19 sec 
2023-04-02 06:27:37,202 			Learning rate: weights:   1.000e-03    
2023-04-02 06:27:37,202 			Last test performance: 98.05%
2023-04-02 06:27:37,202 ----------------
2023-04-02 06:27:39,100   2   =>  98   		Training 486 pattern with 97.08% 	Forward time: 	 1.57 sec
2023-04-02 06:27:39,101 			Loss:    4.471e-03    			Backward time: 	 0.31 sec 
2023-04-02 06:27:39,214 			Learning rate: weights:   1.000e-03    
2023-04-02 06:27:39,214 			Last test performance: 98.05%
2023-04-02 06:27:39,214 ----------------
2023-04-02 06:27:41,009   2   =>  99   		Training 486 pattern with 96.04% 	Forward time: 	 1.43 sec
2023-04-02 06:27:41,009 			Loss:    4.760e-03    			Backward time: 	 0.35 sec 
2023-04-02 06:27:41,180 			Learning rate: weights:   1.000e-03    
2023-04-02 06:27:41,184 			Last test performance: 98.05%
2023-04-02 06:27:41,184 ----------------
2023-04-02 06:27:44,908   2   => 100   		Training 486 pattern with 96.04% 	Forward time: 	 2.54 sec
2023-04-02 06:27:44,908 			Loss:    5.305e-03    			Backward time: 	 1.16 sec 
2023-04-02 06:27:45,064 			Learning rate: weights:   1.000e-03    
2023-04-02 06:27:45,064 			Last test performance: 98.05%
2023-04-02 06:27:45,064 ----------------
2023-04-02 06:27:46,065   2   => 101   		Training 486 pattern with 96.46% 	Forward time: 	 0.92 sec
2023-04-02 06:27:46,065 			Loss:    6.621e-03    			Backward time: 	 0.06 sec 
2023-04-02 06:27:46,265 			Learning rate: weights:   1.000e-03    
2023-04-02 06:27:46,265 			Last test performance: 98.05%
2023-04-02 06:27:46,266 ----------------
2023-04-02 06:27:49,492   2   => 102   		Training 486 pattern with 95.21% 	Forward time: 	 2.23 sec
2023-04-02 06:27:49,492 			Loss:    6.288e-03    			Backward time: 	 0.98 sec 
2023-04-02 06:27:49,620 			Learning rate: weights:   1.000e-03    
2023-04-02 06:27:49,620 			Last test performance: 98.05%
2023-04-02 06:27:49,620 ----------------
2023-04-02 06:27:52,403   2   => 103   		Training 486 pattern with 97.29% 	Forward time: 	 2.09 sec
2023-04-02 06:27:52,404 			Loss:    4.378e-03    			Backward time: 	 0.67 sec 
2023-04-02 06:27:52,690 			Learning rate: weights:   1.000e-03    
2023-04-02 06:27:52,690 			Last test performance: 98.05%
2023-04-02 06:27:52,690 ----------------
2023-04-02 06:27:54,248   2   => 104   		Training 486 pattern with 95.21% 	Forward time: 	 1.18 sec
2023-04-02 06:27:54,249 			Loss:    6.316e-03    			Backward time: 	 0.36 sec 
2023-04-02 06:27:54,489 			Learning rate: weights:   1.000e-03    
2023-04-02 06:27:54,489 			Last test performance: 98.05%
2023-04-02 06:27:54,489 ----------------
2023-04-02 06:27:56,226   2   => 105   		Training 486 pattern with 96.04% 	Forward time: 	 1.22 sec
2023-04-02 06:27:56,226 			Loss:    5.402e-03    			Backward time: 	 0.50 sec 
2023-04-02 06:27:56,380 			Learning rate: weights:   1.000e-03    
2023-04-02 06:27:56,381 			Last test performance: 98.05%
2023-04-02 06:27:56,381 ----------------
2023-04-02 06:27:57,554   2   => 106   		Training 486 pattern with 96.46% 	Forward time: 	 1.04 sec
2023-04-02 06:27:57,555 			Loss:    4.747e-03    			Backward time: 	 0.11 sec 
2023-04-02 06:27:57,776 			Learning rate: weights:   1.000e-03    
2023-04-02 06:27:57,776 			Last test performance: 98.05%
2023-04-02 06:27:57,776 ----------------
2023-04-02 06:27:59,139   2   => 107   		Training 486 pattern with 98.12% 	Forward time: 	 1.17 sec
2023-04-02 06:27:59,139 			Loss:    3.109e-03    			Backward time: 	 0.18 sec 
2023-04-02 06:27:59,225 			Learning rate: weights:   1.000e-03    
2023-04-02 06:27:59,225 			Last test performance: 98.05%
2023-04-02 06:27:59,225 ----------------
2023-04-02 06:28:01,706   2   => 108   		Training 486 pattern with 97.08% 	Forward time: 	 1.59 sec
2023-04-02 06:28:01,707 			Loss:    4.838e-03    			Backward time: 	 0.87 sec 
2023-04-02 06:28:01,861 			Learning rate: weights:   1.000e-03    
2023-04-02 06:28:01,861 			Last test performance: 98.05%
2023-04-02 06:28:01,863 ----------------
2023-04-02 06:28:05,047   2   => 109   		Training 486 pattern with 97.08% 	Forward time: 	 2.35 sec
2023-04-02 06:28:05,047 			Loss:    3.922e-03    			Backward time: 	 0.82 sec 
2023-04-02 06:28:05,181 			Learning rate: weights:   1.000e-03    
2023-04-02 06:28:05,181 			Last test performance: 98.05%
2023-04-02 06:28:05,181 ----------------
2023-04-02 06:28:07,355   2   => 110   		Training 486 pattern with 94.58% 	Forward time: 	 1.53 sec
2023-04-02 06:28:07,355 			Loss:    5.866e-03    			Backward time: 	 0.62 sec 
2023-04-02 06:28:07,533 			Learning rate: weights:   1.000e-03    
2023-04-02 06:28:07,533 			Last test performance: 98.05%
2023-04-02 06:28:07,533 ----------------
2023-04-02 06:28:10,053   2   => 111   		Training 486 pattern with 96.25% 	Forward time: 	 1.79 sec
2023-04-02 06:28:10,053 			Loss:    4.766e-03    			Backward time: 	 0.71 sec 
2023-04-02 06:28:10,210 			Learning rate: weights:   1.000e-03    
2023-04-02 06:28:10,211 			Last test performance: 98.05%
2023-04-02 06:28:10,211 ----------------
2023-04-02 06:28:11,722   2   => 112   		Training 486 pattern with 96.04% 	Forward time: 	 1.18 sec
2023-04-02 06:28:11,723 			Loss:    5.738e-03    			Backward time: 	 0.31 sec 
2023-04-02 06:28:11,891 			Learning rate: weights:   1.000e-03    
2023-04-02 06:28:11,891 			Last test performance: 98.05%
2023-04-02 06:28:11,892 ----------------
2023-04-02 06:28:12,904   2   => 113   		Training 486 pattern with 95.83% 	Forward time: 	 0.94 sec
2023-04-02 06:28:12,904 			Loss:    5.413e-03    			Backward time: 	 0.06 sec 
2023-04-02 06:28:13,129 			Learning rate: weights:   1.000e-03    
2023-04-02 06:28:13,129 			Last test performance: 98.05%
2023-04-02 06:28:13,129 ----------------
2023-04-02 06:28:16,421   2   => 114   		Training 486 pattern with 96.25% 	Forward time: 	 2.23 sec
2023-04-02 06:28:16,421 			Loss:    5.064e-03    			Backward time: 	 1.05 sec 
2023-04-02 06:28:16,526 			Learning rate: weights:   1.000e-03    
2023-04-02 06:28:16,526 			Last test performance: 98.05%
2023-04-02 06:28:16,526 ----------------
2023-04-02 06:28:17,721   2   => 115   		Training 486 pattern with 96.25% 	Forward time: 	 1.03 sec
2023-04-02 06:28:17,721 			Loss:    5.045e-03    			Backward time: 	 0.15 sec 
2023-04-02 06:28:17,932 			Learning rate: weights:   1.000e-03    
2023-04-02 06:28:17,932 			Last test performance: 98.05%
2023-04-02 06:28:17,932 ----------------
2023-04-02 06:28:20,300   2   => 116   		Training 486 pattern with 97.29% 	Forward time: 	 1.67 sec
2023-04-02 06:28:20,300 			Loss:    4.400e-03    			Backward time: 	 0.69 sec 
2023-04-02 06:28:20,389 			Learning rate: weights:   1.000e-03    
2023-04-02 06:28:20,389 			Last test performance: 98.05%
2023-04-02 06:28:20,389 ----------------
2023-04-02 06:28:22,340   2   => 117   		Training 486 pattern with 97.08% 	Forward time: 	 1.38 sec
2023-04-02 06:28:22,340 			Loss:    4.456e-03    			Backward time: 	 0.55 sec 
2023-04-02 06:28:22,495 			Learning rate: weights:   1.000e-03    
2023-04-02 06:28:22,496 			Last test performance: 98.05%
2023-04-02 06:28:22,497 ----------------
2023-04-02 06:28:25,499   2   => 118   		Training 486 pattern with 94.17% 	Forward time: 	 2.10 sec
2023-04-02 06:28:25,499 			Loss:    7.089e-03    			Backward time: 	 0.87 sec 
2023-04-02 06:28:25,719 			Learning rate: weights:   1.000e-03    
2023-04-02 06:28:25,719 			Last test performance: 98.05%
2023-04-02 06:28:25,723 ----------------
2023-04-02 06:28:27,133   2   => 119   		Training 486 pattern with 96.67% 	Forward time: 	 1.14 sec
2023-04-02 06:28:27,133 			Loss:    4.449e-03    			Backward time: 	 0.23 sec 
2023-04-02 06:28:27,309 			Learning rate: weights:   1.000e-03    
2023-04-02 06:28:27,310 			Last test performance: 98.05%
2023-04-02 06:28:27,310 ----------------
2023-04-02 06:28:28,701   2   => 120   		Training 486 pattern with 96.46% 	Forward time: 	 1.15 sec
2023-04-02 06:28:28,701 			Loss:    5.258e-03    			Backward time: 	 0.23 sec 
2023-04-02 06:28:28,897 			Learning rate: weights:   1.000e-03    
2023-04-02 06:28:28,897 			Last test performance: 98.05%
2023-04-02 06:28:28,897 ----------------
2023-04-02 06:28:32,098   2   => 121   		Training 486 pattern with 96.67% 	Forward time: 	 2.02 sec
2023-04-02 06:28:32,098 			Loss:    5.294e-03    			Backward time: 	 1.17 sec 
2023-04-02 06:28:32,176 			Learning rate: weights:   1.000e-03    
2023-04-02 06:28:32,177 			Last test performance: 98.05%
2023-04-02 06:28:32,177 ----------------
2023-04-02 06:28:35,082   2   => 122   		Training 486 pattern with 96.88% 	Forward time: 	 2.08 sec
2023-04-02 06:28:35,083 			Loss:    4.250e-03    			Backward time: 	 0.81 sec 
2023-04-02 06:28:35,346 			Learning rate: weights:   1.000e-03    
2023-04-02 06:28:35,347 			Last test performance: 98.05%
2023-04-02 06:28:35,347 ----------------
2023-04-02 06:28:38,653   2   => 123   		Training 486 pattern with 96.04% 	Forward time: 	 2.24 sec
2023-04-02 06:28:38,653 			Loss:    5.900e-03    			Backward time: 	 1.05 sec 
2023-04-02 06:28:38,849 			Learning rate: weights:   1.000e-03    
2023-04-02 06:28:38,851 			Last test performance: 98.05%
2023-04-02 06:28:38,851 ----------------
2023-04-02 06:28:41,552   2   => 124   		Training 486 pattern with 96.88% 	Forward time: 	 2.01 sec
2023-04-02 06:28:41,552 			Loss:    3.844e-03    			Backward time: 	 0.68 sec 
2023-04-02 06:28:41,793 
2023-04-02 06:28:41,793 Testing:
2023-04-02 06:28:42,035 		24 of 10000 with 91.67% 	 Time used:  0.24 sec
2023-04-02 06:28:42,224 		48 of 10000 with 93.75% 	 Time used:  0.19 sec
2023-04-02 06:28:42,379 		72 of 10000 with 95.83% 	 Time used:  0.15 sec
2023-04-02 06:28:42,570 		96 of 10000 with 95.83% 	 Time used:  0.19 sec
2023-04-02 06:28:42,802 		120 of 10000 with 96.67% 	 Time used:  0.23 sec
2023-04-02 06:28:42,958 		144 of 10000 with 96.53% 	 Time used:  0.16 sec
2023-04-02 06:28:43,191 		168 of 10000 with 96.43% 	 Time used:  0.23 sec
2023-04-02 06:28:43,335 		192 of 10000 with 96.88% 	 Time used:  0.14 sec
2023-04-02 06:28:43,501 		216 of 10000 with 97.22% 	 Time used:  0.17 sec
2023-04-02 06:28:43,679 		240 of 10000 with 97.50% 	 Time used:  0.18 sec
2023-04-02 06:28:43,930 		264 of 10000 with 97.35% 	 Time used:  0.25 sec
2023-04-02 06:28:44,115 		288 of 10000 with 97.22% 	 Time used:  0.18 sec
2023-04-02 06:28:44,317 		312 of 10000 with 97.44% 	 Time used:  0.20 sec
2023-04-02 06:28:44,558 		336 of 10000 with 97.32% 	 Time used:  0.24 sec
2023-04-02 06:28:44,702 		360 of 10000 with 97.50% 	 Time used:  0.14 sec
2023-04-02 06:28:44,903 		384 of 10000 with 97.66% 	 Time used:  0.20 sec
2023-04-02 06:28:45,095 		408 of 10000 with 97.79% 	 Time used:  0.19 sec
2023-04-02 06:28:45,298 		432 of 10000 with 97.92% 	 Time used:  0.20 sec
2023-04-02 06:28:45,477 		456 of 10000 with 97.37% 	 Time used:  0.18 sec
2023-04-02 06:28:45,651 		480 of 10000 with 97.50% 	 Time used:  0.17 sec
2023-04-02 06:28:45,825 		504 of 10000 with 97.62% 	 Time used:  0.17 sec
2023-04-02 06:28:46,054 		528 of 10000 with 97.35% 	 Time used:  0.23 sec
2023-04-02 06:28:46,241 		552 of 10000 with 97.46% 	 Time used:  0.19 sec
2023-04-02 06:28:46,462 		576 of 10000 with 97.40% 	 Time used:  0.22 sec
2023-04-02 06:28:46,635 		600 of 10000 with 97.50% 	 Time used:  0.17 sec
2023-04-02 06:28:46,822 		624 of 10000 with 97.60% 	 Time used:  0.19 sec
2023-04-02 06:28:46,939 		648 of 10000 with 97.53% 	 Time used:  0.12 sec
2023-04-02 06:28:47,063 		672 of 10000 with 97.62% 	 Time used:  0.12 sec
2023-04-02 06:28:47,095 		696 of 10000 with 97.70% 	 Time used:  0.03 sec
2023-04-02 06:28:47,127 		720 of 10000 with 97.64% 	 Time used:  0.03 sec
2023-04-02 06:28:47,195 		744 of 10000 with 97.72% 	 Time used:  0.07 sec
2023-04-02 06:28:47,346 		768 of 10000 with 97.79% 	 Time used:  0.15 sec
2023-04-02 06:28:47,571 		792 of 10000 with 97.85% 	 Time used:  0.22 sec
2023-04-02 06:28:47,718 		816 of 10000 with 97.67% 	 Time used:  0.15 sec
2023-04-02 06:28:47,862 		840 of 10000 with 97.74% 	 Time used:  0.14 sec
2023-04-02 06:28:48,064 		864 of 10000 with 97.69% 	 Time used:  0.20 sec
2023-04-02 06:28:48,262 		888 of 10000 with 97.75% 	 Time used:  0.19 sec
2023-04-02 06:28:48,425 		912 of 10000 with 97.59% 	 Time used:  0.16 sec
2023-04-02 06:28:48,589 		936 of 10000 with 97.65% 	 Time used:  0.16 sec
2023-04-02 06:28:48,793 		960 of 10000 with 97.71% 	 Time used:  0.20 sec
2023-04-02 06:28:49,022 		984 of 10000 with 97.76% 	 Time used:  0.23 sec
2023-04-02 06:28:49,177 		1008 of 10000 with 97.82% 	 Time used:  0.15 sec
2023-04-02 06:28:49,340 		1032 of 10000 with 97.67% 	 Time used:  0.16 sec
2023-04-02 06:28:49,533 		1056 of 10000 with 97.63% 	 Time used:  0.19 sec
2023-04-02 06:28:49,707 		1080 of 10000 with 97.69% 	 Time used:  0.17 sec
2023-04-02 06:28:49,893 		1104 of 10000 with 97.74% 	 Time used:  0.19 sec
2023-04-02 06:28:50,063 		1128 of 10000 with 97.78% 	 Time used:  0.17 sec
2023-04-02 06:28:50,228 		1152 of 10000 with 97.74% 	 Time used:  0.16 sec
2023-04-02 06:28:50,409 		1176 of 10000 with 97.79% 	 Time used:  0.18 sec
2023-04-02 06:28:50,625 		1200 of 10000 with 97.83% 	 Time used:  0.21 sec
2023-04-02 06:28:50,867 		1224 of 10000 with 97.88% 	 Time used:  0.24 sec
2023-04-02 06:28:50,993 		1248 of 10000 with 97.92% 	 Time used:  0.13 sec
2023-04-02 06:28:51,123 		1272 of 10000 with 97.96% 	 Time used:  0.13 sec
2023-04-02 06:28:51,307 		1296 of 10000 with 97.92% 	 Time used:  0.18 sec
2023-04-02 06:28:51,505 		1320 of 10000 with 97.95% 	 Time used:  0.20 sec
2023-04-02 06:28:51,743 		1344 of 10000 with 97.99% 	 Time used:  0.24 sec
2023-04-02 06:28:51,890 		1368 of 10000 with 98.03% 	 Time used:  0.15 sec
2023-04-02 06:28:52,113 		1392 of 10000 with 98.06% 	 Time used:  0.22 sec
2023-04-02 06:28:52,297 		1416 of 10000 with 98.09% 	 Time used:  0.18 sec
2023-04-02 06:28:52,533 		1440 of 10000 with 98.12% 	 Time used:  0.24 sec
2023-04-02 06:28:52,557 		1464 of 10000 with 98.16% 	 Time used:  0.02 sec
2023-04-02 06:28:52,593 		1488 of 10000 with 98.05% 	 Time used:  0.04 sec
2023-04-02 06:28:52,630 		1512 of 10000 with 98.08% 	 Time used:  0.04 sec
2023-04-02 06:28:52,707 		1536 of 10000 with 98.11% 	 Time used:  0.08 sec
2023-04-02 06:28:52,748 		1560 of 10000 with 98.14% 	 Time used:  0.04 sec
2023-04-02 06:28:52,781 		1584 of 10000 with 98.11% 	 Time used:  0.03 sec
2023-04-02 06:28:52,813 		1608 of 10000 with 98.07% 	 Time used:  0.03 sec
2023-04-02 06:28:52,845 		1632 of 10000 with 98.04% 	 Time used:  0.03 sec
2023-04-02 06:28:52,877 		1656 of 10000 with 98.07% 	 Time used:  0.03 sec
2023-04-02 06:28:52,909 		1680 of 10000 with 98.10% 	 Time used:  0.03 sec
2023-04-02 06:28:52,942 		1704 of 10000 with 98.12% 	 Time used:  0.03 sec
2023-04-02 06:28:52,974 		1728 of 10000 with 98.03% 	 Time used:  0.03 sec
2023-04-02 06:28:53,006 		1752 of 10000 with 98.06% 	 Time used:  0.03 sec
2023-04-02 06:28:53,038 		1776 of 10000 with 98.09% 	 Time used:  0.03 sec
2023-04-02 06:28:53,070 		1800 of 10000 with 98.11% 	 Time used:  0.03 sec
2023-04-02 06:28:53,102 		1824 of 10000 with 98.14% 	 Time used:  0.03 sec
2023-04-02 06:28:53,134 		1848 of 10000 with 98.16% 	 Time used:  0.03 sec
2023-04-02 06:28:53,166 		1872 of 10000 with 98.18% 	 Time used:  0.03 sec
2023-04-02 06:28:53,198 		1896 of 10000 with 98.21% 	 Time used:  0.03 sec
2023-04-02 06:28:53,241 		1920 of 10000 with 98.23% 	 Time used:  0.04 sec
2023-04-02 06:28:53,273 		1944 of 10000 with 98.25% 	 Time used:  0.03 sec
2023-04-02 06:28:53,305 		1968 of 10000 with 98.22% 	 Time used:  0.03 sec
2023-04-02 06:28:53,337 		1992 of 10000 with 98.19% 	 Time used:  0.03 sec
2023-04-02 06:28:53,369 		2016 of 10000 with 98.21% 	 Time used:  0.03 sec
2023-04-02 06:28:53,402 		2040 of 10000 with 98.19% 	 Time used:  0.03 sec
2023-04-02 06:28:53,577 		2064 of 10000 with 98.21% 	 Time used:  0.18 sec
2023-04-02 06:28:53,632 		2088 of 10000 with 98.18% 	 Time used:  0.05 sec
2023-04-02 06:28:53,776 		2112 of 10000 with 98.20% 	 Time used:  0.14 sec
2023-04-02 06:28:53,940 		2136 of 10000 with 98.17% 	 Time used:  0.16 sec
2023-04-02 06:28:54,117 		2160 of 10000 with 98.19% 	 Time used:  0.18 sec
2023-04-02 06:28:54,299 		2184 of 10000 with 98.21% 	 Time used:  0.18 sec
2023-04-02 06:28:54,523 		2208 of 10000 with 98.23% 	 Time used:  0.22 sec
2023-04-02 06:28:54,689 		2232 of 10000 with 98.25% 	 Time used:  0.16 sec
2023-04-02 06:28:54,902 		2256 of 10000 with 98.27% 	 Time used:  0.21 sec
2023-04-02 06:28:55,077 		2280 of 10000 with 98.29% 	 Time used:  0.17 sec
2023-04-02 06:28:55,260 		2304 of 10000 with 98.31% 	 Time used:  0.18 sec
2023-04-02 06:28:55,439 		2328 of 10000 with 98.28% 	 Time used:  0.18 sec
2023-04-02 06:28:55,605 		2352 of 10000 with 98.30% 	 Time used:  0.16 sec
2023-04-02 06:28:55,827 		2376 of 10000 with 98.32% 	 Time used:  0.22 sec
2023-04-02 06:28:55,857 		2400 of 10000 with 98.33% 	 Time used:  0.03 sec
2023-04-02 06:28:55,918 		2424 of 10000 with 98.31% 	 Time used:  0.06 sec
2023-04-02 06:28:55,952 		2448 of 10000 with 98.28% 	 Time used:  0.03 sec
2023-04-02 06:28:55,985 		2472 of 10000 with 98.30% 	 Time used:  0.03 sec
2023-04-02 06:28:56,017 		2496 of 10000 with 98.32% 	 Time used:  0.03 sec
2023-04-02 06:28:56,050 		2520 of 10000 with 98.33% 	 Time used:  0.03 sec
2023-04-02 06:28:56,082 		2544 of 10000 with 98.35% 	 Time used:  0.03 sec
2023-04-02 06:28:56,115 		2568 of 10000 with 98.36% 	 Time used:  0.03 sec
2023-04-02 06:28:56,148 		2592 of 10000 with 98.38% 	 Time used:  0.03 sec
2023-04-02 06:28:56,224 		2616 of 10000 with 98.39% 	 Time used:  0.07 sec
2023-04-02 06:28:56,258 		2640 of 10000 with 98.37% 	 Time used:  0.03 sec
2023-04-02 06:28:56,291 		2664 of 10000 with 98.35% 	 Time used:  0.03 sec
2023-04-02 06:28:56,324 		2688 of 10000 with 98.36% 	 Time used:  0.03 sec
2023-04-02 06:28:56,357 		2712 of 10000 with 98.38% 	 Time used:  0.03 sec
2023-04-02 06:28:56,390 		2736 of 10000 with 98.39% 	 Time used:  0.03 sec
2023-04-02 06:28:56,423 		2760 of 10000 with 98.41% 	 Time used:  0.03 sec
2023-04-02 06:28:56,456 		2784 of 10000 with 98.42% 	 Time used:  0.03 sec
2023-04-02 06:28:56,489 		2808 of 10000 with 98.40% 	 Time used:  0.03 sec
2023-04-02 06:28:56,522 		2832 of 10000 with 98.41% 	 Time used:  0.03 sec
2023-04-02 06:28:56,555 		2856 of 10000 with 98.42% 	 Time used:  0.03 sec
2023-04-02 06:28:56,587 		2880 of 10000 with 98.40% 	 Time used:  0.03 sec
2023-04-02 06:28:56,620 		2904 of 10000 with 98.42% 	 Time used:  0.03 sec
2023-04-02 06:28:56,653 		2928 of 10000 with 98.43% 	 Time used:  0.03 sec
2023-04-02 06:28:56,686 		2952 of 10000 with 98.44% 	 Time used:  0.03 sec
2023-04-02 06:28:56,719 		2976 of 10000 with 98.42% 	 Time used:  0.03 sec
2023-04-02 06:28:56,752 		3000 of 10000 with 98.43% 	 Time used:  0.03 sec
2023-04-02 06:28:56,784 		3024 of 10000 with 98.45% 	 Time used:  0.03 sec
2023-04-02 06:28:56,817 		3048 of 10000 with 98.46% 	 Time used:  0.03 sec
2023-04-02 06:28:56,850 		3072 of 10000 with 98.47% 	 Time used:  0.03 sec
2023-04-02 06:28:56,883 		3096 of 10000 with 98.45% 	 Time used:  0.03 sec
2023-04-02 06:28:56,916 		3120 of 10000 with 98.46% 	 Time used:  0.03 sec
2023-04-02 06:28:56,949 		3144 of 10000 with 98.47% 	 Time used:  0.03 sec
2023-04-02 06:28:56,982 		3168 of 10000 with 98.48% 	 Time used:  0.03 sec
2023-04-02 06:28:57,015 		3192 of 10000 with 98.46% 	 Time used:  0.03 sec
2023-04-02 06:28:57,048 		3216 of 10000 with 98.48% 	 Time used:  0.03 sec
2023-04-02 06:28:57,080 		3240 of 10000 with 98.46% 	 Time used:  0.03 sec
2023-04-02 06:28:57,113 		3264 of 10000 with 98.44% 	 Time used:  0.03 sec
2023-04-02 06:28:57,146 		3288 of 10000 with 98.42% 	 Time used:  0.03 sec
2023-04-02 06:28:57,179 		3312 of 10000 with 98.43% 	 Time used:  0.03 sec
2023-04-02 06:28:57,211 		3336 of 10000 with 98.44% 	 Time used:  0.03 sec
2023-04-02 06:28:57,244 		3360 of 10000 with 98.45% 	 Time used:  0.03 sec
2023-04-02 06:28:57,277 		3384 of 10000 with 98.43% 	 Time used:  0.03 sec
2023-04-02 06:28:57,310 		3408 of 10000 with 98.44% 	 Time used:  0.03 sec
2023-04-02 06:28:57,343 		3432 of 10000 with 98.46% 	 Time used:  0.03 sec
2023-04-02 06:28:57,376 		3456 of 10000 with 98.44% 	 Time used:  0.03 sec
2023-04-02 06:28:57,408 		3480 of 10000 with 98.42% 	 Time used:  0.03 sec
2023-04-02 06:28:57,571 		3504 of 10000 with 98.40% 	 Time used:  0.15 sec
2023-04-02 06:28:57,748 		3528 of 10000 with 98.41% 	 Time used:  0.18 sec
2023-04-02 06:28:57,949 		3552 of 10000 with 98.42% 	 Time used:  0.20 sec
2023-04-02 06:28:58,145 		3576 of 10000 with 98.43% 	 Time used:  0.20 sec
2023-04-02 06:28:58,359 		3600 of 10000 with 98.44% 	 Time used:  0.21 sec
2023-04-02 06:28:58,533 		3624 of 10000 with 98.43% 	 Time used:  0.17 sec
2023-04-02 06:28:58,704 		3648 of 10000 with 98.44% 	 Time used:  0.17 sec
2023-04-02 06:28:58,895 		3672 of 10000 with 98.42% 	 Time used:  0.19 sec
2023-04-02 06:28:59,043 		3696 of 10000 with 98.40% 	 Time used:  0.15 sec
2023-04-02 06:28:59,232 		3720 of 10000 with 98.39% 	 Time used:  0.19 sec
2023-04-02 06:28:59,459 		3744 of 10000 with 98.40% 	 Time used:  0.23 sec
2023-04-02 06:28:59,628 		3768 of 10000 with 98.41% 	 Time used:  0.17 sec
2023-04-02 06:28:59,820 		3792 of 10000 with 98.42% 	 Time used:  0.19 sec
2023-04-02 06:29:00,003 		3816 of 10000 with 98.43% 	 Time used:  0.18 sec
2023-04-02 06:29:00,049 		3840 of 10000 with 98.44% 	 Time used:  0.05 sec
2023-04-02 06:29:00,082 		3864 of 10000 with 98.45% 	 Time used:  0.03 sec
2023-04-02 06:29:00,115 		3888 of 10000 with 98.43% 	 Time used:  0.03 sec
2023-04-02 06:29:00,147 		3912 of 10000 with 98.44% 	 Time used:  0.03 sec
2023-04-02 06:29:00,179 		3936 of 10000 with 98.45% 	 Time used:  0.03 sec
2023-04-02 06:29:00,213 		3960 of 10000 with 98.46% 	 Time used:  0.03 sec
2023-04-02 06:29:00,245 		3984 of 10000 with 98.44% 	 Time used:  0.03 sec
2023-04-02 06:29:00,277 		4008 of 10000 with 98.45% 	 Time used:  0.03 sec
2023-04-02 06:29:00,310 		4032 of 10000 with 98.46% 	 Time used:  0.03 sec
2023-04-02 06:29:00,342 		4056 of 10000 with 98.45% 	 Time used:  0.03 sec
2023-04-02 06:29:00,391 		4080 of 10000 with 98.46% 	 Time used:  0.05 sec
2023-04-02 06:29:00,425 		4104 of 10000 with 98.46% 	 Time used:  0.03 sec
2023-04-02 06:29:00,458 		4128 of 10000 with 98.47% 	 Time used:  0.03 sec
2023-04-02 06:29:00,490 		4152 of 10000 with 98.48% 	 Time used:  0.03 sec
2023-04-02 06:29:00,522 		4176 of 10000 with 98.49% 	 Time used:  0.03 sec
2023-04-02 06:29:00,555 		4200 of 10000 with 98.48% 	 Time used:  0.03 sec
2023-04-02 06:29:00,587 		4224 of 10000 with 98.48% 	 Time used:  0.03 sec
2023-04-02 06:29:00,619 		4248 of 10000 with 98.49% 	 Time used:  0.03 sec
2023-04-02 06:29:00,651 		4272 of 10000 with 98.50% 	 Time used:  0.03 sec
2023-04-02 06:29:00,684 		4296 of 10000 with 98.51% 	 Time used:  0.03 sec
2023-04-02 06:29:00,717 		4320 of 10000 with 98.52% 	 Time used:  0.03 sec
2023-04-02 06:29:00,749 		4344 of 10000 with 98.53% 	 Time used:  0.03 sec
2023-04-02 06:29:00,781 		4368 of 10000 with 98.53% 	 Time used:  0.03 sec
2023-04-02 06:29:00,814 		4392 of 10000 with 98.52% 	 Time used:  0.03 sec
2023-04-02 06:29:00,846 		4416 of 10000 with 98.53% 	 Time used:  0.03 sec
2023-04-02 06:29:00,879 		4440 of 10000 with 98.54% 	 Time used:  0.03 sec
2023-04-02 06:29:01,109 		4464 of 10000 with 98.54% 	 Time used:  0.23 sec
2023-04-02 06:29:01,336 		4488 of 10000 with 98.55% 	 Time used:  0.22 sec
2023-04-02 06:29:01,490 		4512 of 10000 with 98.52% 	 Time used:  0.15 sec
2023-04-02 06:29:01,687 		4536 of 10000 with 98.48% 	 Time used:  0.20 sec
2023-04-02 06:29:02,082 		4560 of 10000 with 98.46% 	 Time used:  0.39 sec
2023-04-02 06:29:02,298 		4584 of 10000 with 98.47% 	 Time used:  0.21 sec
2023-04-02 06:29:02,526 		4608 of 10000 with 98.44% 	 Time used:  0.23 sec
2023-04-02 06:29:02,687 		4632 of 10000 with 98.45% 	 Time used:  0.16 sec
2023-04-02 06:29:02,854 		4656 of 10000 with 98.41% 	 Time used:  0.17 sec
2023-04-02 06:29:03,035 		4680 of 10000 with 98.42% 	 Time used:  0.18 sec
2023-04-02 06:29:03,200 		4704 of 10000 with 98.43% 	 Time used:  0.16 sec
2023-04-02 06:29:03,485 		4728 of 10000 with 98.41% 	 Time used:  0.28 sec
2023-04-02 06:29:03,674 		4752 of 10000 with 98.42% 	 Time used:  0.19 sec
2023-04-02 06:29:03,884 		4776 of 10000 with 98.41% 	 Time used:  0.21 sec
2023-04-02 06:29:04,093 		4800 of 10000 with 98.40% 	 Time used:  0.21 sec
2023-04-02 06:29:04,286 		4824 of 10000 with 98.40% 	 Time used:  0.19 sec
2023-04-02 06:29:04,490 		4848 of 10000 with 98.41% 	 Time used:  0.20 sec
2023-04-02 06:29:04,723 		4872 of 10000 with 98.40% 	 Time used:  0.23 sec
2023-04-02 06:29:04,906 		4896 of 10000 with 98.41% 	 Time used:  0.18 sec
2023-04-02 06:29:05,119 		4920 of 10000 with 98.39% 	 Time used:  0.21 sec
2023-04-02 06:29:05,275 		4944 of 10000 with 98.40% 	 Time used:  0.16 sec
2023-04-02 06:29:05,461 		4968 of 10000 with 98.41% 	 Time used:  0.18 sec
2023-04-02 06:29:05,644 		4992 of 10000 with 98.42% 	 Time used:  0.18 sec
2023-04-02 06:29:05,851 		5016 of 10000 with 98.43% 	 Time used:  0.21 sec
2023-04-02 06:29:06,043 		5040 of 10000 with 98.43% 	 Time used:  0.19 sec
2023-04-02 06:29:06,274 		5064 of 10000 with 98.44% 	 Time used:  0.23 sec
2023-04-02 06:29:06,295 		5088 of 10000 with 98.43% 	 Time used:  0.02 sec
2023-04-02 06:29:06,327 		5112 of 10000 with 98.44% 	 Time used:  0.03 sec
2023-04-02 06:29:06,359 		5136 of 10000 with 98.44% 	 Time used:  0.03 sec
2023-04-02 06:29:06,391 		5160 of 10000 with 98.45% 	 Time used:  0.03 sec
2023-04-02 06:29:06,423 		5184 of 10000 with 98.44% 	 Time used:  0.03 sec
2023-04-02 06:29:06,576 		5208 of 10000 with 98.44% 	 Time used:  0.15 sec
2023-04-02 06:29:06,788 		5232 of 10000 with 98.45% 	 Time used:  0.21 sec
2023-04-02 06:29:06,964 		5256 of 10000 with 98.44% 	 Time used:  0.18 sec
2023-04-02 06:29:07,204 		5280 of 10000 with 98.45% 	 Time used:  0.24 sec
2023-04-02 06:29:07,383 		5304 of 10000 with 98.45% 	 Time used:  0.18 sec
2023-04-02 06:29:07,565 		5328 of 10000 with 98.46% 	 Time used:  0.18 sec
2023-04-02 06:29:07,759 		5352 of 10000 with 98.47% 	 Time used:  0.19 sec
2023-04-02 06:29:07,988 		5376 of 10000 with 98.47% 	 Time used:  0.23 sec
2023-04-02 06:29:08,017 		5400 of 10000 with 98.48% 	 Time used:  0.03 sec
2023-04-02 06:29:08,050 		5424 of 10000 with 98.47% 	 Time used:  0.03 sec
2023-04-02 06:29:08,083 		5448 of 10000 with 98.48% 	 Time used:  0.03 sec
2023-04-02 06:29:08,115 		5472 of 10000 with 98.48% 	 Time used:  0.03 sec
2023-04-02 06:29:08,325 		5496 of 10000 with 98.47% 	 Time used:  0.21 sec
2023-04-02 06:29:08,496 		5520 of 10000 with 98.46% 	 Time used:  0.17 sec
2023-04-02 06:29:08,669 		5544 of 10000 with 98.45% 	 Time used:  0.17 sec
2023-04-02 06:29:08,851 		5568 of 10000 with 98.46% 	 Time used:  0.18 sec
2023-04-02 06:29:09,014 		5592 of 10000 with 98.46% 	 Time used:  0.16 sec
2023-04-02 06:29:09,171 		5616 of 10000 with 98.47% 	 Time used:  0.16 sec
2023-04-02 06:29:09,377 		5640 of 10000 with 98.48% 	 Time used:  0.20 sec
2023-04-02 06:29:09,528 		5664 of 10000 with 98.48% 	 Time used:  0.15 sec
2023-04-02 06:29:09,686 		5688 of 10000 with 98.47% 	 Time used:  0.16 sec
2023-04-02 06:29:09,871 		5712 of 10000 with 98.48% 	 Time used:  0.18 sec
2023-04-02 06:29:10,056 		5736 of 10000 with 98.43% 	 Time used:  0.18 sec
2023-04-02 06:29:10,275 		5760 of 10000 with 98.44% 	 Time used:  0.22 sec
2023-04-02 06:29:10,463 		5784 of 10000 with 98.43% 	 Time used:  0.19 sec
2023-04-02 06:29:10,676 		5808 of 10000 with 98.42% 	 Time used:  0.21 sec
2023-04-02 06:29:10,892 		5832 of 10000 with 98.41% 	 Time used:  0.21 sec
2023-04-02 06:29:11,059 		5856 of 10000 with 98.39% 	 Time used:  0.17 sec
2023-04-02 06:29:11,264 		5880 of 10000 with 98.40% 	 Time used:  0.20 sec
2023-04-02 06:29:11,420 		5904 of 10000 with 98.41% 	 Time used:  0.16 sec
2023-04-02 06:29:11,579 		5928 of 10000 with 98.41% 	 Time used:  0.16 sec
2023-04-02 06:29:11,730 		5952 of 10000 with 98.42% 	 Time used:  0.15 sec
2023-04-02 06:29:11,884 		5976 of 10000 with 98.43% 	 Time used:  0.15 sec
2023-04-02 06:29:12,073 		6000 of 10000 with 98.43% 	 Time used:  0.19 sec
2023-04-02 06:29:12,106 		6024 of 10000 with 98.44% 	 Time used:  0.03 sec
2023-04-02 06:29:12,177 		6048 of 10000 with 98.43% 	 Time used:  0.07 sec
2023-04-02 06:29:12,210 		6072 of 10000 with 98.42% 	 Time used:  0.03 sec
2023-04-02 06:29:12,243 		6096 of 10000 with 98.39% 	 Time used:  0.03 sec
2023-04-02 06:29:12,275 		6120 of 10000 with 98.38% 	 Time used:  0.03 sec
2023-04-02 06:29:12,307 		6144 of 10000 with 98.39% 	 Time used:  0.03 sec
2023-04-02 06:29:12,339 		6168 of 10000 with 98.38% 	 Time used:  0.03 sec
2023-04-02 06:29:12,372 		6192 of 10000 with 98.37% 	 Time used:  0.03 sec
2023-04-02 06:29:12,612 		6216 of 10000 with 98.36% 	 Time used:  0.24 sec
2023-04-02 06:29:12,811 		6240 of 10000 with 98.37% 	 Time used:  0.20 sec
2023-04-02 06:29:13,036 		6264 of 10000 with 98.36% 	 Time used:  0.22 sec
2023-04-02 06:29:13,216 		6288 of 10000 with 98.36% 	 Time used:  0.18 sec
2023-04-02 06:29:13,396 		6312 of 10000 with 98.37% 	 Time used:  0.18 sec
2023-04-02 06:29:13,547 		6336 of 10000 with 98.37% 	 Time used:  0.15 sec
2023-04-02 06:29:13,720 		6360 of 10000 with 98.38% 	 Time used:  0.17 sec
2023-04-02 06:29:14,011 		6384 of 10000 with 98.37% 	 Time used:  0.29 sec
2023-04-02 06:29:14,209 		6408 of 10000 with 98.36% 	 Time used:  0.20 sec
2023-04-02 06:29:14,388 		6432 of 10000 with 98.37% 	 Time used:  0.18 sec
2023-04-02 06:29:14,586 		6456 of 10000 with 98.37% 	 Time used:  0.20 sec
2023-04-02 06:29:14,838 		6480 of 10000 with 98.38% 	 Time used:  0.25 sec
2023-04-02 06:29:15,023 		6504 of 10000 with 98.39% 	 Time used:  0.18 sec
2023-04-02 06:29:15,192 		6528 of 10000 with 98.39% 	 Time used:  0.17 sec
2023-04-02 06:29:15,424 		6552 of 10000 with 98.38% 	 Time used:  0.23 sec
2023-04-02 06:29:15,611 		6576 of 10000 with 98.39% 	 Time used:  0.19 sec
2023-04-02 06:29:15,816 		6600 of 10000 with 98.39% 	 Time used:  0.20 sec
2023-04-02 06:29:15,992 		6624 of 10000 with 98.40% 	 Time used:  0.18 sec
2023-04-02 06:29:16,166 		6648 of 10000 with 98.36% 	 Time used:  0.17 sec
2023-04-02 06:29:16,347 		6672 of 10000 with 98.37% 	 Time used:  0.18 sec
2023-04-02 06:29:16,566 		6696 of 10000 with 98.36% 	 Time used:  0.22 sec
2023-04-02 06:29:16,589 		6720 of 10000 with 98.35% 	 Time used:  0.02 sec
2023-04-02 06:29:16,621 		6744 of 10000 with 98.34% 	 Time used:  0.03 sec
2023-04-02 06:29:16,653 		6768 of 10000 with 98.32% 	 Time used:  0.03 sec
2023-04-02 06:29:16,685 		6792 of 10000 with 98.31% 	 Time used:  0.03 sec
2023-04-02 06:29:16,717 		6816 of 10000 with 98.30% 	 Time used:  0.03 sec
2023-04-02 06:29:16,861 		6840 of 10000 with 98.30% 	 Time used:  0.14 sec
2023-04-02 06:29:17,039 		6864 of 10000 with 98.31% 	 Time used:  0.18 sec
2023-04-02 06:29:17,092 		6888 of 10000 with 98.32% 	 Time used:  0.05 sec
2023-04-02 06:29:17,235 		6912 of 10000 with 98.29% 	 Time used:  0.14 sec
2023-04-02 06:29:17,430 		6936 of 10000 with 98.30% 	 Time used:  0.19 sec
2023-04-02 06:29:17,662 		6960 of 10000 with 98.30% 	 Time used:  0.23 sec
2023-04-02 06:29:17,834 		6984 of 10000 with 98.28% 	 Time used:  0.17 sec
2023-04-02 06:29:18,070 		7008 of 10000 with 98.29% 	 Time used:  0.23 sec
2023-04-02 06:29:18,214 		7032 of 10000 with 98.29% 	 Time used:  0.14 sec
2023-04-02 06:29:18,376 		7056 of 10000 with 98.30% 	 Time used:  0.16 sec
2023-04-02 06:29:18,551 		7080 of 10000 with 98.29% 	 Time used:  0.17 sec
2023-04-02 06:29:18,741 		7104 of 10000 with 98.30% 	 Time used:  0.19 sec
2023-04-02 06:29:18,923 		7128 of 10000 with 98.29% 	 Time used:  0.18 sec
2023-04-02 06:29:19,104 		7152 of 10000 with 98.29% 	 Time used:  0.18 sec
2023-04-02 06:29:19,272 		7176 of 10000 with 98.30% 	 Time used:  0.17 sec
2023-04-02 06:29:19,474 		7200 of 10000 with 98.31% 	 Time used:  0.20 sec
2023-04-02 06:29:19,675 		7224 of 10000 with 98.31% 	 Time used:  0.20 sec
2023-04-02 06:29:19,856 		7248 of 10000 with 98.29% 	 Time used:  0.18 sec
2023-04-02 06:29:20,029 		7272 of 10000 with 98.29% 	 Time used:  0.17 sec
2023-04-02 06:29:20,231 		7296 of 10000 with 98.29% 	 Time used:  0.20 sec
2023-04-02 06:29:20,428 		7320 of 10000 with 98.28% 	 Time used:  0.20 sec
2023-04-02 06:29:20,579 		7344 of 10000 with 98.28% 	 Time used:  0.15 sec
2023-04-02 06:29:20,752 		7368 of 10000 with 98.29% 	 Time used:  0.17 sec
2023-04-02 06:29:21,003 		7392 of 10000 with 98.27% 	 Time used:  0.25 sec
2023-04-02 06:29:21,204 		7416 of 10000 with 98.26% 	 Time used:  0.20 sec
2023-04-02 06:29:21,367 		7440 of 10000 with 98.27% 	 Time used:  0.16 sec
2023-04-02 06:29:21,554 		7464 of 10000 with 98.27% 	 Time used:  0.19 sec
2023-04-02 06:29:21,738 		7488 of 10000 with 98.26% 	 Time used:  0.18 sec
2023-04-02 06:29:21,924 		7512 of 10000 with 98.27% 	 Time used:  0.18 sec
2023-04-02 06:29:22,089 		7536 of 10000 with 98.27% 	 Time used:  0.16 sec
2023-04-02 06:29:22,225 		7560 of 10000 with 98.28% 	 Time used:  0.13 sec
2023-04-02 06:29:22,379 		7584 of 10000 with 98.29% 	 Time used:  0.15 sec
2023-04-02 06:29:22,525 		7608 of 10000 with 98.28% 	 Time used:  0.15 sec
2023-04-02 06:29:22,714 		7632 of 10000 with 98.28% 	 Time used:  0.19 sec
2023-04-02 06:29:22,907 		7656 of 10000 with 98.29% 	 Time used:  0.19 sec
2023-04-02 06:29:23,091 		7680 of 10000 with 98.29% 	 Time used:  0.18 sec
2023-04-02 06:29:23,284 		7704 of 10000 with 98.30% 	 Time used:  0.19 sec
2023-04-02 06:29:23,457 		7728 of 10000 with 98.30% 	 Time used:  0.17 sec
2023-04-02 06:29:23,603 		7752 of 10000 with 98.31% 	 Time used:  0.15 sec
2023-04-02 06:29:23,728 		7776 of 10000 with 98.32% 	 Time used:  0.12 sec
2023-04-02 06:29:23,969 		7800 of 10000 with 98.32% 	 Time used:  0.24 sec
2023-04-02 06:29:24,141 		7824 of 10000 with 98.33% 	 Time used:  0.17 sec
2023-04-02 06:29:24,316 		7848 of 10000 with 98.33% 	 Time used:  0.17 sec
2023-04-02 06:29:24,548 		7872 of 10000 with 98.34% 	 Time used:  0.23 sec
2023-04-02 06:29:24,715 		7896 of 10000 with 98.34% 	 Time used:  0.17 sec
2023-04-02 06:29:24,950 		7920 of 10000 with 98.33% 	 Time used:  0.23 sec
2023-04-02 06:29:24,974 		7944 of 10000 with 98.34% 	 Time used:  0.02 sec
2023-04-02 06:29:25,010 		7968 of 10000 with 98.34% 	 Time used:  0.03 sec
2023-04-02 06:29:25,042 		7992 of 10000 with 98.35% 	 Time used:  0.03 sec
2023-04-02 06:29:25,075 		8016 of 10000 with 98.33% 	 Time used:  0.03 sec
2023-04-02 06:29:25,107 		8040 of 10000 with 98.33% 	 Time used:  0.03 sec
2023-04-02 06:29:25,139 		8064 of 10000 with 98.34% 	 Time used:  0.03 sec
2023-04-02 06:29:25,324 		8088 of 10000 with 98.33% 	 Time used:  0.18 sec
2023-04-02 06:29:25,484 		8112 of 10000 with 98.34% 	 Time used:  0.16 sec
2023-04-02 06:29:25,651 		8136 of 10000 with 98.34% 	 Time used:  0.17 sec
2023-04-02 06:29:25,818 		8160 of 10000 with 98.35% 	 Time used:  0.17 sec
2023-04-02 06:29:25,992 		8184 of 10000 with 98.34% 	 Time used:  0.17 sec
2023-04-02 06:29:26,149 		8208 of 10000 with 98.34% 	 Time used:  0.16 sec
2023-04-02 06:29:26,286 		8232 of 10000 with 98.35% 	 Time used:  0.14 sec
2023-04-02 06:29:26,465 		8256 of 10000 with 98.35% 	 Time used:  0.18 sec
2023-04-02 06:29:26,651 		8280 of 10000 with 98.36% 	 Time used:  0.19 sec
2023-04-02 06:29:26,877 		8304 of 10000 with 98.36% 	 Time used:  0.23 sec
2023-04-02 06:29:27,053 		8328 of 10000 with 98.35% 	 Time used:  0.17 sec
2023-04-02 06:29:27,237 		8352 of 10000 with 98.35% 	 Time used:  0.18 sec
2023-04-02 06:29:27,427 		8376 of 10000 with 98.35% 	 Time used:  0.19 sec
2023-04-02 06:29:27,669 		8400 of 10000 with 98.36% 	 Time used:  0.24 sec
2023-04-02 06:29:27,859 		8424 of 10000 with 98.36% 	 Time used:  0.19 sec
2023-04-02 06:29:28,043 		8448 of 10000 with 98.37% 	 Time used:  0.18 sec
2023-04-02 06:29:28,236 		8472 of 10000 with 98.37% 	 Time used:  0.19 sec
2023-04-02 06:29:28,404 		8496 of 10000 with 98.38% 	 Time used:  0.17 sec
2023-04-02 06:29:28,597 		8520 of 10000 with 98.37% 	 Time used:  0.19 sec
2023-04-02 06:29:28,803 		8544 of 10000 with 98.37% 	 Time used:  0.21 sec
2023-04-02 06:29:29,034 		8568 of 10000 with 98.37% 	 Time used:  0.23 sec
2023-04-02 06:29:29,194 		8592 of 10000 with 98.37% 	 Time used:  0.16 sec
2023-04-02 06:29:29,362 		8616 of 10000 with 98.38% 	 Time used:  0.17 sec
2023-04-02 06:29:29,557 		8640 of 10000 with 98.37% 	 Time used:  0.19 sec
2023-04-02 06:29:29,698 		8664 of 10000 with 98.36% 	 Time used:  0.14 sec
2023-04-02 06:29:29,866 		8688 of 10000 with 98.37% 	 Time used:  0.17 sec
2023-04-02 06:29:30,105 		8712 of 10000 with 98.37% 	 Time used:  0.24 sec
2023-04-02 06:29:30,250 		8736 of 10000 with 98.37% 	 Time used:  0.14 sec
2023-04-02 06:29:30,414 		8760 of 10000 with 98.38% 	 Time used:  0.16 sec
2023-04-02 06:29:30,594 		8784 of 10000 with 98.38% 	 Time used:  0.18 sec
2023-04-02 06:29:30,744 		8808 of 10000 with 98.38% 	 Time used:  0.15 sec
2023-04-02 06:29:30,933 		8832 of 10000 with 98.37% 	 Time used:  0.19 sec
2023-04-02 06:29:31,166 		8856 of 10000 with 98.37% 	 Time used:  0.23 sec
2023-04-02 06:29:31,338 		8880 of 10000 with 98.38% 	 Time used:  0.17 sec
2023-04-02 06:29:31,493 		8904 of 10000 with 98.37% 	 Time used:  0.15 sec
2023-04-02 06:29:31,661 		8928 of 10000 with 98.38% 	 Time used:  0.17 sec
2023-04-02 06:29:31,841 		8952 of 10000 with 98.37% 	 Time used:  0.18 sec
2023-04-02 06:29:31,992 		8976 of 10000 with 98.36% 	 Time used:  0.15 sec
2023-04-02 06:29:32,192 		9000 of 10000 with 98.36% 	 Time used:  0.20 sec
2023-04-02 06:29:32,361 		9024 of 10000 with 98.35% 	 Time used:  0.17 sec
2023-04-02 06:29:32,620 		9048 of 10000 with 98.35% 	 Time used:  0.26 sec
2023-04-02 06:29:32,753 		9072 of 10000 with 98.35% 	 Time used:  0.13 sec
2023-04-02 06:29:32,912 		9096 of 10000 with 98.35% 	 Time used:  0.16 sec
2023-04-02 06:29:33,091 		9120 of 10000 with 98.34% 	 Time used:  0.18 sec
2023-04-02 06:29:33,264 		9144 of 10000 with 98.35% 	 Time used:  0.17 sec
2023-04-02 06:29:33,428 		9168 of 10000 with 98.34% 	 Time used:  0.16 sec
2023-04-02 06:29:33,587 		9192 of 10000 with 98.35% 	 Time used:  0.16 sec
2023-04-02 06:29:33,739 		9216 of 10000 with 98.34% 	 Time used:  0.15 sec
2023-04-02 06:29:33,916 		9240 of 10000 with 98.33% 	 Time used:  0.18 sec
2023-04-02 06:29:34,145 		9264 of 10000 with 98.34% 	 Time used:  0.23 sec
2023-04-02 06:29:34,325 		9288 of 10000 with 98.34% 	 Time used:  0.18 sec
2023-04-02 06:29:34,509 		9312 of 10000 with 98.34% 	 Time used:  0.18 sec
2023-04-02 06:29:34,687 		9336 of 10000 with 98.34% 	 Time used:  0.18 sec
2023-04-02 06:29:34,869 		9360 of 10000 with 98.33% 	 Time used:  0.18 sec
2023-04-02 06:29:35,026 		9384 of 10000 with 98.34% 	 Time used:  0.16 sec
2023-04-02 06:29:35,169 		9408 of 10000 with 98.34% 	 Time used:  0.14 sec
2023-04-02 06:29:35,392 		9432 of 10000 with 98.34% 	 Time used:  0.22 sec
2023-04-02 06:29:35,611 		9456 of 10000 with 98.33% 	 Time used:  0.22 sec
2023-04-02 06:29:35,634 		9480 of 10000 with 98.33% 	 Time used:  0.02 sec
2023-04-02 06:29:35,832 		9504 of 10000 with 98.34% 	 Time used:  0.20 sec
2023-04-02 06:29:36,006 		9528 of 10000 with 98.34% 	 Time used:  0.17 sec
2023-04-02 06:29:36,188 		9552 of 10000 with 98.35% 	 Time used:  0.18 sec
2023-04-02 06:29:36,370 		9576 of 10000 with 98.35% 	 Time used:  0.18 sec
2023-04-02 06:29:36,543 		9600 of 10000 with 98.35% 	 Time used:  0.17 sec
2023-04-02 06:29:36,688 		9624 of 10000 with 98.36% 	 Time used:  0.14 sec
2023-04-02 06:29:36,855 		9648 of 10000 with 98.35% 	 Time used:  0.17 sec
2023-04-02 06:29:37,006 		9672 of 10000 with 98.35% 	 Time used:  0.15 sec
2023-04-02 06:29:37,154 		9696 of 10000 with 98.35% 	 Time used:  0.15 sec
2023-04-02 06:29:37,375 		9720 of 10000 with 98.34% 	 Time used:  0.22 sec
2023-04-02 06:29:37,575 		9744 of 10000 with 98.35% 	 Time used:  0.20 sec
2023-04-02 06:29:37,798 		9768 of 10000 with 98.35% 	 Time used:  0.22 sec
2023-04-02 06:29:37,999 		9792 of 10000 with 98.36% 	 Time used:  0.20 sec
2023-04-02 06:29:38,220 		9816 of 10000 with 98.35% 	 Time used:  0.22 sec
2023-04-02 06:29:38,402 		9840 of 10000 with 98.35% 	 Time used:  0.18 sec
2023-04-02 06:29:38,549 		9864 of 10000 with 98.35% 	 Time used:  0.15 sec
2023-04-02 06:29:38,729 		9888 of 10000 with 98.34% 	 Time used:  0.18 sec
2023-04-02 06:29:38,903 		9912 of 10000 with 98.35% 	 Time used:  0.17 sec
2023-04-02 06:29:39,111 		9936 of 10000 with 98.35% 	 Time used:  0.21 sec
2023-04-02 06:29:39,345 		9960 of 10000 with 98.35% 	 Time used:  0.23 sec
2023-04-02 06:29:39,495 		9984 of 10000 with 98.36% 	 Time used:  0.15 sec
2023-04-02 06:29:39,678 		10000 of 10000 with 98.36% 	 Time used:  0.18 sec
2023-04-02 06:29:39,679 
2023-04-02 06:29:39,698 			Learning rate: weights:   1.000e-03    
2023-04-02 06:29:39,698 			Last test performance: 98.36%
2023-04-02 06:29:39,698 ----------------
2023-04-02 06:29:42,639   3   =>  0    		Training 486 pattern with 96.88% 	Forward time: 	 2.06 sec
2023-04-02 06:29:42,639 			Loss:    3.660e-03    			Backward time: 	 0.86 sec 
2023-04-02 06:29:42,747 			Learning rate: weights:   1.000e-03    
2023-04-02 06:29:42,747 			Last test performance: 98.36%
2023-04-02 06:29:42,748 ----------------
2023-04-02 06:29:44,744   3   =>  1    		Training 486 pattern with 96.46% 	Forward time: 	 1.47 sec
2023-04-02 06:29:44,745 			Loss:    5.097e-03    			Backward time: 	 0.51 sec 
2023-04-02 06:29:44,997 			Learning rate: weights:   1.000e-03    
2023-04-02 06:29:44,998 			Last test performance: 98.36%
2023-04-02 06:29:44,998 ----------------
2023-04-02 06:29:46,542   3   =>  2    		Training 486 pattern with 96.67% 	Forward time: 	 1.20 sec
2023-04-02 06:29:46,543 			Loss:    4.741e-03    			Backward time: 	 0.33 sec 
2023-04-02 06:29:46,858 			Learning rate: weights:   1.000e-03    
2023-04-02 06:29:46,859 			Last test performance: 98.36%
2023-04-02 06:29:46,859 ----------------
2023-04-02 06:29:48,576   3   =>  3    		Training 486 pattern with 96.25% 	Forward time: 	 1.34 sec
2023-04-02 06:29:48,577 			Loss:    5.502e-03    			Backward time: 	 0.36 sec 
2023-04-02 06:29:48,674 			Learning rate: weights:   1.000e-03    
2023-04-02 06:29:48,674 			Last test performance: 98.36%
2023-04-02 06:29:48,674 ----------------
2023-04-02 06:29:51,762   3   =>  4    		Training 486 pattern with 96.88% 	Forward time: 	 2.12 sec
2023-04-02 06:29:51,762 			Loss:    4.418e-03    			Backward time: 	 0.95 sec 
2023-04-02 06:29:51,899 			Learning rate: weights:   1.000e-03    
2023-04-02 06:29:51,899 			Last test performance: 98.36%
2023-04-02 06:29:51,899 ----------------
2023-04-02 06:29:53,470   3   =>  5    		Training 486 pattern with 97.29% 	Forward time: 	 1.16 sec
2023-04-02 06:29:53,471 			Loss:    3.485e-03    			Backward time: 	 0.40 sec 
2023-04-02 06:29:53,554 			Learning rate: weights:   1.000e-03    
2023-04-02 06:29:53,555 			Last test performance: 98.36%
2023-04-02 06:29:53,555 ----------------
2023-04-02 06:29:55,291   3   =>  6    		Training 486 pattern with 96.04% 	Forward time: 	 1.30 sec
2023-04-02 06:29:55,292 			Loss:    4.889e-03    			Backward time: 	 0.42 sec 
2023-04-02 06:29:55,380 			Learning rate: weights:   1.000e-03    
2023-04-02 06:29:55,380 			Last test performance: 98.36%
2023-04-02 06:29:55,380 ----------------
2023-04-02 06:29:56,379   3   =>  7    		Training 486 pattern with 95.62% 	Forward time: 	 0.93 sec
2023-04-02 06:29:56,380 			Loss:    5.163e-03    			Backward time: 	 0.05 sec 
2023-04-02 06:29:56,500 			Learning rate: weights:   1.000e-03    
2023-04-02 06:29:56,501 			Last test performance: 98.36%
2023-04-02 06:29:56,501 ----------------
2023-04-02 06:29:58,293   3   =>  8    		Training 486 pattern with 96.46% 	Forward time: 	 1.42 sec
2023-04-02 06:29:58,293 			Loss:    4.215e-03    			Backward time: 	 0.35 sec 
2023-04-02 06:29:58,408 			Learning rate: weights:   1.000e-03    
2023-04-02 06:29:58,408 			Last test performance: 98.36%
2023-04-02 06:29:58,408 ----------------
2023-04-02 06:30:00,596   3   =>  9    		Training 486 pattern with 95.62% 	Forward time: 	 1.68 sec
2023-04-02 06:30:00,596 			Loss:    5.704e-03    			Backward time: 	 0.49 sec 
2023-04-02 06:30:00,716 			Learning rate: weights:   1.000e-03    
2023-04-02 06:30:00,716 			Last test performance: 98.36%
2023-04-02 06:30:00,718 ----------------
2023-04-02 06:30:03,301   3   =>  10   		Training 486 pattern with 96.46% 	Forward time: 	 2.23 sec
2023-04-02 06:30:03,301 			Loss:    4.318e-03    			Backward time: 	 0.34 sec 
2023-04-02 06:30:03,427 			Learning rate: weights:   1.000e-03    
2023-04-02 06:30:03,427 			Last test performance: 98.36%
2023-04-02 06:30:03,427 ----------------
2023-04-02 06:30:06,741   3   =>  11   		Training 486 pattern with 97.71% 	Forward time: 	 2.32 sec
2023-04-02 06:30:06,741 			Loss:    3.390e-03    			Backward time: 	 0.98 sec 
2023-04-02 06:30:06,890 			Learning rate: weights:   1.000e-03    
2023-04-02 06:30:06,890 			Last test performance: 98.36%
2023-04-02 06:30:06,890 ----------------
2023-04-02 06:30:09,212   3   =>  12   		Training 486 pattern with 96.88% 	Forward time: 	 1.65 sec
2023-04-02 06:30:09,213 			Loss:    4.237e-03    			Backward time: 	 0.64 sec 
2023-04-02 06:30:09,540 			Learning rate: weights:   1.000e-03    
2023-04-02 06:30:09,541 			Last test performance: 98.36%
2023-04-02 06:30:09,541 ----------------
2023-04-02 06:30:13,926   3   =>  13   		Training 486 pattern with 97.08% 	Forward time: 	 2.96 sec
2023-04-02 06:30:13,926 			Loss:    3.438e-03    			Backward time: 	 1.41 sec 
2023-04-02 06:30:14,007 			Learning rate: weights:   1.000e-03    
2023-04-02 06:30:14,007 			Last test performance: 98.36%
2023-04-02 06:30:14,007 ----------------
2023-04-02 06:30:16,107   3   =>  14   		Training 486 pattern with 96.25% 	Forward time: 	 1.64 sec
2023-04-02 06:30:16,107 			Loss:    5.144e-03    			Backward time: 	 0.45 sec 
2023-04-02 06:30:16,263 			Learning rate: weights:   1.000e-03    
2023-04-02 06:30:16,264 			Last test performance: 98.36%
2023-04-02 06:30:16,265 ----------------
2023-04-02 06:30:17,329   3   =>  15   		Training 486 pattern with 98.12% 	Forward time: 	 0.99 sec
2023-04-02 06:30:17,330 			Loss:    3.236e-03    			Backward time: 	 0.06 sec 
2023-04-02 06:30:17,486 			Learning rate: weights:   1.000e-03    
2023-04-02 06:30:17,487 			Last test performance: 98.36%
2023-04-02 06:30:17,488 ----------------
2023-04-02 06:30:21,659   3   =>  16   		Training 486 pattern with 97.71% 	Forward time: 	 2.85 sec
2023-04-02 06:30:21,665 			Loss:    3.967e-03    			Backward time: 	 1.30 sec 
2023-04-02 06:30:21,747 			Learning rate: weights:   1.000e-03    
2023-04-02 06:30:21,747 			Last test performance: 98.36%
2023-04-02 06:30:21,747 ----------------
2023-04-02 06:30:22,862   3   =>  17   		Training 486 pattern with 98.75% 	Forward time: 	 0.94 sec
2023-04-02 06:30:22,863 			Loss:    2.227e-03    			Backward time: 	 0.16 sec 
2023-04-02 06:30:23,063 			Learning rate: weights:   1.000e-03    
2023-04-02 06:30:23,064 			Last test performance: 98.36%
2023-04-02 06:30:23,064 ----------------
2023-04-02 06:30:24,411   3   =>  18   		Training 486 pattern with 96.67% 	Forward time: 	 1.04 sec
2023-04-02 06:30:24,412 			Loss:    5.184e-03    			Backward time: 	 0.29 sec 
2023-04-02 06:30:24,603 			Learning rate: weights:   1.000e-03    
2023-04-02 06:30:24,604 			Last test performance: 98.36%
2023-04-02 06:30:24,605 ----------------
2023-04-02 06:30:28,954   3   =>  19   		Training 486 pattern with 95.21% 	Forward time: 	 2.83 sec
2023-04-02 06:30:28,954 			Loss:    5.083e-03    			Backward time: 	 1.49 sec 
2023-04-02 06:30:29,095 			Learning rate: weights:   1.000e-03    
2023-04-02 06:30:29,095 			Last test performance: 98.36%
2023-04-02 06:30:29,095 ----------------
2023-04-02 06:30:30,703   3   =>  20   		Training 486 pattern with 96.88% 	Forward time: 	 1.23 sec
2023-04-02 06:30:30,703 			Loss:    4.289e-03    			Backward time: 	 0.36 sec 
2023-04-02 06:30:30,837 			Learning rate: weights:   1.000e-03    
2023-04-02 06:30:30,839 			Last test performance: 98.36%
2023-04-02 06:30:30,839 ----------------
2023-04-02 06:30:32,443   3   =>  21   		Training 486 pattern with 98.12% 	Forward time: 	 1.30 sec
2023-04-02 06:30:32,443 			Loss:    3.358e-03    			Backward time: 	 0.29 sec 
2023-04-02 06:30:32,554 			Learning rate: weights:   1.000e-03    
2023-04-02 06:30:32,555 			Last test performance: 98.36%
2023-04-02 06:30:32,555 ----------------
2023-04-02 06:30:34,714   3   =>  22   		Training 486 pattern with 97.50% 	Forward time: 	 1.74 sec
2023-04-02 06:30:34,714 			Loss:    3.502e-03    			Backward time: 	 0.40 sec 
2023-04-02 06:30:34,796 			Learning rate: weights:   1.000e-03    
2023-04-02 06:30:34,797 			Last test performance: 98.36%
2023-04-02 06:30:34,797 ----------------
2023-04-02 06:30:36,971   3   =>  23   		Training 486 pattern with 96.88% 	Forward time: 	 1.61 sec
2023-04-02 06:30:36,971 			Loss:    4.450e-03    			Backward time: 	 0.55 sec 
2023-04-02 06:30:37,150 			Learning rate: weights:   1.000e-03    
2023-04-02 06:30:37,151 			Last test performance: 98.36%
2023-04-02 06:30:37,151 ----------------
2023-04-02 06:30:38,769   3   =>  24   		Training 486 pattern with 97.08% 	Forward time: 	 1.28 sec
2023-04-02 06:30:38,769 			Loss:    4.590e-03    			Backward time: 	 0.32 sec 
2023-04-02 06:30:38,921 			Learning rate: weights:   1.000e-03    
2023-04-02 06:30:38,927 			Last test performance: 98.36%
2023-04-02 06:30:38,927 ----------------
2023-04-02 06:30:41,653   3   =>  25   		Training 486 pattern with 95.42% 	Forward time: 	 1.92 sec
2023-04-02 06:30:41,653 			Loss:    6.153e-03    			Backward time: 	 0.80 sec 
2023-04-02 06:30:41,798 			Learning rate: weights:   1.000e-03    
2023-04-02 06:30:41,799 			Last test performance: 98.36%
2023-04-02 06:30:41,800 ----------------
2023-04-02 06:30:44,841   3   =>  26   		Training 486 pattern with 97.08% 	Forward time: 	 2.23 sec
2023-04-02 06:30:44,841 			Loss:    3.734e-03    			Backward time: 	 0.79 sec 
2023-04-02 06:30:45,056 			Learning rate: weights:   1.000e-03    
2023-04-02 06:30:45,056 			Last test performance: 98.36%
2023-04-02 06:30:45,056 ----------------
2023-04-02 06:30:47,198   3   =>  27   		Training 486 pattern with 96.67% 	Forward time: 	 1.50 sec
2023-04-02 06:30:47,198 			Loss:    3.749e-03    			Backward time: 	 0.62 sec 
2023-04-02 06:30:47,368 			Learning rate: weights:   1.000e-03    
2023-04-02 06:30:47,368 			Last test performance: 98.36%
2023-04-02 06:30:47,368 ----------------
2023-04-02 06:30:49,108   3   =>  28   		Training 486 pattern with 96.67% 	Forward time: 	 1.32 sec
2023-04-02 06:30:49,108 			Loss:    5.131e-03    			Backward time: 	 0.41 sec 
2023-04-02 06:30:49,312 			Learning rate: weights:   1.000e-03    
2023-04-02 06:30:49,312 			Last test performance: 98.36%
2023-04-02 06:30:49,312 ----------------
2023-04-02 06:30:51,671   3   =>  29   		Training 486 pattern with 95.00% 	Forward time: 	 1.76 sec
2023-04-02 06:30:51,672 			Loss:    6.479e-03    			Backward time: 	 0.58 sec 
2023-04-02 06:30:51,842 			Learning rate: weights:   1.000e-03    
2023-04-02 06:30:51,842 			Last test performance: 98.36%
2023-04-02 06:30:51,842 ----------------
2023-04-02 06:30:53,762   3   =>  30   		Training 486 pattern with 95.83% 	Forward time: 	 1.53 sec
2023-04-02 06:30:53,763 			Loss:    6.637e-03    			Backward time: 	 0.38 sec 
2023-04-02 06:30:53,976 			Learning rate: weights:   1.000e-03    
2023-04-02 06:30:53,976 			Last test performance: 98.36%
2023-04-02 06:30:53,976 ----------------
2023-04-02 06:30:55,074   3   =>  31   		Training 486 pattern with 96.04% 	Forward time: 	 0.94 sec
2023-04-02 06:30:55,075 			Loss:    5.113e-03    			Backward time: 	 0.15 sec 
2023-04-02 06:30:55,216 			Learning rate: weights:   1.000e-03    
2023-04-02 06:30:55,217 			Last test performance: 98.36%
2023-04-02 06:30:55,217 ----------------
2023-04-02 06:30:56,437   3   =>  32   		Training 486 pattern with 96.67% 	Forward time: 	 1.00 sec
2023-04-02 06:30:56,437 			Loss:    4.204e-03    			Backward time: 	 0.21 sec 
2023-04-02 06:30:56,650 			Learning rate: weights:   1.000e-03    
2023-04-02 06:30:56,651 			Last test performance: 98.36%
2023-04-02 06:30:56,651 ----------------
2023-04-02 06:30:58,865   3   =>  33   		Training 486 pattern with 97.92% 	Forward time: 	 1.81 sec
2023-04-02 06:30:58,865 			Loss:    3.377e-03    			Backward time: 	 0.39 sec 
2023-04-02 06:30:59,053 			Learning rate: weights:   1.000e-03    
2023-04-02 06:30:59,054 			Last test performance: 98.36%
2023-04-02 06:30:59,055 ----------------
2023-04-02 06:31:00,195   3   =>  34   		Training 486 pattern with 95.42% 	Forward time: 	 1.06 sec
2023-04-02 06:31:00,195 			Loss:    6.412e-03    			Backward time: 	 0.06 sec 
2023-04-02 06:31:00,423 			Learning rate: weights:   1.000e-03    
2023-04-02 06:31:00,423 			Last test performance: 98.36%
2023-04-02 06:31:00,423 ----------------
2023-04-02 06:31:03,538   3   =>  35   		Training 486 pattern with 96.88% 	Forward time: 	 2.35 sec
2023-04-02 06:31:03,539 			Loss:    4.104e-03    			Backward time: 	 0.75 sec 
2023-04-02 06:31:03,657 			Learning rate: weights:   1.000e-03    
2023-04-02 06:31:03,657 			Last test performance: 98.36%
2023-04-02 06:31:03,657 ----------------
2023-04-02 06:31:04,687   3   =>  36   		Training 486 pattern with 96.04% 	Forward time: 	 0.93 sec
2023-04-02 06:31:04,687 			Loss:    4.884e-03    			Backward time: 	 0.08 sec 
2023-04-02 06:31:04,891 			Learning rate: weights:   1.000e-03    
2023-04-02 06:31:04,891 			Last test performance: 98.36%
2023-04-02 06:31:04,891 ----------------
2023-04-02 06:31:07,257   3   =>  37   		Training 486 pattern with 96.67% 	Forward time: 	 1.64 sec
2023-04-02 06:31:07,258 			Loss:    4.293e-03    			Backward time: 	 0.71 sec 
2023-04-02 06:31:07,427 			Learning rate: weights:   1.000e-03    
2023-04-02 06:31:07,428 			Last test performance: 98.36%
2023-04-02 06:31:07,428 ----------------
2023-04-02 06:31:09,381   3   =>  38   		Training 486 pattern with 96.04% 	Forward time: 	 1.44 sec
2023-04-02 06:31:09,381 			Loss:    5.216e-03    			Backward time: 	 0.50 sec 
2023-04-02 06:31:09,543 			Learning rate: weights:   1.000e-03    
2023-04-02 06:31:09,543 			Last test performance: 98.36%
2023-04-02 06:31:09,543 ----------------
2023-04-02 06:31:12,723   3   =>  39   		Training 486 pattern with 96.67% 	Forward time: 	 2.24 sec
2023-04-02 06:31:12,724 			Loss:    4.107e-03    			Backward time: 	 0.90 sec 
2023-04-02 06:31:12,968 			Learning rate: weights:   1.000e-03    
2023-04-02 06:31:12,973 			Last test performance: 98.36%
2023-04-02 06:31:12,973 ----------------
2023-04-02 06:31:14,787   3   =>  40   		Training 486 pattern with 97.92% 	Forward time: 	 1.23 sec
2023-04-02 06:31:14,788 			Loss:    3.258e-03    			Backward time: 	 0.57 sec 
2023-04-02 06:31:14,899 			Learning rate: weights:   1.000e-03    
2023-04-02 06:31:14,899 			Last test performance: 98.36%
2023-04-02 06:31:14,899 ----------------
2023-04-02 06:31:18,931   3   =>  41   		Training 486 pattern with 96.46% 	Forward time: 	 2.94 sec
2023-04-02 06:31:18,932 			Loss:    4.793e-03    			Backward time: 	 1.07 sec 
2023-04-02 06:31:19,071 			Learning rate: weights:   1.000e-03    
2023-04-02 06:31:19,071 			Last test performance: 98.36%
2023-04-02 06:31:19,071 ----------------
2023-04-02 06:31:21,951   3   =>  42   		Training 486 pattern with 97.92% 	Forward time: 	 2.05 sec
2023-04-02 06:31:21,953 			Loss:    3.024e-03    			Backward time: 	 0.82 sec 
2023-04-02 06:31:22,076 			Learning rate: weights:   1.000e-03    
2023-04-02 06:31:22,077 			Last test performance: 98.36%
2023-04-02 06:31:22,077 ----------------
2023-04-02 06:31:25,281   3   =>  43   		Training 486 pattern with 97.92% 	Forward time: 	 2.26 sec
2023-04-02 06:31:25,281 			Loss:    2.908e-03    			Backward time: 	 0.92 sec 
2023-04-02 06:31:25,409 			Learning rate: weights:   1.000e-03    
2023-04-02 06:31:25,409 			Last test performance: 98.36%
2023-04-02 06:31:25,409 ----------------
2023-04-02 06:31:27,415   3   =>  44   		Training 486 pattern with 97.29% 	Forward time: 	 1.49 sec
2023-04-02 06:31:27,415 			Loss:    4.660e-03    			Backward time: 	 0.50 sec 
2023-04-02 06:31:27,522 			Learning rate: weights:   1.000e-03    
2023-04-02 06:31:27,522 			Last test performance: 98.36%
2023-04-02 06:31:27,522 ----------------
2023-04-02 06:31:30,728   3   =>  45   		Training 486 pattern with 98.12% 	Forward time: 	 2.31 sec
2023-04-02 06:31:30,728 			Loss:    3.767e-03    			Backward time: 	 0.88 sec 
2023-04-02 06:31:30,810 			Learning rate: weights:   1.000e-03    
2023-04-02 06:31:30,810 			Last test performance: 98.36%
2023-04-02 06:31:30,810 ----------------
2023-04-02 06:31:31,795   3   =>  46   		Training 486 pattern with 97.50% 	Forward time: 	 0.87 sec
2023-04-02 06:31:31,796 			Loss:    3.025e-03    			Backward time: 	 0.10 sec 
2023-04-02 06:31:31,902 			Learning rate: weights:   1.000e-03    
2023-04-02 06:31:31,902 			Last test performance: 98.36%
2023-04-02 06:31:31,902 ----------------
2023-04-02 06:31:33,702   3   =>  47   		Training 486 pattern with 96.88% 	Forward time: 	 1.38 sec
2023-04-02 06:31:33,702 			Loss:    5.671e-03    			Backward time: 	 0.40 sec 
2023-04-02 06:31:33,869 			Learning rate: weights:   1.000e-03    
2023-04-02 06:31:33,870 			Last test performance: 98.36%
2023-04-02 06:31:33,870 ----------------
2023-04-02 06:31:35,272   3   =>  48   		Training 486 pattern with 96.46% 	Forward time: 	 1.14 sec
2023-04-02 06:31:35,273 			Loss:    3.716e-03    			Backward time: 	 0.25 sec 
2023-04-02 06:31:35,404 			Learning rate: weights:   1.000e-03    
2023-04-02 06:31:35,405 			Last test performance: 98.36%
2023-04-02 06:31:35,406 ----------------
2023-04-02 06:31:36,735   3   =>  49   		Training 486 pattern with 97.71% 	Forward time: 	 1.13 sec
2023-04-02 06:31:36,736 			Loss:    3.722e-03    			Backward time: 	 0.18 sec 
2023-04-02 06:31:36,822 			Learning rate: weights:   1.000e-03    
2023-04-02 06:31:36,823 			Last test performance: 98.36%
2023-04-02 06:31:36,823 ----------------
2023-04-02 06:31:38,755   3   =>  50   		Training 486 pattern with 97.08% 	Forward time: 	 1.44 sec
2023-04-02 06:31:38,756 			Loss:    3.494e-03    			Backward time: 	 0.47 sec 
2023-04-02 06:31:39,156 			Learning rate: weights:   1.000e-03    
2023-04-02 06:31:39,157 			Last test performance: 98.36%
2023-04-02 06:31:39,157 ----------------
2023-04-02 06:31:41,263   3   =>  51   		Training 486 pattern with 97.92% 	Forward time: 	 1.64 sec
2023-04-02 06:31:41,263 			Loss:    2.949e-03    			Backward time: 	 0.45 sec 
2023-04-02 06:31:41,378 			Learning rate: weights:   1.000e-03    
2023-04-02 06:31:41,379 			Last test performance: 98.36%
2023-04-02 06:31:41,380 ----------------
2023-04-02 06:31:42,407   3   =>  52   		Training 486 pattern with 97.29% 	Forward time: 	 0.88 sec
2023-04-02 06:31:42,407 			Loss:    3.333e-03    			Backward time: 	 0.13 sec 
2023-04-02 06:31:42,492 			Learning rate: weights:   1.000e-03    
2023-04-02 06:31:42,492 			Last test performance: 98.36%
2023-04-02 06:31:42,492 ----------------
2023-04-02 06:31:43,355   3   =>  53   		Training 486 pattern with 96.25% 	Forward time: 	 0.79 sec
2023-04-02 06:31:43,355 			Loss:    3.799e-03    			Backward time: 	 0.06 sec 
2023-04-02 06:31:43,440 			Learning rate: weights:   1.000e-03    
2023-04-02 06:31:43,440 			Last test performance: 98.36%
2023-04-02 06:31:43,440 ----------------
2023-04-02 06:31:45,080   3   =>  54   		Training 486 pattern with 96.46% 	Forward time: 	 1.39 sec
2023-04-02 06:31:45,080 			Loss:    3.930e-03    			Backward time: 	 0.23 sec 
2023-04-02 06:31:45,196 			Learning rate: weights:   1.000e-03    
2023-04-02 06:31:45,197 			Last test performance: 98.36%
2023-04-02 06:31:45,198 ----------------
2023-04-02 06:31:47,106   3   =>  55   		Training 486 pattern with 98.12% 	Forward time: 	 1.54 sec
2023-04-02 06:31:47,106 			Loss:    2.408e-03    			Backward time: 	 0.36 sec 
2023-04-02 06:31:47,190 			Learning rate: weights:   1.000e-03    
2023-04-02 06:31:47,191 			Last test performance: 98.36%
2023-04-02 06:31:47,191 ----------------
2023-04-02 06:31:50,631   3   =>  56   		Training 486 pattern with 95.62% 	Forward time: 	 2.47 sec
2023-04-02 06:31:50,631 			Loss:    3.973e-03    			Backward time: 	 0.95 sec 
2023-04-02 06:31:50,757 			Learning rate: weights:   1.000e-03    
2023-04-02 06:31:50,757 			Last test performance: 98.36%
2023-04-02 06:31:50,757 ----------------
2023-04-02 06:31:54,082   3   =>  57   		Training 486 pattern with 97.29% 	Forward time: 	 2.49 sec
2023-04-02 06:31:54,082 			Loss:    3.571e-03    			Backward time: 	 0.82 sec 
2023-04-02 06:31:54,291 			Learning rate: weights:   1.000e-03    
2023-04-02 06:31:54,291 			Last test performance: 98.36%
2023-04-02 06:31:54,292 ----------------
2023-04-02 06:31:56,220   3   =>  58   		Training 486 pattern with 95.42% 	Forward time: 	 1.43 sec
2023-04-02 06:31:56,221 			Loss:    5.900e-03    			Backward time: 	 0.48 sec 
2023-04-02 06:31:56,427 			Learning rate: weights:   1.000e-03    
2023-04-02 06:31:56,427 			Last test performance: 98.36%
2023-04-02 06:31:56,427 ----------------
2023-04-02 06:31:58,557   3   =>  59   		Training 486 pattern with 97.08% 	Forward time: 	 1.70 sec
2023-04-02 06:31:58,557 			Loss:    3.414e-03    			Backward time: 	 0.42 sec 
2023-04-02 06:31:58,676 			Learning rate: weights:   1.000e-03    
2023-04-02 06:31:58,677 			Last test performance: 98.36%
2023-04-02 06:31:58,677 ----------------
2023-04-02 06:32:00,978   3   =>  60   		Training 486 pattern with 97.08% 	Forward time: 	 1.77 sec
2023-04-02 06:32:00,979 			Loss:    3.728e-03    			Backward time: 	 0.52 sec 
2023-04-02 06:32:01,135 			Learning rate: weights:   1.000e-03    
2023-04-02 06:32:01,137 			Last test performance: 98.36%
2023-04-02 06:32:01,137 ----------------
2023-04-02 06:32:03,628   3   =>  61   		Training 486 pattern with 98.12% 	Forward time: 	 1.85 sec
2023-04-02 06:32:03,628 			Loss:    3.216e-03    			Backward time: 	 0.63 sec 
2023-04-02 06:32:03,760 			Learning rate: weights:   1.000e-03    
2023-04-02 06:32:03,760 			Last test performance: 98.36%
2023-04-02 06:32:03,762 ----------------
2023-04-02 06:32:06,106   3   =>  62   		Training 486 pattern with 97.71% 	Forward time: 	 1.91 sec
2023-04-02 06:32:06,106 			Loss:    4.118e-03    			Backward time: 	 0.42 sec 
2023-04-02 06:32:06,209 			Learning rate: weights:   1.000e-03    
2023-04-02 06:32:06,210 			Last test performance: 98.36%
2023-04-02 06:32:06,210 ----------------
2023-04-02 06:32:08,151   3   =>  63   		Training 486 pattern with 97.50% 	Forward time: 	 1.51 sec
2023-04-02 06:32:08,151 			Loss:    3.001e-03    			Backward time: 	 0.41 sec 
2023-04-02 06:32:08,268 			Learning rate: weights:   1.000e-03    
2023-04-02 06:32:08,268 			Last test performance: 98.36%
2023-04-02 06:32:08,269 ----------------
2023-04-02 06:32:10,654   3   =>  64   		Training 486 pattern with 96.88% 	Forward time: 	 1.80 sec
2023-04-02 06:32:10,654 			Loss:    3.278e-03    			Backward time: 	 0.57 sec 
2023-04-02 06:32:10,735 			Learning rate: weights:   1.000e-03    
2023-04-02 06:32:10,735 			Last test performance: 98.36%
2023-04-02 06:32:10,736 ----------------
2023-04-02 06:32:12,123   3   =>  65   		Training 486 pattern with 97.92% 	Forward time: 	 1.09 sec
2023-04-02 06:32:12,123 			Loss:    3.998e-03    			Backward time: 	 0.28 sec 
2023-04-02 06:32:12,253 			Learning rate: weights:   1.000e-03    
2023-04-02 06:32:12,253 			Last test performance: 98.36%
2023-04-02 06:32:12,253 ----------------
2023-04-02 06:32:14,235   3   =>  66   		Training 486 pattern with 96.46% 	Forward time: 	 1.45 sec
2023-04-02 06:32:14,235 			Loss:    5.869e-03    			Backward time: 	 0.52 sec 
2023-04-02 06:32:14,418 			Learning rate: weights:   1.000e-03    
2023-04-02 06:32:14,418 			Last test performance: 98.36%
2023-04-02 06:32:14,418 ----------------
2023-04-02 06:32:15,852   3   =>  67   		Training 486 pattern with 97.92% 	Forward time: 	 1.15 sec
2023-04-02 06:32:15,852 			Loss:    2.996e-03    			Backward time: 	 0.27 sec 
2023-04-02 06:32:16,057 			Learning rate: weights:   1.000e-03    
2023-04-02 06:32:16,057 			Last test performance: 98.36%
2023-04-02 06:32:16,057 ----------------
2023-04-02 06:32:18,927   3   =>  68   		Training 486 pattern with 97.29% 	Forward time: 	 2.02 sec
2023-04-02 06:32:18,927 			Loss:    3.776e-03    			Backward time: 	 0.83 sec 
2023-04-02 06:32:19,029 			Learning rate: weights:   1.000e-03    
2023-04-02 06:32:19,029 			Last test performance: 98.36%
2023-04-02 06:32:19,029 ----------------
2023-04-02 06:32:21,382   3   =>  69   		Training 486 pattern with 96.67% 	Forward time: 	 1.77 sec
2023-04-02 06:32:21,383 			Loss:    4.320e-03    			Backward time: 	 0.56 sec 
2023-04-02 06:32:21,587 			Learning rate: weights:   1.000e-03    
2023-04-02 06:32:21,587 			Last test performance: 98.36%
2023-04-02 06:32:21,587 ----------------
2023-04-02 06:32:23,394   3   =>  70   		Training 486 pattern with 96.88% 	Forward time: 	 1.36 sec
2023-04-02 06:32:23,394 			Loss:    3.445e-03    			Backward time: 	 0.43 sec 
2023-04-02 06:32:23,548 			Learning rate: weights:   1.000e-03    
2023-04-02 06:32:23,548 			Last test performance: 98.36%
2023-04-02 06:32:23,548 ----------------
2023-04-02 06:32:26,737   3   =>  71   		Training 486 pattern with 97.50% 	Forward time: 	 2.23 sec
2023-04-02 06:32:26,737 			Loss:    4.034e-03    			Backward time: 	 0.95 sec 
2023-04-02 06:32:26,862 			Learning rate: weights:   1.000e-03    
2023-04-02 06:32:26,862 			Last test performance: 98.36%
2023-04-02 06:32:26,862 ----------------
2023-04-02 06:32:30,263   3   =>  72   		Training 486 pattern with 97.29% 	Forward time: 	 2.31 sec
2023-04-02 06:32:30,263 			Loss:    4.009e-03    			Backward time: 	 1.08 sec 
2023-04-02 06:32:30,396 			Learning rate: weights:   1.000e-03    
2023-04-02 06:32:30,396 			Last test performance: 98.36%
2023-04-02 06:32:30,396 ----------------
2023-04-02 06:32:33,038   3   =>  73   		Training 486 pattern with 96.67% 	Forward time: 	 1.96 sec
2023-04-02 06:32:33,039 			Loss:    5.162e-03    			Backward time: 	 0.67 sec 
2023-04-02 06:32:33,151 			Learning rate: weights:   1.000e-03    
2023-04-02 06:32:33,151 			Last test performance: 98.36%
2023-04-02 06:32:33,151 ----------------
2023-04-02 06:32:35,933   3   =>  74   		Training 486 pattern with 96.25% 	Forward time: 	 1.93 sec
2023-04-02 06:32:35,934 			Loss:    4.378e-03    			Backward time: 	 0.84 sec 
2023-04-02 06:32:36,130 			Learning rate: weights:   1.000e-03    
2023-04-02 06:32:36,131 			Last test performance: 98.36%
2023-04-02 06:32:36,131 ----------------
2023-04-02 06:32:38,598   3   =>  75   		Training 486 pattern with 97.71% 	Forward time: 	 1.85 sec
2023-04-02 06:32:38,598 			Loss:    2.974e-03    			Backward time: 	 0.60 sec 
2023-04-02 06:32:38,776 			Learning rate: weights:   1.000e-03    
2023-04-02 06:32:38,777 			Last test performance: 98.36%
2023-04-02 06:32:38,777 ----------------
2023-04-02 06:32:40,951   3   =>  76   		Training 486 pattern with 97.71% 	Forward time: 	 1.49 sec
2023-04-02 06:32:40,951 			Loss:    3.826e-03    			Backward time: 	 0.67 sec 
2023-04-02 06:32:41,199 			Learning rate: weights:   1.000e-03    
2023-04-02 06:32:41,199 			Last test performance: 98.36%
2023-04-02 06:32:41,199 ----------------
2023-04-02 06:32:43,903   3   =>  77   		Training 486 pattern with 98.33% 	Forward time: 	 1.88 sec
2023-04-02 06:32:43,903 			Loss:    3.125e-03    			Backward time: 	 0.81 sec 
2023-04-02 06:32:44,034 			Learning rate: weights:   1.000e-03    
2023-04-02 06:32:44,034 			Last test performance: 98.36%
2023-04-02 06:32:44,035 ----------------
2023-04-02 06:32:46,789   3   =>  78   		Training 486 pattern with 98.12% 	Forward time: 	 2.11 sec
2023-04-02 06:32:46,789 			Loss:    2.264e-03    			Backward time: 	 0.62 sec 
2023-04-02 06:32:46,888 			Learning rate: weights:   1.000e-03    
2023-04-02 06:32:46,888 			Last test performance: 98.36%
2023-04-02 06:32:46,888 ----------------
2023-04-02 06:32:49,494   3   =>  79   		Training 486 pattern with 96.88% 	Forward time: 	 1.87 sec
2023-04-02 06:32:49,495 			Loss:    3.394e-03    			Backward time: 	 0.72 sec 
2023-04-02 06:32:49,632 			Learning rate: weights:   1.000e-03    
2023-04-02 06:32:49,633 			Last test performance: 98.36%
2023-04-02 06:32:49,634 ----------------
2023-04-02 06:32:51,849   3   =>  80   		Training 486 pattern with 96.88% 	Forward time: 	 1.95 sec
2023-04-02 06:32:51,849 			Loss:    3.234e-03    			Backward time: 	 0.25 sec 
2023-04-02 06:32:52,003 			Learning rate: weights:   1.000e-03    
2023-04-02 06:32:52,003 			Last test performance: 98.36%
2023-04-02 06:32:52,003 ----------------
2023-04-02 06:32:55,911   3   =>  81   		Training 486 pattern with 97.71% 	Forward time: 	 2.58 sec
2023-04-02 06:32:55,912 			Loss:    3.783e-03    			Backward time: 	 1.30 sec 
2023-04-02 06:32:56,138 			Learning rate: weights:   1.000e-03    
2023-04-02 06:32:56,138 			Last test performance: 98.36%
2023-04-02 06:32:56,138 ----------------
2023-04-02 06:32:57,298   3   =>  82   		Training 486 pattern with 96.88% 	Forward time: 	 0.86 sec
2023-04-02 06:32:57,298 			Loss:    3.686e-03    			Backward time: 	 0.28 sec 
2023-04-02 06:32:57,559 			Learning rate: weights:   1.000e-03    
2023-04-02 06:32:57,560 			Last test performance: 98.36%
2023-04-02 06:32:57,560 ----------------
2023-04-02 06:32:59,260   3   =>  83   		Training 486 pattern with 97.50% 	Forward time: 	 1.34 sec
2023-04-02 06:32:59,260 			Loss:    3.581e-03    			Backward time: 	 0.35 sec 
2023-04-02 06:32:59,482 			Learning rate: weights:   1.000e-03    
2023-04-02 06:32:59,482 			Last test performance: 98.36%
2023-04-02 06:32:59,482 ----------------
2023-04-02 06:33:02,452   3   =>  84   		Training 486 pattern with 96.88% 	Forward time: 	 2.25 sec
2023-04-02 06:33:02,452 			Loss:    4.228e-03    			Backward time: 	 0.71 sec 
2023-04-02 06:33:02,641 			Learning rate: weights:   1.000e-03    
2023-04-02 06:33:02,641 			Last test performance: 98.36%
2023-04-02 06:33:02,641 ----------------
2023-04-02 06:33:04,675   3   =>  85   		Training 486 pattern with 97.08% 	Forward time: 	 1.37 sec
2023-04-02 06:33:04,675 			Loss:    4.235e-03    			Backward time: 	 0.65 sec 
2023-04-02 06:33:04,823 			Learning rate: weights:   1.000e-03    
2023-04-02 06:33:04,824 			Last test performance: 98.36%
2023-04-02 06:33:04,824 ----------------
2023-04-02 06:33:07,219   3   =>  86   		Training 486 pattern with 98.12% 	Forward time: 	 1.82 sec
2023-04-02 06:33:07,219 			Loss:    2.897e-03    			Backward time: 	 0.56 sec 
2023-04-02 06:33:07,336 			Learning rate: weights:   1.000e-03    
2023-04-02 06:33:07,336 			Last test performance: 98.36%
2023-04-02 06:33:07,337 ----------------
2023-04-02 06:33:10,460   3   =>  87   		Training 486 pattern with 98.54% 	Forward time: 	 2.02 sec
2023-04-02 06:33:10,460 			Loss:    2.207e-03    			Backward time: 	 1.09 sec 
2023-04-02 06:33:10,524 			Learning rate: weights:   1.000e-03    
2023-04-02 06:33:10,524 			Last test performance: 98.36%
2023-04-02 06:33:10,524 ----------------
2023-04-02 06:33:12,938   3   =>  88   		Training 486 pattern with 97.71% 	Forward time: 	 1.74 sec
2023-04-02 06:33:12,938 			Loss:    3.454e-03    			Backward time: 	 0.63 sec 
2023-04-02 06:33:13,094 			Learning rate: weights:   1.000e-03    
2023-04-02 06:33:13,094 			Last test performance: 98.36%
2023-04-02 06:33:13,095 ----------------
2023-04-02 06:33:15,031   3   =>  89   		Training 486 pattern with 96.46% 	Forward time: 	 1.39 sec
2023-04-02 06:33:15,031 			Loss:    4.277e-03    			Backward time: 	 0.53 sec 
2023-04-02 06:33:15,292 			Learning rate: weights:   1.000e-03    
2023-04-02 06:33:15,293 			Last test performance: 98.36%
2023-04-02 06:33:15,293 ----------------
2023-04-02 06:33:18,246   3   =>  90   		Training 486 pattern with 96.67% 	Forward time: 	 1.88 sec
2023-04-02 06:33:18,247 			Loss:    5.846e-03    			Backward time: 	 1.06 sec 
2023-04-02 06:33:18,594 			Learning rate: weights:   1.000e-03    
2023-04-02 06:33:18,594 			Last test performance: 98.36%
2023-04-02 06:33:18,594 ----------------
2023-04-02 06:33:20,365   3   =>  91   		Training 486 pattern with 96.88% 	Forward time: 	 1.28 sec
2023-04-02 06:33:20,366 			Loss:    3.438e-03    			Backward time: 	 0.48 sec 
2023-04-02 06:33:20,548 			Learning rate: weights:   1.000e-03    
2023-04-02 06:33:20,558 			Last test performance: 98.36%
2023-04-02 06:33:20,559 ----------------
2023-04-02 06:33:22,477   3   =>  92   		Training 486 pattern with 97.29% 	Forward time: 	 1.58 sec
2023-04-02 06:33:22,478 			Loss:    3.329e-03    			Backward time: 	 0.33 sec 
2023-04-02 06:33:22,685 			Learning rate: weights:   1.000e-03    
2023-04-02 06:33:22,685 			Last test performance: 98.36%
2023-04-02 06:33:22,686 ----------------
2023-04-02 06:33:26,532   3   =>  93   		Training 486 pattern with 99.17% 	Forward time: 	 2.39 sec
2023-04-02 06:33:26,533 			Loss:    1.713e-03    			Backward time: 	 1.44 sec 
2023-04-02 06:33:26,738 			Learning rate: weights:   1.000e-03    
2023-04-02 06:33:26,739 			Last test performance: 98.36%
2023-04-02 06:33:26,739 ----------------
2023-04-02 06:33:27,721   3   =>  94   		Training 486 pattern with 97.92% 	Forward time: 	 0.91 sec
2023-04-02 06:33:27,722 			Loss:    3.108e-03    			Backward time: 	 0.05 sec 
2023-04-02 06:33:27,899 			Learning rate: weights:   1.000e-03    
2023-04-02 06:33:27,899 			Last test performance: 98.36%
2023-04-02 06:33:27,900 ----------------
2023-04-02 06:33:31,603   3   =>  95   		Training 486 pattern with 97.50% 	Forward time: 	 2.55 sec
2023-04-02 06:33:31,604 			Loss:    4.646e-03    			Backward time: 	 1.13 sec 
2023-04-02 06:33:31,697 			Learning rate: weights:   1.000e-03    
2023-04-02 06:33:31,698 			Last test performance: 98.36%
2023-04-02 06:33:31,698 ----------------
2023-04-02 06:33:34,613   3   =>  96   		Training 486 pattern with 97.29% 	Forward time: 	 2.09 sec
2023-04-02 06:33:34,614 			Loss:    4.218e-03    			Backward time: 	 0.81 sec 
2023-04-02 06:33:34,837 			Learning rate: weights:   1.000e-03    
2023-04-02 06:33:34,838 			Last test performance: 98.36%
2023-04-02 06:33:34,838 ----------------
2023-04-02 06:33:36,256   3   =>  97   		Training 486 pattern with 95.62% 	Forward time: 	 1.16 sec
2023-04-02 06:33:36,257 			Loss:    5.850e-03    			Backward time: 	 0.24 sec 
2023-04-02 06:33:36,429 			Learning rate: weights:   1.000e-03    
2023-04-02 06:33:36,431 			Last test performance: 98.36%
2023-04-02 06:33:36,431 ----------------
2023-04-02 06:33:38,582   3   =>  98   		Training 486 pattern with 98.12% 	Forward time: 	 1.60 sec
2023-04-02 06:33:38,583 			Loss:    2.779e-03    			Backward time: 	 0.53 sec 
2023-04-02 06:33:38,804 			Learning rate: weights:   1.000e-03    
2023-04-02 06:33:38,804 			Last test performance: 98.36%
2023-04-02 06:33:38,805 ----------------
2023-04-02 06:33:39,782   3   =>  99   		Training 486 pattern with 97.71% 	Forward time: 	 0.91 sec
2023-04-02 06:33:39,783 			Loss:    3.333e-03    			Backward time: 	 0.06 sec 
2023-04-02 06:33:39,938 			Learning rate: weights:   1.000e-03    
2023-04-02 06:33:39,939 			Last test performance: 98.36%
2023-04-02 06:33:39,939 ----------------
2023-04-02 06:33:41,700   3   => 100   		Training 486 pattern with 96.88% 	Forward time: 	 1.22 sec
2023-04-02 06:33:41,700 			Loss:    3.607e-03    			Backward time: 	 0.53 sec 
2023-04-02 06:33:41,795 			Learning rate: weights:   1.000e-03    
2023-04-02 06:33:41,795 			Last test performance: 98.36%
2023-04-02 06:33:41,795 ----------------
2023-04-02 06:33:43,746   3   => 101   		Training 486 pattern with 97.29% 	Forward time: 	 1.44 sec
2023-04-02 06:33:43,746 			Loss:    3.989e-03    			Backward time: 	 0.49 sec 
2023-04-02 06:33:43,803 			Learning rate: weights:   1.000e-03    
2023-04-02 06:33:43,803 			Last test performance: 98.36%
2023-04-02 06:33:43,803 ----------------
2023-04-02 06:33:45,763   3   => 102   		Training 486 pattern with 97.92% 	Forward time: 	 1.32 sec
2023-04-02 06:33:45,763 			Loss:    3.193e-03    			Backward time: 	 0.62 sec 
2023-04-02 06:33:45,876 			Learning rate: weights:   1.000e-03    
2023-04-02 06:33:45,876 			Last test performance: 98.36%
2023-04-02 06:33:45,877 ----------------
2023-04-02 06:33:47,108   3   => 103   		Training 486 pattern with 98.12% 	Forward time: 	 1.09 sec
2023-04-02 06:33:47,108 			Loss:    3.388e-03    			Backward time: 	 0.12 sec 
2023-04-02 06:33:47,218 			Learning rate: weights:   1.000e-03    
2023-04-02 06:33:47,218 			Last test performance: 98.36%
2023-04-02 06:33:47,219 ----------------
2023-04-02 06:33:48,434   3   => 104   		Training 486 pattern with 98.33% 	Forward time: 	 1.09 sec
2023-04-02 06:33:48,434 			Loss:    2.845e-03    			Backward time: 	 0.11 sec 
2023-04-02 06:33:48,577 			Learning rate: weights:   1.000e-03    
2023-04-02 06:33:48,577 			Last test performance: 98.36%
2023-04-02 06:33:48,577 ----------------
2023-04-02 06:33:50,883   3   => 105   		Training 486 pattern with 98.12% 	Forward time: 	 1.75 sec
2023-04-02 06:33:50,883 			Loss:    2.776e-03    			Backward time: 	 0.53 sec 
2023-04-02 06:33:51,003 			Learning rate: weights:   1.000e-03    
2023-04-02 06:33:51,003 			Last test performance: 98.36%
2023-04-02 06:33:51,003 ----------------
2023-04-02 06:33:54,975   3   => 106   		Training 486 pattern with 98.33% 	Forward time: 	 2.49 sec
2023-04-02 06:33:54,975 			Loss:    2.815e-03    			Backward time: 	 1.47 sec 
2023-04-02 06:33:55,175 			Learning rate: weights:   1.000e-03    
2023-04-02 06:33:55,175 			Last test performance: 98.36%
2023-04-02 06:33:55,175 ----------------
2023-04-02 06:33:56,983   3   => 107   		Training 486 pattern with 97.29% 	Forward time: 	 1.36 sec
2023-04-02 06:33:56,984 			Loss:    3.534e-03    			Backward time: 	 0.42 sec 
2023-04-02 06:33:57,214 			Learning rate: weights:   1.000e-03    
2023-04-02 06:33:57,214 			Last test performance: 98.36%
2023-04-02 06:33:57,215 ----------------
2023-04-02 06:34:01,353   3   => 108   		Training 486 pattern with 96.67% 	Forward time: 	 2.47 sec
2023-04-02 06:34:01,353 			Loss:    3.648e-03    			Backward time: 	 1.65 sec 
2023-04-02 06:34:01,586 			Learning rate: weights:   1.000e-03    
2023-04-02 06:34:01,586 			Last test performance: 98.36%
2023-04-02 06:34:01,586 ----------------
2023-04-02 06:34:05,578   3   => 109   		Training 486 pattern with 97.71% 	Forward time: 	 2.81 sec
2023-04-02 06:34:05,578 			Loss:    3.911e-03    			Backward time: 	 1.17 sec 
2023-04-02 06:34:05,725 			Learning rate: weights:   1.000e-03    
2023-04-02 06:34:05,725 			Last test performance: 98.36%
2023-04-02 06:34:05,725 ----------------
2023-04-02 06:34:07,459   3   => 110   		Training 486 pattern with 97.50% 	Forward time: 	 1.31 sec
2023-04-02 06:34:07,459 			Loss:    4.647e-03    			Backward time: 	 0.41 sec 
2023-04-02 06:34:07,664 			Learning rate: weights:   1.000e-03    
2023-04-02 06:34:07,665 			Last test performance: 98.36%
2023-04-02 06:34:07,665 ----------------
2023-04-02 06:34:10,226   3   => 111   		Training 486 pattern with 97.29% 	Forward time: 	 1.93 sec
2023-04-02 06:34:10,226 			Loss:    3.692e-03    			Backward time: 	 0.61 sec 
2023-04-02 06:34:10,357 			Learning rate: weights:   1.000e-03    
2023-04-02 06:34:10,357 			Last test performance: 98.36%
2023-04-02 06:34:10,358 ----------------
2023-04-02 06:34:11,555   3   => 112   		Training 486 pattern with 96.88% 	Forward time: 	 0.99 sec
2023-04-02 06:34:11,555 			Loss:    5.073e-03    			Backward time: 	 0.19 sec 
2023-04-02 06:34:11,707 			Learning rate: weights:   1.000e-03    
2023-04-02 06:34:11,709 			Last test performance: 98.36%
2023-04-02 06:34:11,709 ----------------
2023-04-02 06:34:13,473   3   => 113   		Training 486 pattern with 97.08% 	Forward time: 	 1.44 sec
2023-04-02 06:34:13,474 			Loss:    3.505e-03    			Backward time: 	 0.31 sec 
2023-04-02 06:34:13,616 			Learning rate: weights:   1.000e-03    
2023-04-02 06:34:13,620 			Last test performance: 98.36%
2023-04-02 06:34:13,620 ----------------
2023-04-02 06:34:14,467   3   => 114   		Training 486 pattern with 97.71% 	Forward time: 	 0.78 sec
2023-04-02 06:34:14,468 			Loss:    3.582e-03    			Backward time: 	 0.06 sec 
2023-04-02 06:34:14,653 			Learning rate: weights:   1.000e-03    
2023-04-02 06:34:14,654 			Last test performance: 98.36%
2023-04-02 06:34:14,654 ----------------
2023-04-02 06:34:18,276   3   => 115   		Training 486 pattern with 97.71% 	Forward time: 	 2.51 sec
2023-04-02 06:34:18,276 			Loss:    4.125e-03    			Backward time: 	 1.10 sec 
2023-04-02 06:34:18,414 			Learning rate: weights:   1.000e-03    
2023-04-02 06:34:18,414 			Last test performance: 98.36%
2023-04-02 06:34:18,414 ----------------
2023-04-02 06:34:19,940   3   => 116   		Training 486 pattern with 97.08% 	Forward time: 	 1.17 sec
2023-04-02 06:34:19,941 			Loss:    3.309e-03    			Backward time: 	 0.34 sec 
2023-04-02 06:34:20,098 			Learning rate: weights:   1.000e-03    
2023-04-02 06:34:20,099 			Last test performance: 98.36%
2023-04-02 06:34:20,099 ----------------
2023-04-02 06:34:21,643   3   => 117   		Training 486 pattern with 97.08% 	Forward time: 	 1.33 sec
2023-04-02 06:34:21,644 			Loss:    3.478e-03    			Backward time: 	 0.20 sec 
2023-04-02 06:34:21,783 			Learning rate: weights:   1.000e-03    
2023-04-02 06:34:21,783 			Last test performance: 98.36%
2023-04-02 06:34:21,783 ----------------
2023-04-02 06:34:23,964   3   => 118   		Training 486 pattern with 98.54% 	Forward time: 	 1.63 sec
2023-04-02 06:34:23,964 			Loss:    2.525e-03    			Backward time: 	 0.53 sec 
2023-04-02 06:34:24,245 			Learning rate: weights:   1.000e-03    
2023-04-02 06:34:24,246 			Last test performance: 98.36%
2023-04-02 06:34:24,246 ----------------
2023-04-02 06:34:26,802   3   => 119   		Training 486 pattern with 97.50% 	Forward time: 	 1.79 sec
2023-04-02 06:34:26,802 			Loss:    3.230e-03    			Backward time: 	 0.75 sec 
2023-04-02 06:34:27,026 			Learning rate: weights:   1.000e-03    
2023-04-02 06:34:27,026 			Last test performance: 98.36%
2023-04-02 06:34:27,026 ----------------
2023-04-02 06:34:29,216   3   => 120   		Training 486 pattern with 97.92% 	Forward time: 	 1.75 sec
2023-04-02 06:34:29,216 			Loss:    2.682e-03    			Backward time: 	 0.42 sec 
2023-04-02 06:34:29,372 			Learning rate: weights:   1.000e-03    
2023-04-02 06:34:29,373 			Last test performance: 98.36%
2023-04-02 06:34:29,373 ----------------
2023-04-02 06:34:30,958   3   => 121   		Training 486 pattern with 97.50% 	Forward time: 	 1.25 sec
2023-04-02 06:34:30,958 			Loss:    2.815e-03    			Backward time: 	 0.32 sec 
2023-04-02 06:34:31,082 			Learning rate: weights:   1.000e-03    
2023-04-02 06:34:31,083 			Last test performance: 98.36%
2023-04-02 06:34:31,083 ----------------
2023-04-02 06:34:32,730   3   => 122   		Training 486 pattern with 97.50% 	Forward time: 	 1.36 sec
2023-04-02 06:34:32,731 			Loss:    2.675e-03    			Backward time: 	 0.28 sec 
2023-04-02 06:34:32,908 			Learning rate: weights:   1.000e-03    
2023-04-02 06:34:32,910 			Last test performance: 98.36%
2023-04-02 06:34:32,910 ----------------
2023-04-02 06:34:35,324   3   => 123   		Training 486 pattern with 97.92% 	Forward time: 	 1.72 sec
2023-04-02 06:34:35,325 			Loss:    3.322e-03    			Backward time: 	 0.68 sec 
2023-04-02 06:34:35,531 			Learning rate: weights:   1.000e-03    
2023-04-02 06:34:35,532 			Last test performance: 98.36%
2023-04-02 06:34:35,533 ----------------
2023-04-02 06:34:39,113   3   => 124   		Training 486 pattern with 96.46% 	Forward time: 	 2.33 sec
2023-04-02 06:34:39,113 			Loss:    3.407e-03    			Backward time: 	 1.24 sec 
2023-04-02 06:34:39,246 
2023-04-02 06:34:39,246 Testing:
2023-04-02 06:34:39,504 		24 of 10000 with 91.67% 	 Time used:  0.26 sec
2023-04-02 06:34:39,647 		48 of 10000 with 93.75% 	 Time used:  0.14 sec
2023-04-02 06:34:39,836 		72 of 10000 with 95.83% 	 Time used:  0.19 sec
2023-04-02 06:34:40,055 		96 of 10000 with 95.83% 	 Time used:  0.22 sec
2023-04-02 06:34:40,229 		120 of 10000 with 96.67% 	 Time used:  0.17 sec
2023-04-02 06:34:40,454 		144 of 10000 with 96.53% 	 Time used:  0.22 sec
2023-04-02 06:34:40,640 		168 of 10000 with 96.43% 	 Time used:  0.18 sec
2023-04-02 06:34:40,833 		192 of 10000 with 96.88% 	 Time used:  0.19 sec
2023-04-02 06:34:40,985 		216 of 10000 with 97.22% 	 Time used:  0.15 sec
2023-04-02 06:34:41,136 		240 of 10000 with 97.50% 	 Time used:  0.15 sec
2023-04-02 06:34:41,282 		264 of 10000 with 97.73% 	 Time used:  0.15 sec
2023-04-02 06:34:41,464 		288 of 10000 with 97.92% 	 Time used:  0.18 sec
2023-04-02 06:34:41,638 		312 of 10000 with 97.76% 	 Time used:  0.17 sec
2023-04-02 06:34:41,852 		336 of 10000 with 97.92% 	 Time used:  0.21 sec
2023-04-02 06:34:42,017 		360 of 10000 with 98.06% 	 Time used:  0.16 sec
2023-04-02 06:34:42,159 		384 of 10000 with 98.18% 	 Time used:  0.14 sec
2023-04-02 06:34:42,322 		408 of 10000 with 98.28% 	 Time used:  0.16 sec
2023-04-02 06:34:42,493 		432 of 10000 with 98.38% 	 Time used:  0.17 sec
2023-04-02 06:34:42,690 		456 of 10000 with 97.81% 	 Time used:  0.20 sec
2023-04-02 06:34:42,855 		480 of 10000 with 97.71% 	 Time used:  0.16 sec
2023-04-02 06:34:43,044 		504 of 10000 with 97.82% 	 Time used:  0.19 sec
2023-04-02 06:34:43,225 		528 of 10000 with 97.92% 	 Time used:  0.18 sec
2023-04-02 06:34:43,396 		552 of 10000 with 98.01% 	 Time used:  0.17 sec
2023-04-02 06:34:43,646 		576 of 10000 with 97.92% 	 Time used:  0.25 sec
2023-04-02 06:34:43,667 		600 of 10000 with 98.00% 	 Time used:  0.02 sec
2023-04-02 06:34:43,699 		624 of 10000 with 98.08% 	 Time used:  0.03 sec
2023-04-02 06:34:43,731 		648 of 10000 with 97.99% 	 Time used:  0.03 sec
2023-04-02 06:34:43,763 		672 of 10000 with 98.07% 	 Time used:  0.03 sec
2023-04-02 06:34:43,909 		696 of 10000 with 98.13% 	 Time used:  0.15 sec
2023-04-02 06:34:44,140 		720 of 10000 with 98.06% 	 Time used:  0.23 sec
2023-04-02 06:34:44,292 		744 of 10000 with 98.12% 	 Time used:  0.15 sec
2023-04-02 06:34:44,462 		768 of 10000 with 98.18% 	 Time used:  0.17 sec
2023-04-02 06:34:44,692 		792 of 10000 with 98.23% 	 Time used:  0.23 sec
2023-04-02 06:34:44,860 		816 of 10000 with 98.28% 	 Time used:  0.17 sec
2023-04-02 06:34:45,039 		840 of 10000 with 98.10% 	 Time used:  0.18 sec
2023-04-02 06:34:45,206 		864 of 10000 with 98.03% 	 Time used:  0.17 sec
2023-04-02 06:34:45,370 		888 of 10000 with 97.97% 	 Time used:  0.16 sec
2023-04-02 06:34:45,558 		912 of 10000 with 97.81% 	 Time used:  0.19 sec
2023-04-02 06:34:45,726 		936 of 10000 with 97.86% 	 Time used:  0.17 sec
2023-04-02 06:34:45,870 		960 of 10000 with 97.92% 	 Time used:  0.14 sec
2023-04-02 06:34:45,997 		984 of 10000 with 97.97% 	 Time used:  0.13 sec
2023-04-02 06:34:46,184 		1008 of 10000 with 98.02% 	 Time used:  0.19 sec
2023-04-02 06:34:46,372 		1032 of 10000 with 98.06% 	 Time used:  0.19 sec
2023-04-02 06:34:46,574 		1056 of 10000 with 98.11% 	 Time used:  0.20 sec
2023-04-02 06:34:46,804 		1080 of 10000 with 98.15% 	 Time used:  0.23 sec
2023-04-02 06:34:47,024 		1104 of 10000 with 98.19% 	 Time used:  0.22 sec
2023-04-02 06:34:47,180 		1128 of 10000 with 98.23% 	 Time used:  0.15 sec
2023-04-02 06:34:47,380 		1152 of 10000 with 98.26% 	 Time used:  0.20 sec
2023-04-02 06:34:47,525 		1176 of 10000 with 98.30% 	 Time used:  0.14 sec
2023-04-02 06:34:47,687 		1200 of 10000 with 98.33% 	 Time used:  0.16 sec
2023-04-02 06:34:47,838 		1224 of 10000 with 98.28% 	 Time used:  0.15 sec
2023-04-02 06:34:48,030 		1248 of 10000 with 98.32% 	 Time used:  0.19 sec
2023-04-02 06:34:48,236 		1272 of 10000 with 98.35% 	 Time used:  0.20 sec
2023-04-02 06:34:48,404 		1296 of 10000 with 98.23% 	 Time used:  0.17 sec
2023-04-02 06:34:48,574 		1320 of 10000 with 98.26% 	 Time used:  0.17 sec
2023-04-02 06:34:48,748 		1344 of 10000 with 98.29% 	 Time used:  0.17 sec
2023-04-02 06:34:48,874 		1368 of 10000 with 98.32% 	 Time used:  0.13 sec
2023-04-02 06:34:49,076 		1392 of 10000 with 98.35% 	 Time used:  0.20 sec
2023-04-02 06:34:49,204 		1416 of 10000 with 98.38% 	 Time used:  0.13 sec
2023-04-02 06:34:49,325 		1440 of 10000 with 98.40% 	 Time used:  0.12 sec
2023-04-02 06:34:49,449 		1464 of 10000 with 98.43% 	 Time used:  0.12 sec
2023-04-02 06:34:49,575 		1488 of 10000 with 98.32% 	 Time used:  0.13 sec
2023-04-02 06:34:49,703 		1512 of 10000 with 98.35% 	 Time used:  0.13 sec
2023-04-02 06:34:49,886 		1536 of 10000 with 98.31% 	 Time used:  0.18 sec
2023-04-02 06:34:50,055 		1560 of 10000 with 98.33% 	 Time used:  0.17 sec
2023-04-02 06:34:50,237 		1584 of 10000 with 98.30% 	 Time used:  0.18 sec
2023-04-02 06:34:50,421 		1608 of 10000 with 98.26% 	 Time used:  0.18 sec
2023-04-02 06:34:50,635 		1632 of 10000 with 98.22% 	 Time used:  0.21 sec
2023-04-02 06:34:50,820 		1656 of 10000 with 98.25% 	 Time used:  0.18 sec
2023-04-02 06:34:51,006 		1680 of 10000 with 98.21% 	 Time used:  0.19 sec
2023-04-02 06:34:51,236 		1704 of 10000 with 98.18% 	 Time used:  0.23 sec
2023-04-02 06:34:51,410 		1728 of 10000 with 98.15% 	 Time used:  0.17 sec
2023-04-02 06:34:51,616 		1752 of 10000 with 98.17% 	 Time used:  0.21 sec
2023-04-02 06:34:51,784 		1776 of 10000 with 98.14% 	 Time used:  0.17 sec
2023-04-02 06:34:51,967 		1800 of 10000 with 98.17% 	 Time used:  0.18 sec
2023-04-02 06:34:52,137 		1824 of 10000 with 98.19% 	 Time used:  0.17 sec
2023-04-02 06:34:52,314 		1848 of 10000 with 98.21% 	 Time used:  0.18 sec
2023-04-02 06:34:52,528 		1872 of 10000 with 98.18% 	 Time used:  0.21 sec
2023-04-02 06:34:52,754 		1896 of 10000 with 98.21% 	 Time used:  0.22 sec
2023-04-02 06:34:52,958 		1920 of 10000 with 98.23% 	 Time used:  0.20 sec
2023-04-02 06:34:53,145 		1944 of 10000 with 98.25% 	 Time used:  0.19 sec
2023-04-02 06:34:53,358 		1968 of 10000 with 98.22% 	 Time used:  0.21 sec
2023-04-02 06:34:53,543 		1992 of 10000 with 98.24% 	 Time used:  0.18 sec
2023-04-02 06:34:53,694 		2016 of 10000 with 98.26% 	 Time used:  0.15 sec
2023-04-02 06:34:53,820 		2040 of 10000 with 98.28% 	 Time used:  0.13 sec
2023-04-02 06:34:54,005 		2064 of 10000 with 98.30% 	 Time used:  0.18 sec
2023-04-02 06:34:54,195 		2088 of 10000 with 98.32% 	 Time used:  0.19 sec
2023-04-02 06:34:54,448 		2112 of 10000 with 98.34% 	 Time used:  0.25 sec
2023-04-02 06:34:54,672 		2136 of 10000 with 98.36% 	 Time used:  0.22 sec
2023-04-02 06:34:54,804 		2160 of 10000 with 98.38% 	 Time used:  0.13 sec
2023-04-02 06:34:54,982 		2184 of 10000 with 98.40% 	 Time used:  0.18 sec
2023-04-02 06:34:55,214 		2208 of 10000 with 98.41% 	 Time used:  0.23 sec
2023-04-02 06:34:55,238 		2232 of 10000 with 98.43% 	 Time used:  0.02 sec
2023-04-02 06:34:55,271 		2256 of 10000 with 98.45% 	 Time used:  0.03 sec
2023-04-02 06:34:55,305 		2280 of 10000 with 98.42% 	 Time used:  0.03 sec
2023-04-02 06:34:55,338 		2304 of 10000 with 98.44% 	 Time used:  0.03 sec
2023-04-02 06:34:55,371 		2328 of 10000 with 98.45% 	 Time used:  0.03 sec
2023-04-02 06:34:55,404 		2352 of 10000 with 98.47% 	 Time used:  0.03 sec
2023-04-02 06:34:55,437 		2376 of 10000 with 98.48% 	 Time used:  0.03 sec
2023-04-02 06:34:55,470 		2400 of 10000 with 98.50% 	 Time used:  0.03 sec
2023-04-02 06:34:55,503 		2424 of 10000 with 98.51% 	 Time used:  0.03 sec
2023-04-02 06:34:55,536 		2448 of 10000 with 98.49% 	 Time used:  0.03 sec
2023-04-02 06:34:55,569 		2472 of 10000 with 98.50% 	 Time used:  0.03 sec
2023-04-02 06:34:55,602 		2496 of 10000 with 98.48% 	 Time used:  0.03 sec
2023-04-02 06:34:55,636 		2520 of 10000 with 98.49% 	 Time used:  0.03 sec
2023-04-02 06:34:55,669 		2544 of 10000 with 98.51% 	 Time used:  0.03 sec
2023-04-02 06:34:55,702 		2568 of 10000 with 98.48% 	 Time used:  0.03 sec
2023-04-02 06:34:55,736 		2592 of 10000 with 98.50% 	 Time used:  0.03 sec
2023-04-02 06:34:55,769 		2616 of 10000 with 98.51% 	 Time used:  0.03 sec
2023-04-02 06:34:55,944 		2640 of 10000 with 98.52% 	 Time used:  0.17 sec
2023-04-02 06:34:56,144 		2664 of 10000 with 98.54% 	 Time used:  0.20 sec
2023-04-02 06:34:56,365 		2688 of 10000 with 98.55% 	 Time used:  0.22 sec
2023-04-02 06:34:56,545 		2712 of 10000 with 98.56% 	 Time used:  0.18 sec
2023-04-02 06:34:56,749 		2736 of 10000 with 98.57% 	 Time used:  0.20 sec
2023-04-02 06:34:56,920 		2760 of 10000 with 98.59% 	 Time used:  0.17 sec
2023-04-02 06:34:57,127 		2784 of 10000 with 98.60% 	 Time used:  0.21 sec
2023-04-02 06:34:57,347 		2808 of 10000 with 98.61% 	 Time used:  0.22 sec
2023-04-02 06:34:57,535 		2832 of 10000 with 98.62% 	 Time used:  0.19 sec
2023-04-02 06:34:57,740 		2856 of 10000 with 98.63% 	 Time used:  0.20 sec
2023-04-02 06:34:57,909 		2880 of 10000 with 98.65% 	 Time used:  0.17 sec
2023-04-02 06:34:58,105 		2904 of 10000 with 98.66% 	 Time used:  0.20 sec
2023-04-02 06:34:58,344 		2928 of 10000 with 98.67% 	 Time used:  0.24 sec
2023-04-02 06:34:58,367 		2952 of 10000 with 98.68% 	 Time used:  0.02 sec
2023-04-02 06:34:58,399 		2976 of 10000 with 98.69% 	 Time used:  0.03 sec
2023-04-02 06:34:58,431 		3000 of 10000 with 98.70% 	 Time used:  0.03 sec
2023-04-02 06:34:58,562 		3024 of 10000 with 98.71% 	 Time used:  0.13 sec
2023-04-02 06:34:58,740 		3048 of 10000 with 98.72% 	 Time used:  0.18 sec
2023-04-02 06:34:58,935 		3072 of 10000 with 98.73% 	 Time used:  0.19 sec
2023-04-02 06:34:59,148 		3096 of 10000 with 98.74% 	 Time used:  0.21 sec
2023-04-02 06:34:59,326 		3120 of 10000 with 98.75% 	 Time used:  0.18 sec
2023-04-02 06:34:59,513 		3144 of 10000 with 98.76% 	 Time used:  0.18 sec
2023-04-02 06:34:59,689 		3168 of 10000 with 98.77% 	 Time used:  0.18 sec
2023-04-02 06:34:59,855 		3192 of 10000 with 98.75% 	 Time used:  0.17 sec
2023-04-02 06:35:00,017 		3216 of 10000 with 98.76% 	 Time used:  0.16 sec
2023-04-02 06:35:00,201 		3240 of 10000 with 98.73% 	 Time used:  0.18 sec
2023-04-02 06:35:00,371 		3264 of 10000 with 98.74% 	 Time used:  0.17 sec
2023-04-02 06:35:00,540 		3288 of 10000 with 98.72% 	 Time used:  0.17 sec
2023-04-02 06:35:00,790 		3312 of 10000 with 98.73% 	 Time used:  0.25 sec
2023-04-02 06:35:00,979 		3336 of 10000 with 98.74% 	 Time used:  0.19 sec
2023-04-02 06:35:01,165 		3360 of 10000 with 98.75% 	 Time used:  0.19 sec
2023-04-02 06:35:01,458 		3384 of 10000 with 98.76% 	 Time used:  0.29 sec
2023-04-02 06:35:01,619 		3408 of 10000 with 98.77% 	 Time used:  0.16 sec
2023-04-02 06:35:01,755 		3432 of 10000 with 98.78% 	 Time used:  0.14 sec
2023-04-02 06:35:01,959 		3456 of 10000 with 98.78% 	 Time used:  0.20 sec
2023-04-02 06:35:02,196 		3480 of 10000 with 98.76% 	 Time used:  0.24 sec
2023-04-02 06:35:02,222 		3504 of 10000 with 98.74% 	 Time used:  0.03 sec
2023-04-02 06:35:02,258 		3528 of 10000 with 98.75% 	 Time used:  0.04 sec
2023-04-02 06:35:02,291 		3552 of 10000 with 98.73% 	 Time used:  0.03 sec
2023-04-02 06:35:02,323 		3576 of 10000 with 98.74% 	 Time used:  0.03 sec
2023-04-02 06:35:02,356 		3600 of 10000 with 98.75% 	 Time used:  0.03 sec
2023-04-02 06:35:02,388 		3624 of 10000 with 98.73% 	 Time used:  0.03 sec
2023-04-02 06:35:02,421 		3648 of 10000 with 98.74% 	 Time used:  0.03 sec
2023-04-02 06:35:02,453 		3672 of 10000 with 98.72% 	 Time used:  0.03 sec
2023-04-02 06:35:02,486 		3696 of 10000 with 98.73% 	 Time used:  0.03 sec
2023-04-02 06:35:02,518 		3720 of 10000 with 98.68% 	 Time used:  0.03 sec
2023-04-02 06:35:02,551 		3744 of 10000 with 98.69% 	 Time used:  0.03 sec
2023-04-02 06:35:02,584 		3768 of 10000 with 98.70% 	 Time used:  0.03 sec
2023-04-02 06:35:02,617 		3792 of 10000 with 98.71% 	 Time used:  0.03 sec
2023-04-02 06:35:02,649 		3816 of 10000 with 98.72% 	 Time used:  0.03 sec
2023-04-02 06:35:02,682 		3840 of 10000 with 98.72% 	 Time used:  0.03 sec
2023-04-02 06:35:02,804 		3864 of 10000 with 98.71% 	 Time used:  0.12 sec
2023-04-02 06:35:02,836 		3888 of 10000 with 98.71% 	 Time used:  0.03 sec
2023-04-02 06:35:03,220 		3912 of 10000 with 98.72% 	 Time used:  0.38 sec
2023-04-02 06:35:03,397 		3936 of 10000 with 98.73% 	 Time used:  0.18 sec
2023-04-02 06:35:03,579 		3960 of 10000 with 98.74% 	 Time used:  0.18 sec
2023-04-02 06:35:03,730 		3984 of 10000 with 98.72% 	 Time used:  0.15 sec
2023-04-02 06:35:03,928 		4008 of 10000 with 98.73% 	 Time used:  0.20 sec
2023-04-02 06:35:04,102 		4032 of 10000 with 98.74% 	 Time used:  0.17 sec
2023-04-02 06:35:04,275 		4056 of 10000 with 98.72% 	 Time used:  0.17 sec
2023-04-02 06:35:04,504 		4080 of 10000 with 98.73% 	 Time used:  0.23 sec
2023-04-02 06:35:04,627 		4104 of 10000 with 98.73% 	 Time used:  0.12 sec
2023-04-02 06:35:04,810 		4128 of 10000 with 98.74% 	 Time used:  0.18 sec
2023-04-02 06:35:04,993 		4152 of 10000 with 98.75% 	 Time used:  0.18 sec
2023-04-02 06:35:05,130 		4176 of 10000 with 98.75% 	 Time used:  0.14 sec
2023-04-02 06:35:05,403 		4200 of 10000 with 98.71% 	 Time used:  0.27 sec
2023-04-02 06:35:05,563 		4224 of 10000 with 98.72% 	 Time used:  0.16 sec
2023-04-02 06:35:05,758 		4248 of 10000 with 98.73% 	 Time used:  0.19 sec
2023-04-02 06:35:05,900 		4272 of 10000 with 98.74% 	 Time used:  0.14 sec
2023-04-02 06:35:06,047 		4296 of 10000 with 98.74% 	 Time used:  0.15 sec
2023-04-02 06:35:06,246 		4320 of 10000 with 98.75% 	 Time used:  0.20 sec
2023-04-02 06:35:06,499 		4344 of 10000 with 98.76% 	 Time used:  0.25 sec
2023-04-02 06:35:06,710 		4368 of 10000 with 98.76% 	 Time used:  0.21 sec
2023-04-02 06:35:06,943 		4392 of 10000 with 98.77% 	 Time used:  0.23 sec
2023-04-02 06:35:07,119 		4416 of 10000 with 98.75% 	 Time used:  0.18 sec
2023-04-02 06:35:07,317 		4440 of 10000 with 98.74% 	 Time used:  0.20 sec
2023-04-02 06:35:07,538 		4464 of 10000 with 98.75% 	 Time used:  0.22 sec
2023-04-02 06:35:07,728 		4488 of 10000 with 98.75% 	 Time used:  0.19 sec
2023-04-02 06:35:07,956 		4512 of 10000 with 98.71% 	 Time used:  0.23 sec
2023-04-02 06:35:08,076 		4536 of 10000 with 98.70% 	 Time used:  0.12 sec
2023-04-02 06:35:08,251 		4560 of 10000 with 98.71% 	 Time used:  0.17 sec
2023-04-02 06:35:08,428 		4584 of 10000 with 98.71% 	 Time used:  0.18 sec
2023-04-02 06:35:08,608 		4608 of 10000 with 98.68% 	 Time used:  0.18 sec
2023-04-02 06:35:08,795 		4632 of 10000 with 98.68% 	 Time used:  0.18 sec
2023-04-02 06:35:08,993 		4656 of 10000 with 98.69% 	 Time used:  0.20 sec
2023-04-02 06:35:09,161 		4680 of 10000 with 98.70% 	 Time used:  0.17 sec
2023-04-02 06:35:09,333 		4704 of 10000 with 98.70% 	 Time used:  0.17 sec
2023-04-02 06:35:09,551 		4728 of 10000 with 98.69% 	 Time used:  0.22 sec
2023-04-02 06:35:09,755 		4752 of 10000 with 98.70% 	 Time used:  0.20 sec
2023-04-02 06:35:09,931 		4776 of 10000 with 98.70% 	 Time used:  0.18 sec
2023-04-02 06:35:10,150 		4800 of 10000 with 98.71% 	 Time used:  0.22 sec
2023-04-02 06:35:10,342 		4824 of 10000 with 98.71% 	 Time used:  0.19 sec
2023-04-02 06:35:10,525 		4848 of 10000 with 98.70% 	 Time used:  0.18 sec
2023-04-02 06:35:10,772 		4872 of 10000 with 98.69% 	 Time used:  0.25 sec
2023-04-02 06:35:10,927 		4896 of 10000 with 98.67% 	 Time used:  0.15 sec
2023-04-02 06:35:11,105 		4920 of 10000 with 98.66% 	 Time used:  0.18 sec
2023-04-02 06:35:11,326 		4944 of 10000 with 98.67% 	 Time used:  0.22 sec
2023-04-02 06:35:11,448 		4968 of 10000 with 98.67% 	 Time used:  0.12 sec
2023-04-02 06:35:11,602 		4992 of 10000 with 98.64% 	 Time used:  0.15 sec
2023-04-02 06:35:11,776 		5016 of 10000 with 98.64% 	 Time used:  0.17 sec
2023-04-02 06:35:11,963 		5040 of 10000 with 98.65% 	 Time used:  0.19 sec
2023-04-02 06:35:12,187 		5064 of 10000 with 98.66% 	 Time used:  0.22 sec
2023-04-02 06:35:12,346 		5088 of 10000 with 98.66% 	 Time used:  0.16 sec
2023-04-02 06:35:12,550 		5112 of 10000 with 98.67% 	 Time used:  0.20 sec
2023-04-02 06:35:12,730 		5136 of 10000 with 98.68% 	 Time used:  0.18 sec
2023-04-02 06:35:12,904 		5160 of 10000 with 98.68% 	 Time used:  0.17 sec
2023-04-02 06:35:13,086 		5184 of 10000 with 98.67% 	 Time used:  0.18 sec
2023-04-02 06:35:13,233 		5208 of 10000 with 98.68% 	 Time used:  0.15 sec
2023-04-02 06:35:13,438 		5232 of 10000 with 98.68% 	 Time used:  0.20 sec
2023-04-02 06:35:13,613 		5256 of 10000 with 98.69% 	 Time used:  0.17 sec
2023-04-02 06:35:13,794 		5280 of 10000 with 98.69% 	 Time used:  0.18 sec
2023-04-02 06:35:13,971 		5304 of 10000 with 98.70% 	 Time used:  0.18 sec
2023-04-02 06:35:14,153 		5328 of 10000 with 98.69% 	 Time used:  0.18 sec
2023-04-02 06:35:14,331 		5352 of 10000 with 98.69% 	 Time used:  0.18 sec
2023-04-02 06:35:14,486 		5376 of 10000 with 98.68% 	 Time used:  0.15 sec
2023-04-02 06:35:14,698 		5400 of 10000 with 98.67% 	 Time used:  0.21 sec
2023-04-02 06:35:14,877 		5424 of 10000 with 98.65% 	 Time used:  0.18 sec
2023-04-02 06:35:15,078 		5448 of 10000 with 98.66% 	 Time used:  0.20 sec
2023-04-02 06:35:15,241 		5472 of 10000 with 98.67% 	 Time used:  0.16 sec
2023-04-02 06:35:15,389 		5496 of 10000 with 98.67% 	 Time used:  0.15 sec
2023-04-02 06:35:15,534 		5520 of 10000 with 98.66% 	 Time used:  0.14 sec
2023-04-02 06:35:15,701 		5544 of 10000 with 98.67% 	 Time used:  0.17 sec
2023-04-02 06:35:15,873 		5568 of 10000 with 98.67% 	 Time used:  0.17 sec
2023-04-02 06:35:16,025 		5592 of 10000 with 98.68% 	 Time used:  0.15 sec
2023-04-02 06:35:16,198 		5616 of 10000 with 98.66% 	 Time used:  0.17 sec
2023-04-02 06:35:16,334 		5640 of 10000 with 98.67% 	 Time used:  0.14 sec
2023-04-02 06:35:16,499 		5664 of 10000 with 98.66% 	 Time used:  0.16 sec
2023-04-02 06:35:16,684 		5688 of 10000 with 98.66% 	 Time used:  0.18 sec
2023-04-02 06:35:16,879 		5712 of 10000 with 98.67% 	 Time used:  0.19 sec
2023-04-02 06:35:17,149 		5736 of 10000 with 98.62% 	 Time used:  0.27 sec
2023-04-02 06:35:17,386 		5760 of 10000 with 98.63% 	 Time used:  0.24 sec
2023-04-02 06:35:17,561 		5784 of 10000 with 98.63% 	 Time used:  0.17 sec
2023-04-02 06:35:17,783 		5808 of 10000 with 98.61% 	 Time used:  0.22 sec
2023-04-02 06:35:17,954 		5832 of 10000 with 98.59% 	 Time used:  0.17 sec
2023-04-02 06:35:18,145 		5856 of 10000 with 98.58% 	 Time used:  0.19 sec
2023-04-02 06:35:18,415 		5880 of 10000 with 98.59% 	 Time used:  0.27 sec
2023-04-02 06:35:18,586 		5904 of 10000 with 98.59% 	 Time used:  0.17 sec
2023-04-02 06:35:18,779 		5928 of 10000 with 98.60% 	 Time used:  0.19 sec
2023-04-02 06:35:18,983 		5952 of 10000 with 98.61% 	 Time used:  0.20 sec
2023-04-02 06:35:19,170 		5976 of 10000 with 98.61% 	 Time used:  0.19 sec
2023-04-02 06:35:19,409 		6000 of 10000 with 98.62% 	 Time used:  0.24 sec
2023-04-02 06:35:19,625 		6024 of 10000 with 98.62% 	 Time used:  0.22 sec
2023-04-02 06:35:19,779 		6048 of 10000 with 98.59% 	 Time used:  0.15 sec
2023-04-02 06:35:19,952 		6072 of 10000 with 98.60% 	 Time used:  0.17 sec
2023-04-02 06:35:20,172 		6096 of 10000 with 98.56% 	 Time used:  0.22 sec
2023-04-02 06:35:20,341 		6120 of 10000 with 98.55% 	 Time used:  0.17 sec
2023-04-02 06:35:20,509 		6144 of 10000 with 98.55% 	 Time used:  0.17 sec
2023-04-02 06:35:20,672 		6168 of 10000 with 98.56% 	 Time used:  0.16 sec
2023-04-02 06:35:20,839 		6192 of 10000 with 98.55% 	 Time used:  0.17 sec
2023-04-02 06:35:21,006 		6216 of 10000 with 98.54% 	 Time used:  0.17 sec
2023-04-02 06:35:21,163 		6240 of 10000 with 98.54% 	 Time used:  0.16 sec
2023-04-02 06:35:21,320 		6264 of 10000 with 98.55% 	 Time used:  0.16 sec
2023-04-02 06:35:21,449 		6288 of 10000 with 98.55% 	 Time used:  0.13 sec
2023-04-02 06:35:21,502 		6312 of 10000 with 98.56% 	 Time used:  0.05 sec
2023-04-02 06:35:21,536 		6336 of 10000 with 98.56% 	 Time used:  0.03 sec
2023-04-02 06:35:21,568 		6360 of 10000 with 98.57% 	 Time used:  0.03 sec
2023-04-02 06:35:21,600 		6384 of 10000 with 98.56% 	 Time used:  0.03 sec
2023-04-02 06:35:21,632 		6408 of 10000 with 98.56% 	 Time used:  0.03 sec
2023-04-02 06:35:21,664 		6432 of 10000 with 98.57% 	 Time used:  0.03 sec
2023-04-02 06:35:21,696 		6456 of 10000 with 98.57% 	 Time used:  0.03 sec
2023-04-02 06:35:21,728 		6480 of 10000 with 98.58% 	 Time used:  0.03 sec
2023-04-02 06:35:21,766 		6504 of 10000 with 98.57% 	 Time used:  0.04 sec
2023-04-02 06:35:21,799 		6528 of 10000 with 98.58% 	 Time used:  0.03 sec
2023-04-02 06:35:21,831 		6552 of 10000 with 98.57% 	 Time used:  0.03 sec
2023-04-02 06:35:21,863 		6576 of 10000 with 98.57% 	 Time used:  0.03 sec
2023-04-02 06:35:21,896 		6600 of 10000 with 98.58% 	 Time used:  0.03 sec
2023-04-02 06:35:21,928 		6624 of 10000 with 98.58% 	 Time used:  0.03 sec
2023-04-02 06:35:21,960 		6648 of 10000 with 98.57% 	 Time used:  0.03 sec
2023-04-02 06:35:21,992 		6672 of 10000 with 98.58% 	 Time used:  0.03 sec
2023-04-02 06:35:22,024 		6696 of 10000 with 98.57% 	 Time used:  0.03 sec
2023-04-02 06:35:22,056 		6720 of 10000 with 98.56% 	 Time used:  0.03 sec
2023-04-02 06:35:22,088 		6744 of 10000 with 98.55% 	 Time used:  0.03 sec
2023-04-02 06:35:22,120 		6768 of 10000 with 98.52% 	 Time used:  0.03 sec
2023-04-02 06:35:22,152 		6792 of 10000 with 98.51% 	 Time used:  0.03 sec
2023-04-02 06:35:22,185 		6816 of 10000 with 98.50% 	 Time used:  0.03 sec
2023-04-02 06:35:22,217 		6840 of 10000 with 98.49% 	 Time used:  0.03 sec
2023-04-02 06:35:22,249 		6864 of 10000 with 98.50% 	 Time used:  0.03 sec
2023-04-02 06:35:22,281 		6888 of 10000 with 98.50% 	 Time used:  0.03 sec
2023-04-02 06:35:22,524 		6912 of 10000 with 98.48% 	 Time used:  0.24 sec
2023-04-02 06:35:22,753 		6936 of 10000 with 98.49% 	 Time used:  0.23 sec
2023-04-02 06:35:22,975 		6960 of 10000 with 98.49% 	 Time used:  0.22 sec
2023-04-02 06:35:23,129 		6984 of 10000 with 98.48% 	 Time used:  0.15 sec
2023-04-02 06:35:23,319 		7008 of 10000 with 98.47% 	 Time used:  0.19 sec
2023-04-02 06:35:23,551 		7032 of 10000 with 98.46% 	 Time used:  0.23 sec
2023-04-02 06:35:23,698 		7056 of 10000 with 98.47% 	 Time used:  0.15 sec
2023-04-02 06:35:23,952 		7080 of 10000 with 98.46% 	 Time used:  0.25 sec
2023-04-02 06:35:24,104 		7104 of 10000 with 98.47% 	 Time used:  0.15 sec
2023-04-02 06:35:24,282 		7128 of 10000 with 98.47% 	 Time used:  0.18 sec
2023-04-02 06:35:24,469 		7152 of 10000 with 98.48% 	 Time used:  0.19 sec
2023-04-02 06:35:24,649 		7176 of 10000 with 98.47% 	 Time used:  0.18 sec
2023-04-02 06:35:24,816 		7200 of 10000 with 98.47% 	 Time used:  0.17 sec
2023-04-02 06:35:24,987 		7224 of 10000 with 98.48% 	 Time used:  0.17 sec
2023-04-02 06:35:25,066 		7248 of 10000 with 98.45% 	 Time used:  0.08 sec
2023-04-02 06:35:25,098 		7272 of 10000 with 98.45% 	 Time used:  0.03 sec
2023-04-02 06:35:25,130 		7296 of 10000 with 98.44% 	 Time used:  0.03 sec
2023-04-02 06:35:25,287 		7320 of 10000 with 98.43% 	 Time used:  0.16 sec
2023-04-02 06:35:25,321 		7344 of 10000 with 98.42% 	 Time used:  0.03 sec
2023-04-02 06:35:25,354 		7368 of 10000 with 98.43% 	 Time used:  0.03 sec
2023-04-02 06:35:25,386 		7392 of 10000 with 98.43% 	 Time used:  0.03 sec
2023-04-02 06:35:25,420 		7416 of 10000 with 98.42% 	 Time used:  0.03 sec
2023-04-02 06:35:25,452 		7440 of 10000 with 98.43% 	 Time used:  0.03 sec
2023-04-02 06:35:25,485 		7464 of 10000 with 98.43% 	 Time used:  0.03 sec
2023-04-02 06:35:25,517 		7488 of 10000 with 98.42% 	 Time used:  0.03 sec
2023-04-02 06:35:25,550 		7512 of 10000 with 98.43% 	 Time used:  0.03 sec
2023-04-02 06:35:25,582 		7536 of 10000 with 98.43% 	 Time used:  0.03 sec
2023-04-02 06:35:25,615 		7560 of 10000 with 98.44% 	 Time used:  0.03 sec
2023-04-02 06:35:25,647 		7584 of 10000 with 98.44% 	 Time used:  0.03 sec
2023-04-02 06:35:25,680 		7608 of 10000 with 98.44% 	 Time used:  0.03 sec
2023-04-02 06:35:25,713 		7632 of 10000 with 98.44% 	 Time used:  0.03 sec
2023-04-02 06:35:25,745 		7656 of 10000 with 98.45% 	 Time used:  0.03 sec
2023-04-02 06:35:25,778 		7680 of 10000 with 98.44% 	 Time used:  0.03 sec
2023-04-02 06:35:25,810 		7704 of 10000 with 98.44% 	 Time used:  0.03 sec
2023-04-02 06:35:25,882 		7728 of 10000 with 98.43% 	 Time used:  0.07 sec
2023-04-02 06:35:25,958 		7752 of 10000 with 98.44% 	 Time used:  0.07 sec
2023-04-02 06:35:25,990 		7776 of 10000 with 98.44% 	 Time used:  0.03 sec
2023-04-02 06:35:26,023 		7800 of 10000 with 98.45% 	 Time used:  0.03 sec
2023-04-02 06:35:26,055 		7824 of 10000 with 98.45% 	 Time used:  0.03 sec
2023-04-02 06:35:26,087 		7848 of 10000 with 98.46% 	 Time used:  0.03 sec
2023-04-02 06:35:26,120 		7872 of 10000 with 98.45% 	 Time used:  0.03 sec
2023-04-02 06:35:26,152 		7896 of 10000 with 98.45% 	 Time used:  0.03 sec
2023-04-02 06:35:26,224 		7920 of 10000 with 98.46% 	 Time used:  0.07 sec
2023-04-02 06:35:26,355 		7944 of 10000 with 98.46% 	 Time used:  0.13 sec
2023-04-02 06:35:26,506 		7968 of 10000 with 98.47% 	 Time used:  0.15 sec
2023-04-02 06:35:26,669 		7992 of 10000 with 98.47% 	 Time used:  0.16 sec
2023-04-02 06:35:26,889 		8016 of 10000 with 98.47% 	 Time used:  0.22 sec
2023-04-02 06:35:27,027 		8040 of 10000 with 98.47% 	 Time used:  0.14 sec
2023-04-02 06:35:27,194 		8064 of 10000 with 98.47% 	 Time used:  0.17 sec
2023-04-02 06:35:27,368 		8088 of 10000 with 98.45% 	 Time used:  0.17 sec
2023-04-02 06:35:27,537 		8112 of 10000 with 98.46% 	 Time used:  0.17 sec
2023-04-02 06:35:27,764 		8136 of 10000 with 98.45% 	 Time used:  0.23 sec
2023-04-02 06:35:27,897 		8160 of 10000 with 98.46% 	 Time used:  0.13 sec
2023-04-02 06:35:28,105 		8184 of 10000 with 98.46% 	 Time used:  0.21 sec
2023-04-02 06:35:28,304 		8208 of 10000 with 98.46% 	 Time used:  0.20 sec
2023-04-02 06:35:28,534 		8232 of 10000 with 98.47% 	 Time used:  0.23 sec
2023-04-02 06:35:28,704 		8256 of 10000 with 98.47% 	 Time used:  0.17 sec
2023-04-02 06:35:28,881 		8280 of 10000 with 98.48% 	 Time used:  0.18 sec
2023-04-02 06:35:29,064 		8304 of 10000 with 98.48% 	 Time used:  0.18 sec
2023-04-02 06:35:29,234 		8328 of 10000 with 98.49% 	 Time used:  0.17 sec
2023-04-02 06:35:29,426 		8352 of 10000 with 98.49% 	 Time used:  0.19 sec
2023-04-02 06:35:29,616 		8376 of 10000 with 98.50% 	 Time used:  0.19 sec
2023-04-02 06:35:29,830 		8400 of 10000 with 98.50% 	 Time used:  0.21 sec
2023-04-02 06:35:30,053 		8424 of 10000 with 98.50% 	 Time used:  0.22 sec
2023-04-02 06:35:30,239 		8448 of 10000 with 98.51% 	 Time used:  0.18 sec
2023-04-02 06:35:30,443 		8472 of 10000 with 98.51% 	 Time used:  0.20 sec
2023-04-02 06:35:30,630 		8496 of 10000 with 98.52% 	 Time used:  0.19 sec
2023-04-02 06:35:30,855 		8520 of 10000 with 98.52% 	 Time used:  0.22 sec
2023-04-02 06:35:31,004 		8544 of 10000 with 98.53% 	 Time used:  0.15 sec
2023-04-02 06:35:31,169 		8568 of 10000 with 98.52% 	 Time used:  0.16 sec
2023-04-02 06:35:31,350 		8592 of 10000 with 98.52% 	 Time used:  0.18 sec
2023-04-02 06:35:31,529 		8616 of 10000 with 98.53% 	 Time used:  0.18 sec
2023-04-02 06:35:31,710 		8640 of 10000 with 98.52% 	 Time used:  0.18 sec
2023-04-02 06:35:31,892 		8664 of 10000 with 98.51% 	 Time used:  0.18 sec
2023-04-02 06:35:32,077 		8688 of 10000 with 98.52% 	 Time used:  0.18 sec
2023-04-02 06:35:32,293 		8712 of 10000 with 98.52% 	 Time used:  0.21 sec
2023-04-02 06:35:32,472 		8736 of 10000 with 98.52% 	 Time used:  0.18 sec
2023-04-02 06:35:32,695 		8760 of 10000 with 98.53% 	 Time used:  0.22 sec
2023-04-02 06:35:32,851 		8784 of 10000 with 98.53% 	 Time used:  0.15 sec
2023-04-02 06:35:33,074 		8808 of 10000 with 98.52% 	 Time used:  0.22 sec
2023-04-02 06:35:33,282 		8832 of 10000 with 98.53% 	 Time used:  0.21 sec
2023-04-02 06:35:33,452 		8856 of 10000 with 98.53% 	 Time used:  0.17 sec
2023-04-02 06:35:33,619 		8880 of 10000 with 98.54% 	 Time used:  0.17 sec
2023-04-02 06:35:33,792 		8904 of 10000 with 98.53% 	 Time used:  0.17 sec
2023-04-02 06:35:33,982 		8928 of 10000 with 98.53% 	 Time used:  0.19 sec
2023-04-02 06:35:34,197 		8952 of 10000 with 98.53% 	 Time used:  0.21 sec
2023-04-02 06:35:34,422 		8976 of 10000 with 98.53% 	 Time used:  0.22 sec
2023-04-02 06:35:34,595 		9000 of 10000 with 98.53% 	 Time used:  0.17 sec
2023-04-02 06:35:34,765 		9024 of 10000 with 98.53% 	 Time used:  0.17 sec
2023-04-02 06:35:34,941 		9048 of 10000 with 98.53% 	 Time used:  0.17 sec
2023-04-02 06:35:35,099 		9072 of 10000 with 98.52% 	 Time used:  0.16 sec
2023-04-02 06:35:35,344 		9096 of 10000 with 98.53% 	 Time used:  0.24 sec
2023-04-02 06:35:35,556 		9120 of 10000 with 98.52% 	 Time used:  0.21 sec
2023-04-02 06:35:35,774 		9144 of 10000 with 98.52% 	 Time used:  0.22 sec
2023-04-02 06:35:35,896 		9168 of 10000 with 98.52% 	 Time used:  0.12 sec
2023-04-02 06:35:36,040 		9192 of 10000 with 98.52% 	 Time used:  0.14 sec
2023-04-02 06:35:36,261 		9216 of 10000 with 98.51% 	 Time used:  0.22 sec
2023-04-02 06:35:36,435 		9240 of 10000 with 98.50% 	 Time used:  0.17 sec
2023-04-02 06:35:36,602 		9264 of 10000 with 98.50% 	 Time used:  0.17 sec
2023-04-02 06:35:36,743 		9288 of 10000 with 98.50% 	 Time used:  0.14 sec
2023-04-02 06:35:36,922 		9312 of 10000 with 98.50% 	 Time used:  0.18 sec
2023-04-02 06:35:37,088 		9336 of 10000 with 98.50% 	 Time used:  0.16 sec
2023-04-02 06:35:37,253 		9360 of 10000 with 98.49% 	 Time used:  0.16 sec
2023-04-02 06:35:37,421 		9384 of 10000 with 98.50% 	 Time used:  0.17 sec
2023-04-02 06:35:37,582 		9408 of 10000 with 98.50% 	 Time used:  0.16 sec
2023-04-02 06:35:37,760 		9432 of 10000 with 98.51% 	 Time used:  0.18 sec
2023-04-02 06:35:37,941 		9456 of 10000 with 98.50% 	 Time used:  0.18 sec
2023-04-02 06:35:38,098 		9480 of 10000 with 98.50% 	 Time used:  0.16 sec
2023-04-02 06:35:38,255 		9504 of 10000 with 98.50% 	 Time used:  0.16 sec
2023-04-02 06:35:38,429 		9528 of 10000 with 98.50% 	 Time used:  0.17 sec
2023-04-02 06:35:38,607 		9552 of 10000 with 98.50% 	 Time used:  0.18 sec
2023-04-02 06:35:38,770 		9576 of 10000 with 98.51% 	 Time used:  0.16 sec
2023-04-02 06:35:38,950 		9600 of 10000 with 98.51% 	 Time used:  0.18 sec
2023-04-02 06:35:39,142 		9624 of 10000 with 98.51% 	 Time used:  0.19 sec
2023-04-02 06:35:39,350 		9648 of 10000 with 98.52% 	 Time used:  0.21 sec
2023-04-02 06:35:39,530 		9672 of 10000 with 98.51% 	 Time used:  0.18 sec
2023-04-02 06:35:39,702 		9696 of 10000 with 98.51% 	 Time used:  0.17 sec
2023-04-02 06:35:39,898 		9720 of 10000 with 98.51% 	 Time used:  0.19 sec
2023-04-02 06:35:40,172 		9744 of 10000 with 98.51% 	 Time used:  0.27 sec
2023-04-02 06:35:40,389 		9768 of 10000 with 98.51% 	 Time used:  0.22 sec
2023-04-02 06:35:40,540 		9792 of 10000 with 98.51% 	 Time used:  0.15 sec
2023-04-02 06:35:40,758 		9816 of 10000 with 98.50% 	 Time used:  0.22 sec
2023-04-02 06:35:40,925 		9840 of 10000 with 98.51% 	 Time used:  0.17 sec
2023-04-02 06:35:41,155 		9864 of 10000 with 98.50% 	 Time used:  0.23 sec
2023-04-02 06:35:41,345 		9888 of 10000 with 98.49% 	 Time used:  0.19 sec
2023-04-02 06:35:41,581 		9912 of 10000 with 98.50% 	 Time used:  0.24 sec
2023-04-02 06:35:41,743 		9936 of 10000 with 98.50% 	 Time used:  0.16 sec
2023-04-02 06:35:41,907 		9960 of 10000 with 98.50% 	 Time used:  0.16 sec
2023-04-02 06:35:42,081 		9984 of 10000 with 98.51% 	 Time used:  0.17 sec
2023-04-02 06:35:42,247 		10000 of 10000 with 98.50% 	 Time used:  0.17 sec
2023-04-02 06:35:42,247 
2023-04-02 06:35:42,278 			Learning rate: weights:   1.000e-03    
2023-04-02 06:35:42,278 			Last test performance: 98.50%
2023-04-02 06:35:42,278 ----------------
2023-04-02 06:35:43,351   4   =>  0    		Training 486 pattern with 96.46% 	Forward time: 	 0.96 sec
2023-04-02 06:35:43,352 			Loss:    4.192e-03    			Backward time: 	 0.08 sec 
2023-04-02 06:35:43,488 			Learning rate: weights:   1.000e-03    
2023-04-02 06:35:43,488 			Last test performance: 98.50%
2023-04-02 06:35:43,488 ----------------
2023-04-02 06:35:45,054   4   =>  1    		Training 486 pattern with 97.50% 	Forward time: 	 1.33 sec
2023-04-02 06:35:45,054 			Loss:    3.601e-03    			Backward time: 	 0.22 sec 
2023-04-02 06:35:45,233 			Learning rate: weights:   1.000e-03    
2023-04-02 06:35:45,234 			Last test performance: 98.50%
2023-04-02 06:35:45,234 ----------------
2023-04-02 06:35:46,606   4   =>  2    		Training 486 pattern with 97.08% 	Forward time: 	 1.08 sec
2023-04-02 06:35:46,606 			Loss:    3.550e-03    			Backward time: 	 0.27 sec 
2023-04-02 06:35:46,771 			Learning rate: weights:   1.000e-03    
2023-04-02 06:35:46,771 			Last test performance: 98.50%
2023-04-02 06:35:46,772 ----------------
2023-04-02 06:35:47,818   4   =>  3    		Training 486 pattern with 96.88% 	Forward time: 	 0.95 sec
2023-04-02 06:35:47,819 			Loss:    3.134e-03    			Backward time: 	 0.08 sec 
2023-04-02 06:35:47,918 			Learning rate: weights:   1.000e-03    
2023-04-02 06:35:47,919 			Last test performance: 98.50%
2023-04-02 06:35:47,919 ----------------
2023-04-02 06:35:50,334   4   =>  4    		Training 486 pattern with 98.12% 	Forward time: 	 1.86 sec
2023-04-02 06:35:50,334 			Loss:    3.438e-03    			Backward time: 	 0.54 sec 
2023-04-02 06:35:50,485 			Learning rate: weights:   1.000e-03    
2023-04-02 06:35:50,485 			Last test performance: 98.50%
2023-04-02 06:35:50,485 ----------------
2023-04-02 06:35:52,115   4   =>  5    		Training 486 pattern with 97.71% 	Forward time: 	 1.11 sec
2023-04-02 06:35:52,116 			Loss:    3.756e-03    			Backward time: 	 0.51 sec 
2023-04-02 06:35:52,333 			Learning rate: weights:   1.000e-03    
2023-04-02 06:35:52,333 			Last test performance: 98.50%
2023-04-02 06:35:52,333 ----------------
2023-04-02 06:35:55,633   4   =>  6    		Training 486 pattern with 98.54% 	Forward time: 	 2.36 sec
2023-04-02 06:35:55,633 			Loss:    2.028e-03    			Backward time: 	 0.92 sec 
2023-04-02 06:35:55,711 			Learning rate: weights:   1.000e-03    
2023-04-02 06:35:55,711 			Last test performance: 98.50%
2023-04-02 06:35:55,711 ----------------
2023-04-02 06:35:57,700   4   =>  7    		Training 486 pattern with 97.08% 	Forward time: 	 1.49 sec
2023-04-02 06:35:57,701 			Loss:    4.213e-03    			Backward time: 	 0.49 sec 
2023-04-02 06:35:57,818 			Learning rate: weights:   1.000e-03    
2023-04-02 06:35:57,818 			Last test performance: 98.50%
2023-04-02 06:35:57,818 ----------------
2023-04-02 06:36:02,268   4   =>  8    		Training 486 pattern with 96.67% 	Forward time: 	 3.05 sec
2023-04-02 06:36:02,268 			Loss:    3.562e-03    			Backward time: 	 1.38 sec 
2023-04-02 06:36:02,441 			Learning rate: weights:   1.000e-03    
2023-04-02 06:36:02,441 			Last test performance: 98.50%
2023-04-02 06:36:02,441 ----------------
2023-04-02 06:36:05,706   4   =>  9    		Training 486 pattern with 97.29% 	Forward time: 	 2.34 sec
2023-04-02 06:36:05,706 			Loss:    4.276e-03    			Backward time: 	 0.91 sec 
2023-04-02 06:36:05,833 			Learning rate: weights:   1.000e-03    
2023-04-02 06:36:05,833 			Last test performance: 98.50%
2023-04-02 06:36:05,833 ----------------
2023-04-02 06:36:07,284   4   =>  10   		Training 486 pattern with 96.46% 	Forward time: 	 1.22 sec
2023-04-02 06:36:07,284 			Loss:    3.895e-03    			Backward time: 	 0.22 sec 
2023-04-02 06:36:07,539 			Learning rate: weights:   1.000e-03    
2023-04-02 06:36:07,539 			Last test performance: 98.50%
2023-04-02 06:36:07,539 ----------------
2023-04-02 06:36:10,675   4   =>  11   		Training 486 pattern with 98.12% 	Forward time: 	 2.10 sec
2023-04-02 06:36:10,675 			Loss:    3.217e-03    			Backward time: 	 1.02 sec 
2023-04-02 06:36:10,819 			Learning rate: weights:   1.000e-03    
2023-04-02 06:36:10,820 			Last test performance: 98.50%
2023-04-02 06:36:10,820 ----------------
2023-04-02 06:36:13,951   4   =>  12   		Training 486 pattern with 98.33% 	Forward time: 	 2.11 sec
2023-04-02 06:36:13,951 			Loss:    2.812e-03    			Backward time: 	 1.01 sec 
2023-04-02 06:36:14,076 			Learning rate: weights:   1.000e-03    
2023-04-02 06:36:14,076 			Last test performance: 98.50%
2023-04-02 06:36:14,076 ----------------
2023-04-02 06:36:15,467   4   =>  13   		Training 486 pattern with 97.92% 	Forward time: 	 1.18 sec
2023-04-02 06:36:15,467 			Loss:    3.096e-03    			Backward time: 	 0.19 sec 
2023-04-02 06:36:15,589 			Learning rate: weights:   1.000e-03    
2023-04-02 06:36:15,590 			Last test performance: 98.50%
2023-04-02 06:36:15,590 ----------------
2023-04-02 06:36:17,391   4   =>  14   		Training 486 pattern with 97.50% 	Forward time: 	 1.33 sec
2023-04-02 06:36:17,391 			Loss:    4.351e-03    			Backward time: 	 0.46 sec 
2023-04-02 06:36:17,619 			Learning rate: weights:   1.000e-03    
2023-04-02 06:36:17,620 			Last test performance: 98.50%
2023-04-02 06:36:17,620 ----------------
2023-04-02 06:36:18,853   4   =>  15   		Training 486 pattern with 98.33% 	Forward time: 	 1.09 sec
2023-04-02 06:36:18,854 			Loss:    2.616e-03    			Backward time: 	 0.12 sec 
2023-04-02 06:36:18,938 			Learning rate: weights:   1.000e-03    
2023-04-02 06:36:18,938 			Last test performance: 98.50%
2023-04-02 06:36:18,939 ----------------
2023-04-02 06:36:21,619   4   =>  16   		Training 486 pattern with 97.92% 	Forward time: 	 2.09 sec
2023-04-02 06:36:21,619 			Loss:    2.769e-03    			Backward time: 	 0.57 sec 
2023-04-02 06:36:21,734 			Learning rate: weights:   1.000e-03    
2023-04-02 06:36:21,734 			Last test performance: 98.50%
2023-04-02 06:36:21,734 ----------------
2023-04-02 06:36:25,029   4   =>  17   		Training 486 pattern with 96.67% 	Forward time: 	 2.34 sec
2023-04-02 06:36:25,029 			Loss:    4.819e-03    			Backward time: 	 0.93 sec 
2023-04-02 06:36:25,113 			Learning rate: weights:   1.000e-03    
2023-04-02 06:36:25,113 			Last test performance: 98.50%
2023-04-02 06:36:25,113 ----------------
2023-04-02 06:36:27,966   4   =>  18   		Training 486 pattern with 98.33% 	Forward time: 	 2.04 sec
2023-04-02 06:36:27,967 			Loss:    3.027e-03    			Backward time: 	 0.79 sec 
2023-04-02 06:36:28,054 			Learning rate: weights:   1.000e-03    
2023-04-02 06:36:28,054 			Last test performance: 98.50%
2023-04-02 06:36:28,055 ----------------
2023-04-02 06:36:30,709   4   =>  19   		Training 486 pattern with 97.08% 	Forward time: 	 1.86 sec
2023-04-02 06:36:30,710 			Loss:    3.179e-03    			Backward time: 	 0.79 sec 
2023-04-02 06:36:30,857 			Learning rate: weights:   1.000e-03    
2023-04-02 06:36:30,857 			Last test performance: 98.50%
2023-04-02 06:36:30,858 ----------------
2023-04-02 06:36:32,259   4   =>  20   		Training 486 pattern with 97.08% 	Forward time: 	 1.24 sec
2023-04-02 06:36:32,259 			Loss:    3.787e-03    			Backward time: 	 0.15 sec 
2023-04-02 06:36:32,414 			Learning rate: weights:   1.000e-03    
2023-04-02 06:36:32,414 			Last test performance: 98.50%
2023-04-02 06:36:32,414 ----------------
2023-04-02 06:36:33,781   4   =>  21   		Training 486 pattern with 97.50% 	Forward time: 	 1.23 sec
2023-04-02 06:36:33,781 			Loss:    3.418e-03    			Backward time: 	 0.13 sec 
2023-04-02 06:36:33,865 			Learning rate: weights:   1.000e-03    
2023-04-02 06:36:33,865 			Last test performance: 98.50%
2023-04-02 06:36:33,865 ----------------
2023-04-02 06:36:36,329   4   =>  22   		Training 486 pattern with 96.46% 	Forward time: 	 1.76 sec
2023-04-02 06:36:36,330 			Loss:    4.664e-03    			Backward time: 	 0.68 sec 
2023-04-02 06:36:36,414 			Learning rate: weights:   1.000e-03    
2023-04-02 06:36:36,415 			Last test performance: 98.50%
2023-04-02 06:36:36,415 ----------------
2023-04-02 06:36:37,806   4   =>  23   		Training 486 pattern with 97.29% 	Forward time: 	 1.25 sec
2023-04-02 06:36:37,806 			Loss:    3.123e-03    			Backward time: 	 0.12 sec 
2023-04-02 06:36:37,975 			Learning rate: weights:   1.000e-03    
2023-04-02 06:36:37,975 			Last test performance: 98.50%
2023-04-02 06:36:37,976 ----------------
2023-04-02 06:36:39,397   4   =>  24   		Training 486 pattern with 96.46% 	Forward time: 	 1.17 sec
2023-04-02 06:36:39,398 			Loss:    4.046e-03    			Backward time: 	 0.24 sec 
2023-04-02 06:36:39,545 			Learning rate: weights:   1.000e-03    
2023-04-02 06:36:39,545 			Last test performance: 98.50%
2023-04-02 06:36:39,546 ----------------
2023-04-02 06:36:41,076   4   =>  25   		Training 486 pattern with 96.88% 	Forward time: 	 1.27 sec
2023-04-02 06:36:41,076 			Loss:    3.710e-03    			Backward time: 	 0.25 sec 
2023-04-02 06:36:41,200 			Learning rate: weights:   1.000e-03    
2023-04-02 06:36:41,200 			Last test performance: 98.50%
2023-04-02 06:36:41,201 ----------------
2023-04-02 06:36:42,219   4   =>  26   		Training 486 pattern with 97.92% 	Forward time: 	 0.94 sec
2023-04-02 06:36:42,220 			Loss:    2.835e-03    			Backward time: 	 0.06 sec 
2023-04-02 06:36:42,366 			Learning rate: weights:   1.000e-03    
2023-04-02 06:36:42,366 			Last test performance: 98.50%
2023-04-02 06:36:42,367 ----------------
2023-04-02 06:36:43,710   4   =>  27   		Training 486 pattern with 96.46% 	Forward time: 	 1.03 sec
2023-04-02 06:36:43,711 			Loss:    3.612e-03    			Backward time: 	 0.30 sec 
2023-04-02 06:36:43,957 			Learning rate: weights:   1.000e-03    
2023-04-02 06:36:43,957 			Last test performance: 98.50%
2023-04-02 06:36:43,957 ----------------
2023-04-02 06:36:47,834   4   =>  28   		Training 486 pattern with 96.88% 	Forward time: 	 2.55 sec
2023-04-02 06:36:47,834 			Loss:    3.444e-03    			Backward time: 	 1.31 sec 
2023-04-02 06:36:47,964 			Learning rate: weights:   1.000e-03    
2023-04-02 06:36:47,965 			Last test performance: 98.50%
2023-04-02 06:36:47,965 ----------------
2023-04-02 06:36:49,303   4   =>  29   		Training 486 pattern with 97.92% 	Forward time: 	 1.03 sec
2023-04-02 06:36:49,303 			Loss:    2.608e-03    			Backward time: 	 0.29 sec 
2023-04-02 06:36:49,465 			Learning rate: weights:   1.000e-03    
2023-04-02 06:36:49,465 			Last test performance: 98.50%
2023-04-02 06:36:49,465 ----------------
2023-04-02 06:36:50,666   4   =>  30   		Training 486 pattern with 98.75% 	Forward time: 	 1.09 sec
2023-04-02 06:36:50,667 			Loss:    2.759e-03    			Backward time: 	 0.10 sec 
2023-04-02 06:36:50,906 			Learning rate: weights:   1.000e-03    
2023-04-02 06:36:50,906 			Last test performance: 98.50%
2023-04-02 06:36:50,906 ----------------
2023-04-02 06:36:54,202   4   =>  31   		Training 486 pattern with 96.88% 	Forward time: 	 2.35 sec
2023-04-02 06:36:54,202 			Loss:    4.295e-03    			Backward time: 	 0.93 sec 
2023-04-02 06:36:54,343 			Learning rate: weights:   1.000e-03    
2023-04-02 06:36:54,343 			Last test performance: 98.50%
2023-04-02 06:36:54,343 ----------------
2023-04-02 06:36:58,637   4   =>  32   		Training 486 pattern with 97.71% 	Forward time: 	 2.71 sec
2023-04-02 06:36:58,638 			Loss:    2.814e-03    			Backward time: 	 1.57 sec 
2023-04-02 06:36:58,721 			Learning rate: weights:   1.000e-03    
2023-04-02 06:36:58,721 			Last test performance: 98.50%
2023-04-02 06:36:58,721 ----------------
2023-04-02 06:37:00,339   4   =>  33   		Training 486 pattern with 97.71% 	Forward time: 	 1.26 sec
2023-04-02 06:37:00,339 			Loss:    3.627e-03    			Backward time: 	 0.34 sec 
2023-04-02 06:37:00,424 			Learning rate: weights:   1.000e-03    
2023-04-02 06:37:00,424 			Last test performance: 98.50%
2023-04-02 06:37:00,424 ----------------
2023-04-02 06:37:02,757   4   =>  34   		Training 486 pattern with 96.67% 	Forward time: 	 1.86 sec
2023-04-02 06:37:02,757 			Loss:    3.973e-03    			Backward time: 	 0.46 sec 
2023-04-02 06:37:02,852 			Learning rate: weights:   1.000e-03    
2023-04-02 06:37:02,852 			Last test performance: 98.50%
2023-04-02 06:37:02,852 ----------------
2023-04-02 06:37:06,138   4   =>  35   		Training 486 pattern with 97.29% 	Forward time: 	 2.35 sec
2023-04-02 06:37:06,139 			Loss:    3.171e-03    			Backward time: 	 0.92 sec 
2023-04-02 06:37:06,270 			Learning rate: weights:   1.000e-03    
2023-04-02 06:37:06,270 			Last test performance: 98.50%
2023-04-02 06:37:06,270 ----------------
2023-04-02 06:37:08,518   4   =>  36   		Training 486 pattern with 96.04% 	Forward time: 	 1.63 sec
2023-04-02 06:37:08,519 			Loss:    4.854e-03    			Backward time: 	 0.61 sec 
2023-04-02 06:37:08,798 			Learning rate: weights:   1.000e-03    
2023-04-02 06:37:08,798 			Last test performance: 98.50%
2023-04-02 06:37:08,798 ----------------
2023-04-02 06:37:10,598   4   =>  37   		Training 486 pattern with 97.50% 	Forward time: 	 1.49 sec
2023-04-02 06:37:10,598 			Loss:    3.589e-03    			Backward time: 	 0.30 sec 
2023-04-02 06:37:10,681 			Learning rate: weights:   1.000e-03    
2023-04-02 06:37:10,682 			Last test performance: 98.50%
2023-04-02 06:37:10,682 ----------------
2023-04-02 06:37:12,225   4   =>  38   		Training 486 pattern with 98.12% 	Forward time: 	 1.28 sec
2023-04-02 06:37:12,225 			Loss:    2.808e-03    			Backward time: 	 0.25 sec 
2023-04-02 06:37:12,317 			Learning rate: weights:   1.000e-03    
2023-04-02 06:37:12,317 			Last test performance: 98.50%
2023-04-02 06:37:12,317 ----------------
2023-04-02 06:37:14,844   4   =>  39   		Training 486 pattern with 97.50% 	Forward time: 	 1.88 sec
2023-04-02 06:37:14,844 			Loss:    3.818e-03    			Backward time: 	 0.63 sec 
2023-04-02 06:37:14,950 			Learning rate: weights:   1.000e-03    
2023-04-02 06:37:14,951 			Last test performance: 98.50%
2023-04-02 06:37:14,951 ----------------
2023-04-02 06:37:18,906   4   =>  40   		Training 486 pattern with 96.88% 	Forward time: 	 3.00 sec
2023-04-02 06:37:18,906 			Loss:    4.602e-03    			Backward time: 	 0.94 sec 
2023-04-02 06:37:19,029 			Learning rate: weights:   1.000e-03    
2023-04-02 06:37:19,030 			Last test performance: 98.50%
2023-04-02 06:37:19,030 ----------------
2023-04-02 06:37:21,115   4   =>  41   		Training 486 pattern with 98.12% 	Forward time: 	 1.65 sec
2023-04-02 06:37:21,115 			Loss:    2.442e-03    			Backward time: 	 0.42 sec 
2023-04-02 06:37:21,258 			Learning rate: weights:   1.000e-03    
2023-04-02 06:37:21,259 			Last test performance: 98.50%
2023-04-02 06:37:21,259 ----------------
2023-04-02 06:37:22,413   4   =>  42   		Training 486 pattern with 97.50% 	Forward time: 	 1.00 sec
2023-04-02 06:37:22,414 			Loss:    3.303e-03    			Backward time: 	 0.14 sec 
2023-04-02 06:37:22,521 			Learning rate: weights:   1.000e-03    
2023-04-02 06:37:22,521 			Last test performance: 98.50%
2023-04-02 06:37:22,522 ----------------
2023-04-02 06:37:25,335   4   =>  43   		Training 486 pattern with 97.50% 	Forward time: 	 2.10 sec
2023-04-02 06:37:25,335 			Loss:    3.733e-03    			Backward time: 	 0.70 sec 
2023-04-02 06:37:25,462 			Learning rate: weights:   1.000e-03    
2023-04-02 06:37:25,462 			Last test performance: 98.50%
2023-04-02 06:37:25,462 ----------------
2023-04-02 06:37:28,349   4   =>  44   		Training 486 pattern with 96.04% 	Forward time: 	 2.08 sec
2023-04-02 06:37:28,350 			Loss:    4.548e-03    			Backward time: 	 0.79 sec 
2023-04-02 06:37:28,545 			Learning rate: weights:   1.000e-03    
2023-04-02 06:37:28,545 			Last test performance: 98.50%
2023-04-02 06:37:28,546 ----------------
2023-04-02 06:37:30,424   4   =>  45   		Training 486 pattern with 98.33% 	Forward time: 	 1.45 sec
2023-04-02 06:37:30,425 			Loss:    3.037e-03    			Backward time: 	 0.42 sec 
2023-04-02 06:37:30,555 			Learning rate: weights:   1.000e-03    
2023-04-02 06:37:30,555 			Last test performance: 98.50%
2023-04-02 06:37:30,555 ----------------
2023-04-02 06:37:33,213   4   =>  46   		Training 486 pattern with 96.67% 	Forward time: 	 1.97 sec
2023-04-02 06:37:33,214 			Loss:    4.194e-03    			Backward time: 	 0.67 sec 
2023-04-02 06:37:33,401 			Learning rate: weights:   1.000e-03    
2023-04-02 06:37:33,402 			Last test performance: 98.50%
2023-04-02 06:37:33,402 ----------------
2023-04-02 06:37:34,168   4   =>  47   		Training 486 pattern with 96.04% 	Forward time: 	 0.69 sec
2023-04-02 06:37:34,169 			Loss:    5.151e-03    			Backward time: 	 0.06 sec 
2023-04-02 06:37:34,320 			Learning rate: weights:   1.000e-03    
2023-04-02 06:37:34,322 			Last test performance: 98.50%
2023-04-02 06:37:34,322 ----------------
2023-04-02 06:37:36,198   4   =>  48   		Training 486 pattern with 96.46% 	Forward time: 	 1.43 sec
2023-04-02 06:37:36,198 			Loss:    3.612e-03    			Backward time: 	 0.43 sec 
2023-04-02 06:37:36,444 			Learning rate: weights:   1.000e-03    
2023-04-02 06:37:36,444 			Last test performance: 98.50%
2023-04-02 06:37:36,444 ----------------
2023-04-02 06:37:39,370   4   =>  49   		Training 486 pattern with 94.79% 	Forward time: 	 2.14 sec
2023-04-02 06:37:39,370 			Loss:    5.864e-03    			Backward time: 	 0.77 sec 
2023-04-02 06:37:39,506 			Learning rate: weights:   1.000e-03    
2023-04-02 06:37:39,506 			Last test performance: 98.50%
2023-04-02 06:37:39,506 ----------------
2023-04-02 06:37:41,489   4   =>  50   		Training 486 pattern with 97.71% 	Forward time: 	 1.55 sec
2023-04-02 06:37:41,490 			Loss:    2.935e-03    			Backward time: 	 0.41 sec 
2023-04-02 06:37:41,665 			Learning rate: weights:   1.000e-03    
2023-04-02 06:37:41,665 			Last test performance: 98.50%
2023-04-02 06:37:41,665 ----------------
2023-04-02 06:37:45,831   4   =>  51   		Training 486 pattern with 97.92% 	Forward time: 	 2.72 sec
2023-04-02 06:37:45,832 			Loss:    2.362e-03    			Backward time: 	 1.43 sec 
2023-04-02 06:37:45,984 			Learning rate: weights:   1.000e-03    
2023-04-02 06:37:45,984 			Last test performance: 98.50%
2023-04-02 06:37:45,984 ----------------
2023-04-02 06:37:47,164   4   =>  52   		Training 486 pattern with 97.71% 	Forward time: 	 1.01 sec
2023-04-02 06:37:47,165 			Loss:    3.127e-03    			Backward time: 	 0.15 sec 
2023-04-02 06:37:47,370 			Learning rate: weights:   1.000e-03    
2023-04-02 06:37:47,370 			Last test performance: 98.50%
2023-04-02 06:37:47,370 ----------------
2023-04-02 06:37:48,946   4   =>  53   		Training 486 pattern with 96.46% 	Forward time: 	 1.29 sec
2023-04-02 06:37:48,946 			Loss:    4.116e-03    			Backward time: 	 0.27 sec 
2023-04-02 06:37:49,128 			Learning rate: weights:   1.000e-03    
2023-04-02 06:37:49,129 			Last test performance: 98.50%
2023-04-02 06:37:49,130 ----------------
2023-04-02 06:37:52,653   4   =>  54   		Training 486 pattern with 96.46% 	Forward time: 	 2.56 sec
2023-04-02 06:37:52,654 			Loss:    4.017e-03    			Backward time: 	 0.95 sec 
2023-04-02 06:37:52,799 			Learning rate: weights:   1.000e-03    
2023-04-02 06:37:52,800 			Last test performance: 98.50%
2023-04-02 06:37:52,800 ----------------
2023-04-02 06:37:55,366   4   =>  55   		Training 486 pattern with 96.67% 	Forward time: 	 1.90 sec
2023-04-02 06:37:55,366 			Loss:    4.802e-03    			Backward time: 	 0.65 sec 
2023-04-02 06:37:55,508 			Learning rate: weights:   1.000e-03    
2023-04-02 06:37:55,509 			Last test performance: 98.50%
2023-04-02 06:37:55,509 ----------------
2023-04-02 06:37:57,739   4   =>  56   		Training 486 pattern with 97.71% 	Forward time: 	 1.63 sec
2023-04-02 06:37:57,740 			Loss:    3.478e-03    			Backward time: 	 0.57 sec 
2023-04-02 06:37:57,922 			Learning rate: weights:   1.000e-03    
2023-04-02 06:37:57,922 			Last test performance: 98.50%
2023-04-02 06:37:57,923 ----------------
2023-04-02 06:38:00,810   4   =>  57   		Training 486 pattern with 98.12% 	Forward time: 	 2.09 sec
2023-04-02 06:38:00,810 			Loss:    3.154e-03    			Backward time: 	 0.79 sec 
2023-04-02 06:38:01,018 			Learning rate: weights:   1.000e-03    
2023-04-02 06:38:01,019 			Last test performance: 98.50%
2023-04-02 06:38:01,019 ----------------
2023-04-02 06:38:03,772   4   =>  58   		Training 486 pattern with 97.29% 	Forward time: 	 2.15 sec
2023-04-02 06:38:03,772 			Loss:    3.034e-03    			Backward time: 	 0.59 sec 
2023-04-02 06:38:03,863 			Learning rate: weights:   1.000e-03    
2023-04-02 06:38:03,863 			Last test performance: 98.50%
2023-04-02 06:38:03,863 ----------------
2023-04-02 06:38:05,856   4   =>  59   		Training 486 pattern with 97.50% 	Forward time: 	 1.31 sec
2023-04-02 06:38:05,857 			Loss:    3.436e-03    			Backward time: 	 0.65 sec 
2023-04-02 06:38:05,998 			Learning rate: weights:   1.000e-03    
2023-04-02 06:38:05,998 			Last test performance: 98.50%
2023-04-02 06:38:05,999 ----------------
2023-04-02 06:38:07,207   4   =>  60   		Training 486 pattern with 96.04% 	Forward time: 	 1.13 sec
2023-04-02 06:38:07,208 			Loss:    4.339e-03    			Backward time: 	 0.07 sec 
2023-04-02 06:38:07,315 			Learning rate: weights:   1.000e-03    
2023-04-02 06:38:07,316 			Last test performance: 98.50%
2023-04-02 06:38:07,316 ----------------
2023-04-02 06:38:10,364   4   =>  61   		Training 486 pattern with 97.50% 	Forward time: 	 2.13 sec
2023-04-02 06:38:10,365 			Loss:    3.575e-03    			Backward time: 	 0.91 sec 
2023-04-02 06:38:10,455 			Learning rate: weights:   1.000e-03    
2023-04-02 06:38:10,456 			Last test performance: 98.50%
2023-04-02 06:38:10,456 ----------------
2023-04-02 06:38:14,340   4   =>  62   		Training 486 pattern with 97.08% 	Forward time: 	 2.57 sec
2023-04-02 06:38:14,341 			Loss:    3.267e-03    			Backward time: 	 1.30 sec 
2023-04-02 06:38:14,604 			Learning rate: weights:   1.000e-03    
2023-04-02 06:38:14,604 			Last test performance: 98.50%
2023-04-02 06:38:14,605 ----------------
2023-04-02 06:38:16,369   4   =>  63   		Training 486 pattern with 98.54% 	Forward time: 	 1.45 sec
2023-04-02 06:38:16,370 			Loss:    2.850e-03    			Backward time: 	 0.30 sec 
2023-04-02 06:38:16,527 			Learning rate: weights:   1.000e-03    
2023-04-02 06:38:16,529 			Last test performance: 98.50%
2023-04-02 06:38:16,529 ----------------
2023-04-02 06:38:18,944   4   =>  64   		Training 486 pattern with 97.71% 	Forward time: 	 1.85 sec
2023-04-02 06:38:18,944 			Loss:    4.192e-03    			Backward time: 	 0.54 sec 
2023-04-02 06:38:19,096 			Learning rate: weights:   1.000e-03    
2023-04-02 06:38:19,097 			Last test performance: 98.50%
2023-04-02 06:38:19,097 ----------------
2023-04-02 06:38:21,036   4   =>  65   		Training 486 pattern with 97.92% 	Forward time: 	 1.46 sec
2023-04-02 06:38:21,036 			Loss:    2.982e-03    			Backward time: 	 0.46 sec 
2023-04-02 06:38:21,153 			Learning rate: weights:   1.000e-03    
2023-04-02 06:38:21,153 			Last test performance: 98.50%
2023-04-02 06:38:21,153 ----------------
2023-04-02 06:38:22,232   4   =>  66   		Training 486 pattern with 97.29% 	Forward time: 	 0.92 sec
2023-04-02 06:38:22,232 			Loss:    3.001e-03    			Backward time: 	 0.14 sec 
2023-04-02 06:38:22,428 			Learning rate: weights:   1.000e-03    
2023-04-02 06:38:22,428 			Last test performance: 98.50%
2023-04-02 06:38:22,428 ----------------
2023-04-02 06:38:24,733   4   =>  67   		Training 486 pattern with 97.71% 	Forward time: 	 1.66 sec
2023-04-02 06:38:24,734 			Loss:    3.831e-03    			Backward time: 	 0.62 sec 
2023-04-02 06:38:24,851 			Learning rate: weights:   1.000e-03    
2023-04-02 06:38:24,851 			Last test performance: 98.50%
2023-04-02 06:38:24,853 ----------------
2023-04-02 06:38:27,045   4   =>  68   		Training 486 pattern with 98.54% 	Forward time: 	 1.62 sec
2023-04-02 06:38:27,045 			Loss:    1.857e-03    			Backward time: 	 0.56 sec 
2023-04-02 06:38:27,177 			Learning rate: weights:   1.000e-03    
2023-04-02 06:38:27,177 			Last test performance: 98.50%
2023-04-02 06:38:27,179 ----------------
2023-04-02 06:38:28,361   4   =>  69   		Training 486 pattern with 96.67% 	Forward time: 	 0.97 sec
2023-04-02 06:38:28,361 			Loss:    4.058e-03    			Backward time: 	 0.20 sec 
2023-04-02 06:38:28,536 			Learning rate: weights:   1.000e-03    
2023-04-02 06:38:28,538 			Last test performance: 98.50%
2023-04-02 06:38:28,538 ----------------
2023-04-02 06:38:30,685   4   =>  70   		Training 486 pattern with 96.88% 	Forward time: 	 1.53 sec
2023-04-02 06:38:30,685 			Loss:    4.886e-03    			Backward time: 	 0.61 sec 
2023-04-02 06:38:30,847 			Learning rate: weights:   1.000e-03    
2023-04-02 06:38:30,848 			Last test performance: 98.50%
2023-04-02 06:38:30,848 ----------------
2023-04-02 06:38:33,077   4   =>  71   		Training 486 pattern with 98.33% 	Forward time: 	 1.70 sec
2023-04-02 06:38:33,077 			Loss:    1.893e-03    			Backward time: 	 0.52 sec 
2023-04-02 06:38:33,165 			Learning rate: weights:   1.000e-03    
2023-04-02 06:38:33,166 			Last test performance: 98.50%
2023-04-02 06:38:33,166 ----------------
2023-04-02 06:38:35,621   4   =>  72   		Training 486 pattern with 98.54% 	Forward time: 	 1.83 sec
2023-04-02 06:38:35,621 			Loss:    1.980e-03    			Backward time: 	 0.61 sec 
2023-04-02 06:38:35,782 			Learning rate: weights:   1.000e-03    
2023-04-02 06:38:35,782 			Last test performance: 98.50%
2023-04-02 06:38:35,782 ----------------
2023-04-02 06:38:37,514   4   =>  73   		Training 486 pattern with 98.12% 	Forward time: 	 1.36 sec
2023-04-02 06:38:37,514 			Loss:    2.451e-03    			Backward time: 	 0.35 sec 
2023-04-02 06:38:37,686 			Learning rate: weights:   1.000e-03    
2023-04-02 06:38:37,686 			Last test performance: 98.50%
2023-04-02 06:38:37,686 ----------------
2023-04-02 06:38:41,283   4   =>  74   		Training 486 pattern with 98.12% 	Forward time: 	 2.43 sec
2023-04-02 06:38:41,283 			Loss:    2.923e-03    			Backward time: 	 1.15 sec 
2023-04-02 06:38:41,372 			Learning rate: weights:   1.000e-03    
2023-04-02 06:38:41,372 			Last test performance: 98.50%
2023-04-02 06:38:41,372 ----------------
2023-04-02 06:38:42,784   4   =>  75   		Training 486 pattern with 98.33% 	Forward time: 	 1.21 sec
2023-04-02 06:38:42,784 			Loss:    2.336e-03    			Backward time: 	 0.18 sec 
2023-04-02 06:38:42,915 			Learning rate: weights:   1.000e-03    
2023-04-02 06:38:42,915 			Last test performance: 98.50%
2023-04-02 06:38:42,915 ----------------
2023-04-02 06:38:45,783   4   =>  76   		Training 486 pattern with 98.54% 	Forward time: 	 2.13 sec
2023-04-02 06:38:45,784 			Loss:    2.630e-03    			Backward time: 	 0.73 sec 
2023-04-02 06:38:45,943 			Learning rate: weights:   1.000e-03    
2023-04-02 06:38:45,945 			Last test performance: 98.50%
2023-04-02 06:38:45,945 ----------------
2023-04-02 06:38:47,818   4   =>  77   		Training 486 pattern with 98.12% 	Forward time: 	 1.42 sec
2023-04-02 06:38:47,818 			Loss:    3.039e-03    			Backward time: 	 0.44 sec 
2023-04-02 06:38:47,980 			Learning rate: weights:   1.000e-03    
2023-04-02 06:38:47,981 			Last test performance: 98.50%
2023-04-02 06:38:47,982 ----------------
2023-04-02 06:38:50,682   4   =>  78   		Training 486 pattern with 97.92% 	Forward time: 	 1.87 sec
2023-04-02 06:38:50,682 			Loss:    2.446e-03    			Backward time: 	 0.82 sec 
2023-04-02 06:38:50,836 			Learning rate: weights:   1.000e-03    
2023-04-02 06:38:50,836 			Last test performance: 98.50%
2023-04-02 06:38:50,836 ----------------
2023-04-02 06:38:52,987   4   =>  79   		Training 486 pattern with 97.50% 	Forward time: 	 1.60 sec
2023-04-02 06:38:52,987 			Loss:    2.988e-03    			Backward time: 	 0.54 sec 
2023-04-02 06:38:53,114 			Learning rate: weights:   1.000e-03    
2023-04-02 06:38:53,114 			Last test performance: 98.50%
2023-04-02 06:38:53,114 ----------------
2023-04-02 06:38:56,219   4   =>  80   		Training 486 pattern with 97.92% 	Forward time: 	 2.25 sec
2023-04-02 06:38:56,220 			Loss:    2.645e-03    			Backward time: 	 0.84 sec 
2023-04-02 06:38:56,299 			Learning rate: weights:   1.000e-03    
2023-04-02 06:38:56,299 			Last test performance: 98.50%
2023-04-02 06:38:56,299 ----------------
2023-04-02 06:38:58,189   4   =>  81   		Training 486 pattern with 98.54% 	Forward time: 	 1.49 sec
2023-04-02 06:38:58,189 			Loss:    2.672e-03    			Backward time: 	 0.37 sec 
2023-04-02 06:38:58,342 			Learning rate: weights:   1.000e-03    
2023-04-02 06:38:58,343 			Last test performance: 98.50%
2023-04-02 06:38:58,344 ----------------
2023-04-02 06:38:59,353   4   =>  82   		Training 486 pattern with 98.96% 	Forward time: 	 0.94 sec
2023-04-02 06:38:59,353 			Loss:    1.742e-03    			Backward time: 	 0.06 sec 
2023-04-02 06:38:59,523 			Learning rate: weights:   1.000e-03    
2023-04-02 06:38:59,523 			Last test performance: 98.50%
2023-04-02 06:38:59,524 ----------------
2023-04-02 06:39:03,888   4   =>  83   		Training 486 pattern with 96.88% 	Forward time: 	 2.90 sec
2023-04-02 06:39:03,888 			Loss:    4.276e-03    			Backward time: 	 1.45 sec 
2023-04-02 06:39:03,969 			Learning rate: weights:   1.000e-03    
2023-04-02 06:39:03,969 			Last test performance: 98.50%
2023-04-02 06:39:03,969 ----------------
2023-04-02 06:39:04,964   4   =>  84   		Training 486 pattern with 96.46% 	Forward time: 	 0.84 sec
2023-04-02 06:39:04,964 			Loss:    4.276e-03    			Backward time: 	 0.14 sec 
2023-04-02 06:39:05,081 			Learning rate: weights:   1.000e-03    
2023-04-02 06:39:05,081 			Last test performance: 98.50%
2023-04-02 06:39:05,081 ----------------
2023-04-02 06:39:06,752   4   =>  85   		Training 486 pattern with 98.96% 	Forward time: 	 1.38 sec
2023-04-02 06:39:06,752 			Loss:    1.452e-03    			Backward time: 	 0.27 sec 
2023-04-02 06:39:06,896 			Learning rate: weights:   1.000e-03    
2023-04-02 06:39:06,896 			Last test performance: 98.50%
2023-04-02 06:39:06,897 ----------------
2023-04-02 06:39:08,291   4   =>  86   		Training 486 pattern with 97.50% 	Forward time: 	 1.20 sec
2023-04-02 06:39:08,292 			Loss:    2.257e-03    			Backward time: 	 0.18 sec 
2023-04-02 06:39:08,409 			Learning rate: weights:   1.000e-03    
2023-04-02 06:39:08,409 			Last test performance: 98.50%
2023-04-02 06:39:08,409 ----------------
2023-04-02 06:39:09,964   4   =>  87   		Training 486 pattern with 98.54% 	Forward time: 	 1.17 sec
2023-04-02 06:39:09,964 			Loss:    2.750e-03    			Backward time: 	 0.37 sec 
2023-04-02 06:39:10,090 			Learning rate: weights:   1.000e-03    
2023-04-02 06:39:10,090 			Last test performance: 98.50%
2023-04-02 06:39:10,090 ----------------
2023-04-02 06:39:11,895   4   =>  88   		Training 486 pattern with 98.12% 	Forward time: 	 1.46 sec
2023-04-02 06:39:11,895 			Loss:    2.743e-03    			Backward time: 	 0.33 sec 
2023-04-02 06:39:12,020 			Learning rate: weights:   1.000e-03    
2023-04-02 06:39:12,020 			Last test performance: 98.50%
2023-04-02 06:39:12,020 ----------------
2023-04-02 06:39:15,787   4   =>  89   		Training 486 pattern with 96.88% 	Forward time: 	 2.58 sec
2023-04-02 06:39:15,788 			Loss:    3.870e-03    			Backward time: 	 1.17 sec 
2023-04-02 06:39:15,917 			Learning rate: weights:   1.000e-03    
2023-04-02 06:39:15,918 			Last test performance: 98.50%
2023-04-02 06:39:15,918 ----------------
2023-04-02 06:39:16,911   4   =>  90   		Training 486 pattern with 97.08% 	Forward time: 	 0.89 sec
2023-04-02 06:39:16,912 			Loss:    4.108e-03    			Backward time: 	 0.09 sec 
2023-04-02 06:39:17,041 			Learning rate: weights:   1.000e-03    
2023-04-02 06:39:17,042 			Last test performance: 98.50%
2023-04-02 06:39:17,042 ----------------
2023-04-02 06:39:18,394   4   =>  91   		Training 486 pattern with 97.29% 	Forward time: 	 1.10 sec
2023-04-02 06:39:18,394 			Loss:    4.906e-03    			Backward time: 	 0.24 sec 
2023-04-02 06:39:18,479 			Learning rate: weights:   1.000e-03    
2023-04-02 06:39:18,479 			Last test performance: 98.50%
2023-04-02 06:39:18,479 ----------------
2023-04-02 06:39:20,056   4   =>  92   		Training 486 pattern with 97.08% 	Forward time: 	 1.24 sec
2023-04-02 06:39:20,056 			Loss:    3.762e-03    			Backward time: 	 0.32 sec 
2023-04-02 06:39:20,151 			Learning rate: weights:   1.000e-03    
2023-04-02 06:39:20,152 			Last test performance: 98.50%
2023-04-02 06:39:20,152 ----------------
2023-04-02 06:39:22,854   4   =>  93   		Training 486 pattern with 98.12% 	Forward time: 	 2.01 sec
2023-04-02 06:39:22,854 			Loss:    2.188e-03    			Backward time: 	 0.68 sec 
2023-04-02 06:39:23,040 			Learning rate: weights:   1.000e-03    
2023-04-02 06:39:23,044 			Last test performance: 98.50%
2023-04-02 06:39:23,044 ----------------
2023-04-02 06:39:24,050   4   =>  94   		Training 486 pattern with 96.25% 	Forward time: 	 0.85 sec
2023-04-02 06:39:24,050 			Loss:    5.054e-03    			Backward time: 	 0.14 sec 
2023-04-02 06:39:24,282 			Learning rate: weights:   1.000e-03    
2023-04-02 06:39:24,282 			Last test performance: 98.50%
2023-04-02 06:39:24,282 ----------------
2023-04-02 06:39:25,455   4   =>  95   		Training 486 pattern with 97.92% 	Forward time: 	 1.05 sec
2023-04-02 06:39:25,456 			Loss:    3.277e-03    			Backward time: 	 0.11 sec 
2023-04-02 06:39:25,661 			Learning rate: weights:   1.000e-03    
2023-04-02 06:39:25,662 			Last test performance: 98.50%
2023-04-02 06:39:25,662 ----------------
2023-04-02 06:39:27,126   4   =>  96   		Training 486 pattern with 96.67% 	Forward time: 	 1.16 sec
2023-04-02 06:39:27,126 			Loss:    3.858e-03    			Backward time: 	 0.29 sec 
2023-04-02 06:39:27,252 			Learning rate: weights:   1.000e-03    
2023-04-02 06:39:27,253 			Last test performance: 98.50%
2023-04-02 06:39:27,253 ----------------
2023-04-02 06:39:29,644   4   =>  97   		Training 486 pattern with 98.33% 	Forward time: 	 1.80 sec
2023-04-02 06:39:29,644 			Loss:    2.255e-03    			Backward time: 	 0.58 sec 
2023-04-02 06:39:29,766 			Learning rate: weights:   1.000e-03    
2023-04-02 06:39:29,766 			Last test performance: 98.50%
2023-04-02 06:39:29,767 ----------------
2023-04-02 06:39:30,848   4   =>  98   		Training 486 pattern with 96.67% 	Forward time: 	 0.93 sec
2023-04-02 06:39:30,848 			Loss:    3.772e-03    			Backward time: 	 0.13 sec 
2023-04-02 06:39:30,972 			Learning rate: weights:   1.000e-03    
2023-04-02 06:39:30,972 			Last test performance: 98.50%
2023-04-02 06:39:30,973 ----------------
2023-04-02 06:39:31,931   4   =>  99   		Training 486 pattern with 97.71% 	Forward time: 	 0.88 sec
2023-04-02 06:39:31,932 			Loss:    3.091e-03    			Backward time: 	 0.06 sec 
2023-04-02 06:39:32,016 			Learning rate: weights:   1.000e-03    
2023-04-02 06:39:32,016 			Last test performance: 98.50%
2023-04-02 06:39:32,017 ----------------
2023-04-02 06:39:33,808   4   => 100   		Training 486 pattern with 97.92% 	Forward time: 	 1.33 sec
2023-04-02 06:39:33,808 			Loss:    3.219e-03    			Backward time: 	 0.44 sec 
2023-04-02 06:39:33,926 			Learning rate: weights:   1.000e-03    
2023-04-02 06:39:33,926 			Last test performance: 98.50%
2023-04-02 06:39:33,926 ----------------
2023-04-02 06:39:36,878   4   => 101   		Training 486 pattern with 97.71% 	Forward time: 	 1.90 sec
2023-04-02 06:39:36,878 			Loss:    3.376e-03    			Backward time: 	 1.04 sec 
2023-04-02 06:39:37,000 			Learning rate: weights:   1.000e-03    
2023-04-02 06:39:37,001 			Last test performance: 98.50%
2023-04-02 06:39:37,002 ----------------
2023-04-02 06:39:38,797   4   => 102   		Training 486 pattern with 97.08% 	Forward time: 	 1.50 sec
2023-04-02 06:39:38,797 			Loss:    5.217e-03    			Backward time: 	 0.28 sec 
2023-04-02 06:39:38,896 			Learning rate: weights:   1.000e-03    
2023-04-02 06:39:38,896 			Last test performance: 98.50%
2023-04-02 06:39:38,897 ----------------
2023-04-02 06:39:42,438   4   => 103   		Training 486 pattern with 96.04% 	Forward time: 	 2.36 sec
2023-04-02 06:39:42,439 			Loss:    4.089e-03    			Backward time: 	 1.17 sec 
2023-04-02 06:39:42,582 			Learning rate: weights:   1.000e-03    
2023-04-02 06:39:42,583 			Last test performance: 98.50%
2023-04-02 06:39:42,583 ----------------
2023-04-02 06:39:45,516   4   => 104   		Training 486 pattern with 96.67% 	Forward time: 	 2.15 sec
2023-04-02 06:39:45,517 			Loss:    4.464e-03    			Backward time: 	 0.77 sec 
2023-04-02 06:39:45,658 			Learning rate: weights:   1.000e-03    
2023-04-02 06:39:45,659 			Last test performance: 98.50%
2023-04-02 06:39:45,661 ----------------
2023-04-02 06:39:47,453   4   => 105   		Training 486 pattern with 97.50% 	Forward time: 	 1.42 sec
2023-04-02 06:39:47,453 			Loss:    3.469e-03    			Backward time: 	 0.36 sec 
2023-04-02 06:39:47,536 			Learning rate: weights:   1.000e-03    
2023-04-02 06:39:47,536 			Last test performance: 98.50%
2023-04-02 06:39:47,536 ----------------
2023-04-02 06:39:48,915   4   => 106   		Training 486 pattern with 97.71% 	Forward time: 	 1.10 sec
2023-04-02 06:39:48,915 			Loss:    2.856e-03    			Backward time: 	 0.27 sec 
2023-04-02 06:39:49,074 			Learning rate: weights:   1.000e-03    
2023-04-02 06:39:49,074 			Last test performance: 98.50%
2023-04-02 06:39:49,075 ----------------
2023-04-02 06:39:51,336   4   => 107   		Training 486 pattern with 98.33% 	Forward time: 	 1.55 sec
2023-04-02 06:39:51,336 			Loss:    2.551e-03    			Backward time: 	 0.70 sec 
2023-04-02 06:39:51,441 			Learning rate: weights:   1.000e-03    
2023-04-02 06:39:51,441 			Last test performance: 98.50%
2023-04-02 06:39:51,441 ----------------
2023-04-02 06:39:54,395   4   => 108   		Training 486 pattern with 97.71% 	Forward time: 	 2.02 sec
2023-04-02 06:39:54,396 			Loss:    2.680e-03    			Backward time: 	 0.92 sec 
2023-04-02 06:39:54,563 			Learning rate: weights:   1.000e-03    
2023-04-02 06:39:54,563 			Last test performance: 98.50%
2023-04-02 06:39:54,565 ----------------
2023-04-02 06:39:58,938   4   => 109   		Training 486 pattern with 98.12% 	Forward time: 	 2.88 sec
2023-04-02 06:39:58,938 			Loss:    2.265e-03    			Backward time: 	 1.48 sec 
2023-04-02 06:39:59,107 			Learning rate: weights:   1.000e-03    
2023-04-02 06:39:59,107 			Last test performance: 98.50%
2023-04-02 06:39:59,108 ----------------
2023-04-02 06:40:01,609   4   => 110   		Training 486 pattern with 97.92% 	Forward time: 	 1.75 sec
2023-04-02 06:40:01,609 			Loss:    3.356e-03    			Backward time: 	 0.74 sec 
2023-04-02 06:40:01,725 			Learning rate: weights:   1.000e-03    
2023-04-02 06:40:01,725 			Last test performance: 98.50%
2023-04-02 06:40:01,725 ----------------
2023-04-02 06:40:03,557   4   => 111   		Training 486 pattern with 97.29% 	Forward time: 	 1.61 sec
2023-04-02 06:40:03,557 			Loss:    3.565e-03    			Backward time: 	 0.21 sec 
2023-04-02 06:40:03,781 			Learning rate: weights:   1.000e-03    
2023-04-02 06:40:03,781 			Last test performance: 98.50%
2023-04-02 06:40:03,781 ----------------
2023-04-02 06:40:06,512   4   => 112   		Training 486 pattern with 96.04% 	Forward time: 	 1.99 sec
2023-04-02 06:40:06,512 			Loss:    5.196e-03    			Backward time: 	 0.73 sec 
2023-04-02 06:40:06,699 			Learning rate: weights:   1.000e-03    
2023-04-02 06:40:06,702 			Last test performance: 98.50%
2023-04-02 06:40:06,702 ----------------
2023-04-02 06:40:08,892   4   => 113   		Training 486 pattern with 98.54% 	Forward time: 	 1.68 sec
2023-04-02 06:40:08,893 			Loss:    2.311e-03    			Backward time: 	 0.50 sec 
2023-04-02 06:40:09,027 			Learning rate: weights:   1.000e-03    
2023-04-02 06:40:09,027 			Last test performance: 98.50%
2023-04-02 06:40:09,027 ----------------
2023-04-02 06:40:11,477   4   => 114   		Training 486 pattern with 98.54% 	Forward time: 	 1.80 sec
2023-04-02 06:40:11,478 			Loss:    2.437e-03    			Backward time: 	 0.62 sec 
2023-04-02 06:40:11,619 			Learning rate: weights:   1.000e-03    
2023-04-02 06:40:11,619 			Last test performance: 98.50%
2023-04-02 06:40:11,619 ----------------
2023-04-02 06:40:14,013   4   => 115   		Training 486 pattern with 97.29% 	Forward time: 	 1.93 sec
2023-04-02 06:40:14,013 			Loss:    4.387e-03    			Backward time: 	 0.45 sec 
2023-04-02 06:40:14,156 			Learning rate: weights:   1.000e-03    
2023-04-02 06:40:14,156 			Last test performance: 98.50%
2023-04-02 06:40:14,156 ----------------
2023-04-02 06:40:15,566   4   => 116   		Training 486 pattern with 98.75% 	Forward time: 	 1.12 sec
2023-04-02 06:40:15,567 			Loss:    1.984e-03    			Backward time: 	 0.28 sec 
2023-04-02 06:40:15,670 			Learning rate: weights:   1.000e-03    
2023-04-02 06:40:15,670 			Last test performance: 98.50%
2023-04-02 06:40:15,670 ----------------
2023-04-02 06:40:16,823   4   => 117   		Training 486 pattern with 97.71% 	Forward time: 	 1.02 sec
2023-04-02 06:40:16,823 			Loss:    3.680e-03    			Backward time: 	 0.11 sec 
2023-04-02 06:40:16,948 			Learning rate: weights:   1.000e-03    
2023-04-02 06:40:16,949 			Last test performance: 98.50%
2023-04-02 06:40:16,949 ----------------
2023-04-02 06:40:19,141   4   => 118   		Training 486 pattern with 98.33% 	Forward time: 	 1.62 sec
2023-04-02 06:40:19,141 			Loss:    2.216e-03    			Backward time: 	 0.56 sec 
2023-04-02 06:40:19,363 			Learning rate: weights:   1.000e-03    
2023-04-02 06:40:19,364 			Last test performance: 98.50%
2023-04-02 06:40:19,364 ----------------
2023-04-02 06:40:21,231   4   => 119   		Training 486 pattern with 97.08% 	Forward time: 	 1.29 sec
2023-04-02 06:40:21,231 			Loss:    4.776e-03    			Backward time: 	 0.57 sec 
2023-04-02 06:40:21,342 			Learning rate: weights:   1.000e-03    
2023-04-02 06:40:21,342 			Last test performance: 98.50%
2023-04-02 06:40:21,342 ----------------
2023-04-02 06:40:22,710   4   => 120   		Training 486 pattern with 96.25% 	Forward time: 	 1.14 sec
2023-04-02 06:40:22,710 			Loss:    4.858e-03    			Backward time: 	 0.22 sec 
2023-04-02 06:40:22,835 			Learning rate: weights:   1.000e-03    
2023-04-02 06:40:22,836 			Last test performance: 98.50%
2023-04-02 06:40:22,836 ----------------
2023-04-02 06:40:24,809   4   => 121   		Training 486 pattern with 96.04% 	Forward time: 	 1.42 sec
2023-04-02 06:40:24,809 			Loss:    4.618e-03    			Backward time: 	 0.54 sec 
2023-04-02 06:40:25,020 			Learning rate: weights:   1.000e-03    
2023-04-02 06:40:25,021 			Last test performance: 98.50%
2023-04-02 06:40:25,022 ----------------
2023-04-02 06:40:26,975   4   => 122   		Training 486 pattern with 96.46% 	Forward time: 	 1.42 sec
2023-04-02 06:40:26,976 			Loss:    3.624e-03    			Backward time: 	 0.51 sec 
2023-04-02 06:40:27,131 			Learning rate: weights:   1.000e-03    
2023-04-02 06:40:27,132 			Last test performance: 98.50%
2023-04-02 06:40:27,132 ----------------
2023-04-02 06:40:29,078   4   => 123   		Training 486 pattern with 97.50% 	Forward time: 	 1.60 sec
2023-04-02 06:40:29,079 			Loss:    3.258e-03    			Backward time: 	 0.33 sec 
2023-04-02 06:40:29,268 			Learning rate: weights:   1.000e-03    
2023-04-02 06:40:29,269 			Last test performance: 98.50%
2023-04-02 06:40:29,270 ----------------
2023-04-02 06:40:30,717   4   => 124   		Training 486 pattern with 98.12% 	Forward time: 	 1.20 sec
2023-04-02 06:40:30,718 			Loss:    2.774e-03    			Backward time: 	 0.23 sec 
2023-04-02 06:40:30,972 
2023-04-02 06:40:30,973 Testing:
2023-04-02 06:40:31,229 		24 of 10000 with 91.67% 	 Time used:  0.25 sec
2023-04-02 06:40:31,377 		48 of 10000 with 91.67% 	 Time used:  0.15 sec
2023-04-02 06:40:31,538 		72 of 10000 with 94.44% 	 Time used:  0.16 sec
2023-04-02 06:40:31,709 		96 of 10000 with 94.79% 	 Time used:  0.17 sec
2023-04-02 06:40:31,889 		120 of 10000 with 95.83% 	 Time used:  0.18 sec
2023-04-02 06:40:32,051 		144 of 10000 with 95.83% 	 Time used:  0.16 sec
2023-04-02 06:40:32,219 		168 of 10000 with 95.83% 	 Time used:  0.17 sec
2023-04-02 06:40:32,489 		192 of 10000 with 96.35% 	 Time used:  0.27 sec
2023-04-02 06:40:32,674 		216 of 10000 with 96.76% 	 Time used:  0.18 sec
2023-04-02 06:40:32,839 		240 of 10000 with 97.08% 	 Time used:  0.16 sec
2023-04-02 06:40:33,027 		264 of 10000 with 97.35% 	 Time used:  0.19 sec
2023-04-02 06:40:33,253 		288 of 10000 with 97.57% 	 Time used:  0.23 sec
2023-04-02 06:40:33,416 		312 of 10000 with 97.76% 	 Time used:  0.16 sec
2023-04-02 06:40:33,616 		336 of 10000 with 97.92% 	 Time used:  0.20 sec
2023-04-02 06:40:33,775 		360 of 10000 with 98.06% 	 Time used:  0.16 sec
2023-04-02 06:40:33,830 		384 of 10000 with 98.18% 	 Time used:  0.05 sec
2023-04-02 06:40:33,983 		408 of 10000 with 98.04% 	 Time used:  0.15 sec
2023-04-02 06:40:34,130 		432 of 10000 with 98.15% 	 Time used:  0.15 sec
2023-04-02 06:40:34,309 		456 of 10000 with 97.59% 	 Time used:  0.18 sec
2023-04-02 06:40:34,499 		480 of 10000 with 97.71% 	 Time used:  0.19 sec
2023-04-02 06:40:34,722 		504 of 10000 with 97.82% 	 Time used:  0.22 sec
2023-04-02 06:40:34,880 		528 of 10000 with 97.54% 	 Time used:  0.16 sec
2023-04-02 06:40:35,044 		552 of 10000 with 97.64% 	 Time used:  0.16 sec
2023-04-02 06:40:35,229 		576 of 10000 with 97.57% 	 Time used:  0.18 sec
2023-04-02 06:40:35,418 		600 of 10000 with 97.67% 	 Time used:  0.19 sec
2023-04-02 06:40:35,622 		624 of 10000 with 97.76% 	 Time used:  0.20 sec
2023-04-02 06:40:35,845 		648 of 10000 with 97.69% 	 Time used:  0.22 sec
2023-04-02 06:40:35,995 		672 of 10000 with 97.77% 	 Time used:  0.15 sec
2023-04-02 06:40:36,203 		696 of 10000 with 97.70% 	 Time used:  0.21 sec
2023-04-02 06:40:36,389 		720 of 10000 with 97.50% 	 Time used:  0.19 sec
2023-04-02 06:40:36,569 		744 of 10000 with 97.58% 	 Time used:  0.18 sec
2023-04-02 06:40:36,768 		768 of 10000 with 97.66% 	 Time used:  0.20 sec
2023-04-02 06:40:36,998 		792 of 10000 with 97.73% 	 Time used:  0.23 sec
2023-04-02 06:40:37,174 		816 of 10000 with 97.67% 	 Time used:  0.18 sec
2023-04-02 06:40:37,359 		840 of 10000 with 97.74% 	 Time used:  0.18 sec
2023-04-02 06:40:37,614 		864 of 10000 with 97.69% 	 Time used:  0.25 sec
2023-04-02 06:40:37,787 		888 of 10000 with 97.64% 	 Time used:  0.17 sec
2023-04-02 06:40:37,936 		912 of 10000 with 97.48% 	 Time used:  0.15 sec
2023-04-02 06:40:38,087 		936 of 10000 with 97.54% 	 Time used:  0.15 sec
2023-04-02 06:40:38,272 		960 of 10000 with 97.60% 	 Time used:  0.18 sec
2023-04-02 06:40:38,455 		984 of 10000 with 97.66% 	 Time used:  0.18 sec
2023-04-02 06:40:38,594 		1008 of 10000 with 97.72% 	 Time used:  0.14 sec
2023-04-02 06:40:38,750 		1032 of 10000 with 97.77% 	 Time used:  0.16 sec
2023-04-02 06:40:38,924 		1056 of 10000 with 97.82% 	 Time used:  0.17 sec
2023-04-02 06:40:39,096 		1080 of 10000 with 97.87% 	 Time used:  0.17 sec
2023-04-02 06:40:39,300 		1104 of 10000 with 97.92% 	 Time used:  0.20 sec
2023-04-02 06:40:39,483 		1128 of 10000 with 97.96% 	 Time used:  0.18 sec
2023-04-02 06:40:39,659 		1152 of 10000 with 98.00% 	 Time used:  0.18 sec
2023-04-02 06:40:39,864 		1176 of 10000 with 98.04% 	 Time used:  0.20 sec
2023-04-02 06:40:40,100 		1200 of 10000 with 98.00% 	 Time used:  0.23 sec
2023-04-02 06:40:40,311 		1224 of 10000 with 98.04% 	 Time used:  0.21 sec
2023-04-02 06:40:40,479 		1248 of 10000 with 98.08% 	 Time used:  0.17 sec
2023-04-02 06:40:40,650 		1272 of 10000 with 98.11% 	 Time used:  0.17 sec
2023-04-02 06:40:40,841 		1296 of 10000 with 98.07% 	 Time used:  0.19 sec
2023-04-02 06:40:41,018 		1320 of 10000 with 98.11% 	 Time used:  0.18 sec
2023-04-02 06:40:41,199 		1344 of 10000 with 98.14% 	 Time used:  0.18 sec
2023-04-02 06:40:41,383 		1368 of 10000 with 98.17% 	 Time used:  0.18 sec
2023-04-02 06:40:41,574 		1392 of 10000 with 98.20% 	 Time used:  0.19 sec
2023-04-02 06:40:41,737 		1416 of 10000 with 98.23% 	 Time used:  0.16 sec
2023-04-02 06:40:41,909 		1440 of 10000 with 98.26% 	 Time used:  0.17 sec
2023-04-02 06:40:42,105 		1464 of 10000 with 98.29% 	 Time used:  0.19 sec
2023-04-02 06:40:42,234 		1488 of 10000 with 98.19% 	 Time used:  0.13 sec
2023-04-02 06:40:42,424 		1512 of 10000 with 98.21% 	 Time used:  0.19 sec
2023-04-02 06:40:42,607 		1536 of 10000 with 98.18% 	 Time used:  0.18 sec
2023-04-02 06:40:42,788 		1560 of 10000 with 98.21% 	 Time used:  0.18 sec
2023-04-02 06:40:42,972 		1584 of 10000 with 98.17% 	 Time used:  0.18 sec
2023-04-02 06:40:43,204 		1608 of 10000 with 98.20% 	 Time used:  0.23 sec
2023-04-02 06:40:43,405 		1632 of 10000 with 98.16% 	 Time used:  0.20 sec
2023-04-02 06:40:43,581 		1656 of 10000 with 98.19% 	 Time used:  0.18 sec
2023-04-02 06:40:43,764 		1680 of 10000 with 98.21% 	 Time used:  0.18 sec
2023-04-02 06:40:43,987 		1704 of 10000 with 98.24% 	 Time used:  0.22 sec
2023-04-02 06:40:44,112 		1728 of 10000 with 98.15% 	 Time used:  0.12 sec
2023-04-02 06:40:44,243 		1752 of 10000 with 98.17% 	 Time used:  0.13 sec
2023-04-02 06:40:44,369 		1776 of 10000 with 98.20% 	 Time used:  0.13 sec
2023-04-02 06:40:44,514 		1800 of 10000 with 98.22% 	 Time used:  0.14 sec
2023-04-02 06:40:44,679 		1824 of 10000 with 98.25% 	 Time used:  0.16 sec
2023-04-02 06:40:44,835 		1848 of 10000 with 98.27% 	 Time used:  0.16 sec
2023-04-02 06:40:45,015 		1872 of 10000 with 98.24% 	 Time used:  0.18 sec
2023-04-02 06:40:45,189 		1896 of 10000 with 98.26% 	 Time used:  0.17 sec
2023-04-02 06:40:45,370 		1920 of 10000 with 98.28% 	 Time used:  0.18 sec
2023-04-02 06:40:45,548 		1944 of 10000 with 98.25% 	 Time used:  0.18 sec
2023-04-02 06:40:45,731 		1968 of 10000 with 98.22% 	 Time used:  0.18 sec
2023-04-02 06:40:45,894 		1992 of 10000 with 98.19% 	 Time used:  0.16 sec
2023-04-02 06:40:46,133 		2016 of 10000 with 98.21% 	 Time used:  0.24 sec
2023-04-02 06:40:46,316 		2040 of 10000 with 98.24% 	 Time used:  0.18 sec
2023-04-02 06:40:46,489 		2064 of 10000 with 98.21% 	 Time used:  0.17 sec
2023-04-02 06:40:46,648 		2088 of 10000 with 98.23% 	 Time used:  0.16 sec
2023-04-02 06:40:46,806 		2112 of 10000 with 98.25% 	 Time used:  0.16 sec
2023-04-02 06:40:46,986 		2136 of 10000 with 98.22% 	 Time used:  0.18 sec
2023-04-02 06:40:47,156 		2160 of 10000 with 98.24% 	 Time used:  0.17 sec
2023-04-02 06:40:47,421 		2184 of 10000 with 98.26% 	 Time used:  0.26 sec
2023-04-02 06:40:47,638 		2208 of 10000 with 98.28% 	 Time used:  0.22 sec
2023-04-02 06:40:47,811 		2232 of 10000 with 98.30% 	 Time used:  0.17 sec
2023-04-02 06:40:48,029 		2256 of 10000 with 98.32% 	 Time used:  0.22 sec
2023-04-02 06:40:48,223 		2280 of 10000 with 98.29% 	 Time used:  0.19 sec
2023-04-02 06:40:48,407 		2304 of 10000 with 98.31% 	 Time used:  0.18 sec
2023-04-02 06:40:48,654 		2328 of 10000 with 98.32% 	 Time used:  0.25 sec
2023-04-02 06:40:48,834 		2352 of 10000 with 98.34% 	 Time used:  0.18 sec
2023-04-02 06:40:49,014 		2376 of 10000 with 98.36% 	 Time used:  0.18 sec
2023-04-02 06:40:49,185 		2400 of 10000 with 98.38% 	 Time used:  0.17 sec
2023-04-02 06:40:49,333 		2424 of 10000 with 98.35% 	 Time used:  0.15 sec
2023-04-02 06:40:49,495 		2448 of 10000 with 98.33% 	 Time used:  0.16 sec
2023-04-02 06:40:49,676 		2472 of 10000 with 98.34% 	 Time used:  0.18 sec
2023-04-02 06:40:49,859 		2496 of 10000 with 98.36% 	 Time used:  0.18 sec
2023-04-02 06:40:50,019 		2520 of 10000 with 98.33% 	 Time used:  0.16 sec
2023-04-02 06:40:50,257 		2544 of 10000 with 98.35% 	 Time used:  0.24 sec
2023-04-02 06:40:50,382 		2568 of 10000 with 98.29% 	 Time used:  0.12 sec
2023-04-02 06:40:50,594 		2592 of 10000 with 98.30% 	 Time used:  0.21 sec
2023-04-02 06:40:50,748 		2616 of 10000 with 98.32% 	 Time used:  0.15 sec
2023-04-02 06:40:50,879 		2640 of 10000 with 98.33% 	 Time used:  0.13 sec
2023-04-02 06:40:51,040 		2664 of 10000 with 98.35% 	 Time used:  0.16 sec
2023-04-02 06:40:51,244 		2688 of 10000 with 98.36% 	 Time used:  0.20 sec
2023-04-02 06:40:51,479 		2712 of 10000 with 98.38% 	 Time used:  0.23 sec
2023-04-02 06:40:51,651 		2736 of 10000 with 98.39% 	 Time used:  0.17 sec
2023-04-02 06:40:51,817 		2760 of 10000 with 98.41% 	 Time used:  0.17 sec
2023-04-02 06:40:52,007 		2784 of 10000 with 98.42% 	 Time used:  0.19 sec
2023-04-02 06:40:52,199 		2808 of 10000 with 98.40% 	 Time used:  0.19 sec
2023-04-02 06:40:52,390 		2832 of 10000 with 98.41% 	 Time used:  0.19 sec
2023-04-02 06:40:52,568 		2856 of 10000 with 98.42% 	 Time used:  0.18 sec
2023-04-02 06:40:52,793 		2880 of 10000 with 98.44% 	 Time used:  0.22 sec
2023-04-02 06:40:53,014 		2904 of 10000 with 98.45% 	 Time used:  0.22 sec
2023-04-02 06:40:53,181 		2928 of 10000 with 98.46% 	 Time used:  0.17 sec
2023-04-02 06:40:53,348 		2952 of 10000 with 98.48% 	 Time used:  0.17 sec
2023-04-02 06:40:53,529 		2976 of 10000 with 98.49% 	 Time used:  0.18 sec
2023-04-02 06:40:53,708 		3000 of 10000 with 98.50% 	 Time used:  0.18 sec
2023-04-02 06:40:53,875 		3024 of 10000 with 98.51% 	 Time used:  0.17 sec
2023-04-02 06:40:54,055 		3048 of 10000 with 98.52% 	 Time used:  0.18 sec
2023-04-02 06:40:54,242 		3072 of 10000 with 98.54% 	 Time used:  0.19 sec
2023-04-02 06:40:54,455 		3096 of 10000 with 98.55% 	 Time used:  0.21 sec
2023-04-02 06:40:54,633 		3120 of 10000 with 98.56% 	 Time used:  0.18 sec
2023-04-02 06:40:54,820 		3144 of 10000 with 98.57% 	 Time used:  0.19 sec
2023-04-02 06:40:54,992 		3168 of 10000 with 98.58% 	 Time used:  0.17 sec
2023-04-02 06:40:55,194 		3192 of 10000 with 98.56% 	 Time used:  0.20 sec
2023-04-02 06:40:55,383 		3216 of 10000 with 98.54% 	 Time used:  0.19 sec
2023-04-02 06:40:55,652 		3240 of 10000 with 98.52% 	 Time used:  0.27 sec
2023-04-02 06:40:55,874 		3264 of 10000 with 98.53% 	 Time used:  0.22 sec
2023-04-02 06:40:56,036 		3288 of 10000 with 98.51% 	 Time used:  0.16 sec
2023-04-02 06:40:56,199 		3312 of 10000 with 98.52% 	 Time used:  0.16 sec
2023-04-02 06:40:56,379 		3336 of 10000 with 98.53% 	 Time used:  0.18 sec
2023-04-02 06:40:56,583 		3360 of 10000 with 98.54% 	 Time used:  0.20 sec
2023-04-02 06:40:56,755 		3384 of 10000 with 98.55% 	 Time used:  0.17 sec
2023-04-02 06:40:56,929 		3408 of 10000 with 98.56% 	 Time used:  0.17 sec
2023-04-02 06:40:57,101 		3432 of 10000 with 98.57% 	 Time used:  0.17 sec
2023-04-02 06:40:57,289 		3456 of 10000 with 98.55% 	 Time used:  0.19 sec
2023-04-02 06:40:57,459 		3480 of 10000 with 98.53% 	 Time used:  0.17 sec
2023-04-02 06:40:57,642 		3504 of 10000 with 98.54% 	 Time used:  0.18 sec
2023-04-02 06:40:57,904 		3528 of 10000 with 98.55% 	 Time used:  0.26 sec
2023-04-02 06:40:58,123 		3552 of 10000 with 98.56% 	 Time used:  0.22 sec
2023-04-02 06:40:58,366 		3576 of 10000 with 98.55% 	 Time used:  0.24 sec
2023-04-02 06:40:58,530 		3600 of 10000 with 98.56% 	 Time used:  0.16 sec
2023-04-02 06:40:58,761 		3624 of 10000 with 98.54% 	 Time used:  0.23 sec
2023-04-02 06:40:58,936 		3648 of 10000 with 98.55% 	 Time used:  0.17 sec
2023-04-02 06:40:59,128 		3672 of 10000 with 98.56% 	 Time used:  0.19 sec
2023-04-02 06:40:59,364 		3696 of 10000 with 98.57% 	 Time used:  0.24 sec
2023-04-02 06:40:59,538 		3720 of 10000 with 98.55% 	 Time used:  0.17 sec
2023-04-02 06:40:59,718 		3744 of 10000 with 98.56% 	 Time used:  0.18 sec
2023-04-02 06:40:59,905 		3768 of 10000 with 98.57% 	 Time used:  0.18 sec
2023-04-02 06:41:00,104 		3792 of 10000 with 98.58% 	 Time used:  0.20 sec
2023-04-02 06:41:00,273 		3816 of 10000 with 98.58% 	 Time used:  0.17 sec
2023-04-02 06:41:00,506 		3840 of 10000 with 98.59% 	 Time used:  0.23 sec
2023-04-02 06:41:00,730 		3864 of 10000 with 98.60% 	 Time used:  0.22 sec
2023-04-02 06:41:00,868 		3888 of 10000 with 98.59% 	 Time used:  0.14 sec
2023-04-02 06:41:01,096 		3912 of 10000 with 98.59% 	 Time used:  0.23 sec
2023-04-02 06:41:01,299 		3936 of 10000 with 98.60% 	 Time used:  0.20 sec
2023-04-02 06:41:01,513 		3960 of 10000 with 98.61% 	 Time used:  0.21 sec
2023-04-02 06:41:01,748 		3984 of 10000 with 98.62% 	 Time used:  0.23 sec
2023-04-02 06:41:02,018 		4008 of 10000 with 98.60% 	 Time used:  0.27 sec
2023-04-02 06:41:02,154 		4032 of 10000 with 98.59% 	 Time used:  0.14 sec
2023-04-02 06:41:02,382 		4056 of 10000 with 98.57% 	 Time used:  0.23 sec
2023-04-02 06:41:02,603 		4080 of 10000 with 98.58% 	 Time used:  0.22 sec
2023-04-02 06:41:02,828 		4104 of 10000 with 98.59% 	 Time used:  0.22 sec
2023-04-02 06:41:03,016 		4128 of 10000 with 98.59% 	 Time used:  0.19 sec
2023-04-02 06:41:03,254 		4152 of 10000 with 98.60% 	 Time used:  0.24 sec
2023-04-02 06:41:03,401 		4176 of 10000 with 98.61% 	 Time used:  0.15 sec
2023-04-02 06:41:03,593 		4200 of 10000 with 98.62% 	 Time used:  0.19 sec
2023-04-02 06:41:03,803 		4224 of 10000 with 98.63% 	 Time used:  0.21 sec
2023-04-02 06:41:04,034 		4248 of 10000 with 98.63% 	 Time used:  0.23 sec
2023-04-02 06:41:04,200 		4272 of 10000 with 98.64% 	 Time used:  0.17 sec
2023-04-02 06:41:04,365 		4296 of 10000 with 98.65% 	 Time used:  0.16 sec
2023-04-02 06:41:04,536 		4320 of 10000 with 98.66% 	 Time used:  0.17 sec
2023-04-02 06:41:04,738 		4344 of 10000 with 98.66% 	 Time used:  0.20 sec
2023-04-02 06:41:04,924 		4368 of 10000 with 98.67% 	 Time used:  0.19 sec
2023-04-02 06:41:05,115 		4392 of 10000 with 98.68% 	 Time used:  0.19 sec
2023-04-02 06:41:05,351 		4416 of 10000 with 98.69% 	 Time used:  0.24 sec
2023-04-02 06:41:05,598 		4440 of 10000 with 98.69% 	 Time used:  0.25 sec
2023-04-02 06:41:05,778 		4464 of 10000 with 98.70% 	 Time used:  0.18 sec
2023-04-02 06:41:05,952 		4488 of 10000 with 98.69% 	 Time used:  0.17 sec
2023-04-02 06:41:06,153 		4512 of 10000 with 98.65% 	 Time used:  0.20 sec
2023-04-02 06:41:06,311 		4536 of 10000 with 98.63% 	 Time used:  0.16 sec
2023-04-02 06:41:06,471 		4560 of 10000 with 98.64% 	 Time used:  0.16 sec
2023-04-02 06:41:06,652 		4584 of 10000 with 98.65% 	 Time used:  0.18 sec
2023-04-02 06:41:06,834 		4608 of 10000 with 98.61% 	 Time used:  0.18 sec
2023-04-02 06:41:07,043 		4632 of 10000 with 98.62% 	 Time used:  0.21 sec
2023-04-02 06:41:07,242 		4656 of 10000 with 98.60% 	 Time used:  0.20 sec
2023-04-02 06:41:07,416 		4680 of 10000 with 98.61% 	 Time used:  0.17 sec
2023-04-02 06:41:07,593 		4704 of 10000 with 98.62% 	 Time used:  0.18 sec
2023-04-02 06:41:07,778 		4728 of 10000 with 98.58% 	 Time used:  0.18 sec
2023-04-02 06:41:07,934 		4752 of 10000 with 98.59% 	 Time used:  0.15 sec
2023-04-02 06:41:08,118 		4776 of 10000 with 98.58% 	 Time used:  0.18 sec
2023-04-02 06:41:08,288 		4800 of 10000 with 98.58% 	 Time used:  0.17 sec
2023-04-02 06:41:08,454 		4824 of 10000 with 98.59% 	 Time used:  0.17 sec
2023-04-02 06:41:08,632 		4848 of 10000 with 98.60% 	 Time used:  0.18 sec
2023-04-02 06:41:08,793 		4872 of 10000 with 98.58% 	 Time used:  0.16 sec
2023-04-02 06:41:09,015 		4896 of 10000 with 98.59% 	 Time used:  0.22 sec
2023-04-02 06:41:09,237 		4920 of 10000 with 98.58% 	 Time used:  0.22 sec
2023-04-02 06:41:09,352 		4944 of 10000 with 98.58% 	 Time used:  0.11 sec
2023-04-02 06:41:09,539 		4968 of 10000 with 98.59% 	 Time used:  0.19 sec
2023-04-02 06:41:09,777 		4992 of 10000 with 98.58% 	 Time used:  0.24 sec
2023-04-02 06:41:09,922 		5016 of 10000 with 98.54% 	 Time used:  0.14 sec
2023-04-02 06:41:10,128 		5040 of 10000 with 98.55% 	 Time used:  0.21 sec
2023-04-02 06:41:10,415 		5064 of 10000 with 98.56% 	 Time used:  0.29 sec
2023-04-02 06:41:10,606 		5088 of 10000 with 98.57% 	 Time used:  0.19 sec
2023-04-02 06:41:10,753 		5112 of 10000 with 98.57% 	 Time used:  0.15 sec
2023-04-02 06:41:10,934 		5136 of 10000 with 98.58% 	 Time used:  0.18 sec
2023-04-02 06:41:11,105 		5160 of 10000 with 98.59% 	 Time used:  0.17 sec
2023-04-02 06:41:11,272 		5184 of 10000 with 98.57% 	 Time used:  0.17 sec
2023-04-02 06:41:11,446 		5208 of 10000 with 98.58% 	 Time used:  0.17 sec
2023-04-02 06:41:11,602 		5232 of 10000 with 98.59% 	 Time used:  0.15 sec
2023-04-02 06:41:11,825 		5256 of 10000 with 98.57% 	 Time used:  0.22 sec
2023-04-02 06:41:12,032 		5280 of 10000 with 98.58% 	 Time used:  0.21 sec
2023-04-02 06:41:12,176 		5304 of 10000 with 98.59% 	 Time used:  0.14 sec
2023-04-02 06:41:12,334 		5328 of 10000 with 98.59% 	 Time used:  0.16 sec
2023-04-02 06:41:12,532 		5352 of 10000 with 98.58% 	 Time used:  0.20 sec
2023-04-02 06:41:12,697 		5376 of 10000 with 98.57% 	 Time used:  0.16 sec
2023-04-02 06:41:12,870 		5400 of 10000 with 98.57% 	 Time used:  0.17 sec
2023-04-02 06:41:13,112 		5424 of 10000 with 98.56% 	 Time used:  0.24 sec
2023-04-02 06:41:13,137 		5448 of 10000 with 98.57% 	 Time used:  0.02 sec
2023-04-02 06:41:13,302 		5472 of 10000 with 98.56% 	 Time used:  0.16 sec
2023-04-02 06:41:13,505 		5496 of 10000 with 98.56% 	 Time used:  0.20 sec
2023-04-02 06:41:13,669 		5520 of 10000 with 98.57% 	 Time used:  0.16 sec
2023-04-02 06:41:13,848 		5544 of 10000 with 98.58% 	 Time used:  0.18 sec
2023-04-02 06:41:14,011 		5568 of 10000 with 98.58% 	 Time used:  0.16 sec
2023-04-02 06:41:14,192 		5592 of 10000 with 98.57% 	 Time used:  0.18 sec
2023-04-02 06:41:14,406 		5616 of 10000 with 98.58% 	 Time used:  0.21 sec
2023-04-02 06:41:14,578 		5640 of 10000 with 98.58% 	 Time used:  0.17 sec
2023-04-02 06:41:14,748 		5664 of 10000 with 98.59% 	 Time used:  0.17 sec
2023-04-02 06:41:14,930 		5688 of 10000 with 98.59% 	 Time used:  0.18 sec
2023-04-02 06:41:15,120 		5712 of 10000 with 98.60% 	 Time used:  0.19 sec
2023-04-02 06:41:15,282 		5736 of 10000 with 98.55% 	 Time used:  0.16 sec
2023-04-02 06:41:15,454 		5760 of 10000 with 98.56% 	 Time used:  0.17 sec
2023-04-02 06:41:15,684 		5784 of 10000 with 98.55% 	 Time used:  0.23 sec
2023-04-02 06:41:15,844 		5808 of 10000 with 98.54% 	 Time used:  0.16 sec
2023-04-02 06:41:16,079 		5832 of 10000 with 98.53% 	 Time used:  0.23 sec
2023-04-02 06:41:16,237 		5856 of 10000 with 98.51% 	 Time used:  0.16 sec
2023-04-02 06:41:16,425 		5880 of 10000 with 98.52% 	 Time used:  0.19 sec
2023-04-02 06:41:16,656 		5904 of 10000 with 98.51% 	 Time used:  0.23 sec
2023-04-02 06:41:16,806 		5928 of 10000 with 98.50% 	 Time used:  0.15 sec
2023-04-02 06:41:16,975 		5952 of 10000 with 98.50% 	 Time used:  0.17 sec
2023-04-02 06:41:17,158 		5976 of 10000 with 98.51% 	 Time used:  0.18 sec
2023-04-02 06:41:17,330 		6000 of 10000 with 98.52% 	 Time used:  0.17 sec
2023-04-02 06:41:17,483 		6024 of 10000 with 98.52% 	 Time used:  0.15 sec
2023-04-02 06:41:17,591 		6048 of 10000 with 98.51% 	 Time used:  0.10 sec
2023-04-02 06:41:17,624 		6072 of 10000 with 98.52% 	 Time used:  0.03 sec
2023-04-02 06:41:17,762 		6096 of 10000 with 98.49% 	 Time used:  0.14 sec
2023-04-02 06:41:17,881 		6120 of 10000 with 98.50% 	 Time used:  0.12 sec
2023-04-02 06:41:18,003 		6144 of 10000 with 98.50% 	 Time used:  0.12 sec
2023-04-02 06:41:18,179 		6168 of 10000 with 98.51% 	 Time used:  0.18 sec
2023-04-02 06:41:18,374 		6192 of 10000 with 98.51% 	 Time used:  0.19 sec
2023-04-02 06:41:18,588 		6216 of 10000 with 98.49% 	 Time used:  0.21 sec
2023-04-02 06:41:18,821 		6240 of 10000 with 98.49% 	 Time used:  0.23 sec
2023-04-02 06:41:18,944 		6264 of 10000 with 98.50% 	 Time used:  0.12 sec
2023-04-02 06:41:19,076 		6288 of 10000 with 98.51% 	 Time used:  0.13 sec
2023-04-02 06:41:19,232 		6312 of 10000 with 98.51% 	 Time used:  0.15 sec
2023-04-02 06:41:19,441 		6336 of 10000 with 98.52% 	 Time used:  0.21 sec
2023-04-02 06:41:19,632 		6360 of 10000 with 98.52% 	 Time used:  0.19 sec
2023-04-02 06:41:19,851 		6384 of 10000 with 98.51% 	 Time used:  0.22 sec
2023-04-02 06:41:20,002 		6408 of 10000 with 98.52% 	 Time used:  0.15 sec
2023-04-02 06:41:20,176 		6432 of 10000 with 98.52% 	 Time used:  0.17 sec
2023-04-02 06:41:20,344 		6456 of 10000 with 98.53% 	 Time used:  0.17 sec
2023-04-02 06:41:20,516 		6480 of 10000 with 98.53% 	 Time used:  0.17 sec
2023-04-02 06:41:20,706 		6504 of 10000 with 98.52% 	 Time used:  0.19 sec
2023-04-02 06:41:20,896 		6528 of 10000 with 98.53% 	 Time used:  0.19 sec
2023-04-02 06:41:21,061 		6552 of 10000 with 98.52% 	 Time used:  0.16 sec
2023-04-02 06:41:21,274 		6576 of 10000 with 98.52% 	 Time used:  0.21 sec
2023-04-02 06:41:21,459 		6600 of 10000 with 98.53% 	 Time used:  0.18 sec
2023-04-02 06:41:21,634 		6624 of 10000 with 98.54% 	 Time used:  0.17 sec
2023-04-02 06:41:21,857 		6648 of 10000 with 98.48% 	 Time used:  0.22 sec
2023-04-02 06:41:22,081 		6672 of 10000 with 98.49% 	 Time used:  0.22 sec
2023-04-02 06:41:22,105 		6696 of 10000 with 98.48% 	 Time used:  0.02 sec
2023-04-02 06:41:22,137 		6720 of 10000 with 98.48% 	 Time used:  0.03 sec
2023-04-02 06:41:22,169 		6744 of 10000 with 98.47% 	 Time used:  0.03 sec
2023-04-02 06:41:22,201 		6768 of 10000 with 98.46% 	 Time used:  0.03 sec
2023-04-02 06:41:22,233 		6792 of 10000 with 98.47% 	 Time used:  0.03 sec
2023-04-02 06:41:22,284 		6816 of 10000 with 98.47% 	 Time used:  0.05 sec
2023-04-02 06:41:22,316 		6840 of 10000 with 98.46% 	 Time used:  0.03 sec
2023-04-02 06:41:22,349 		6864 of 10000 with 98.47% 	 Time used:  0.03 sec
2023-04-02 06:41:22,381 		6888 of 10000 with 98.48% 	 Time used:  0.03 sec
2023-04-02 06:41:22,414 		6912 of 10000 with 98.47% 	 Time used:  0.03 sec
2023-04-02 06:41:22,446 		6936 of 10000 with 98.47% 	 Time used:  0.03 sec
2023-04-02 06:41:22,478 		6960 of 10000 with 98.48% 	 Time used:  0.03 sec
2023-04-02 06:41:22,510 		6984 of 10000 with 98.47% 	 Time used:  0.03 sec
2023-04-02 06:41:22,542 		7008 of 10000 with 98.47% 	 Time used:  0.03 sec
2023-04-02 06:41:22,575 		7032 of 10000 with 98.46% 	 Time used:  0.03 sec
2023-04-02 06:41:22,607 		7056 of 10000 with 98.47% 	 Time used:  0.03 sec
2023-04-02 06:41:22,639 		7080 of 10000 with 98.46% 	 Time used:  0.03 sec
2023-04-02 06:41:22,671 		7104 of 10000 with 98.45% 	 Time used:  0.03 sec
2023-04-02 06:41:22,703 		7128 of 10000 with 98.44% 	 Time used:  0.03 sec
2023-04-02 06:41:22,736 		7152 of 10000 with 98.45% 	 Time used:  0.03 sec
2023-04-02 06:41:22,768 		7176 of 10000 with 98.44% 	 Time used:  0.03 sec
2023-04-02 06:41:22,800 		7200 of 10000 with 98.44% 	 Time used:  0.03 sec
2023-04-02 06:41:22,833 		7224 of 10000 with 98.45% 	 Time used:  0.03 sec
2023-04-02 06:41:22,865 		7248 of 10000 with 98.41% 	 Time used:  0.03 sec
2023-04-02 06:41:22,897 		7272 of 10000 with 98.40% 	 Time used:  0.03 sec
2023-04-02 06:41:22,977 		7296 of 10000 with 98.41% 	 Time used:  0.08 sec
2023-04-02 06:41:23,009 		7320 of 10000 with 98.40% 	 Time used:  0.03 sec
2023-04-02 06:41:23,042 		7344 of 10000 with 98.39% 	 Time used:  0.03 sec
2023-04-02 06:41:23,074 		7368 of 10000 with 98.40% 	 Time used:  0.03 sec
2023-04-02 06:41:23,106 		7392 of 10000 with 98.38% 	 Time used:  0.03 sec
2023-04-02 06:41:23,138 		7416 of 10000 with 98.37% 	 Time used:  0.03 sec
2023-04-02 06:41:23,171 		7440 of 10000 with 98.37% 	 Time used:  0.03 sec
2023-04-02 06:41:23,203 		7464 of 10000 with 98.38% 	 Time used:  0.03 sec
2023-04-02 06:41:23,235 		7488 of 10000 with 98.38% 	 Time used:  0.03 sec
2023-04-02 06:41:23,267 		7512 of 10000 with 98.39% 	 Time used:  0.03 sec
2023-04-02 06:41:23,299 		7536 of 10000 with 98.39% 	 Time used:  0.03 sec
2023-04-02 06:41:23,332 		7560 of 10000 with 98.40% 	 Time used:  0.03 sec
2023-04-02 06:41:23,364 		7584 of 10000 with 98.40% 	 Time used:  0.03 sec
2023-04-02 06:41:23,396 		7608 of 10000 with 98.41% 	 Time used:  0.03 sec
2023-04-02 06:41:23,428 		7632 of 10000 with 98.41% 	 Time used:  0.03 sec
2023-04-02 06:41:23,460 		7656 of 10000 with 98.42% 	 Time used:  0.03 sec
2023-04-02 06:41:23,492 		7680 of 10000 with 98.42% 	 Time used:  0.03 sec
2023-04-02 06:41:23,524 		7704 of 10000 with 98.43% 	 Time used:  0.03 sec
2023-04-02 06:41:23,557 		7728 of 10000 with 98.43% 	 Time used:  0.03 sec
2023-04-02 06:41:23,589 		7752 of 10000 with 98.44% 	 Time used:  0.03 sec
2023-04-02 06:41:23,621 		7776 of 10000 with 98.44% 	 Time used:  0.03 sec
2023-04-02 06:41:23,654 		7800 of 10000 with 98.45% 	 Time used:  0.03 sec
2023-04-02 06:41:23,686 		7824 of 10000 with 98.45% 	 Time used:  0.03 sec
2023-04-02 06:41:23,718 		7848 of 10000 with 98.46% 	 Time used:  0.03 sec
2023-04-02 06:41:23,750 		7872 of 10000 with 98.46% 	 Time used:  0.03 sec
2023-04-02 06:41:23,782 		7896 of 10000 with 98.47% 	 Time used:  0.03 sec
2023-04-02 06:41:23,815 		7920 of 10000 with 98.46% 	 Time used:  0.03 sec
2023-04-02 06:41:23,847 		7944 of 10000 with 98.46% 	 Time used:  0.03 sec
2023-04-02 06:41:23,879 		7968 of 10000 with 98.47% 	 Time used:  0.03 sec
2023-04-02 06:41:23,967 		7992 of 10000 with 98.47% 	 Time used:  0.09 sec
2023-04-02 06:41:24,000 		8016 of 10000 with 98.45% 	 Time used:  0.03 sec
2023-04-02 06:41:24,032 		8040 of 10000 with 98.46% 	 Time used:  0.03 sec
2023-04-02 06:41:24,064 		8064 of 10000 with 98.46% 	 Time used:  0.03 sec
2023-04-02 06:41:24,097 		8088 of 10000 with 98.45% 	 Time used:  0.03 sec
2023-04-02 06:41:24,129 		8112 of 10000 with 98.46% 	 Time used:  0.03 sec
2023-04-02 06:41:24,161 		8136 of 10000 with 98.46% 	 Time used:  0.03 sec
2023-04-02 06:41:24,194 		8160 of 10000 with 98.47% 	 Time used:  0.03 sec
2023-04-02 06:41:24,226 		8184 of 10000 with 98.46% 	 Time used:  0.03 sec
2023-04-02 06:41:24,258 		8208 of 10000 with 98.45% 	 Time used:  0.03 sec
2023-04-02 06:41:24,320 		8232 of 10000 with 98.45% 	 Time used:  0.06 sec
2023-04-02 06:41:24,353 		8256 of 10000 with 98.45% 	 Time used:  0.03 sec
2023-04-02 06:41:24,385 		8280 of 10000 with 98.45% 	 Time used:  0.03 sec
2023-04-02 06:41:24,417 		8304 of 10000 with 98.46% 	 Time used:  0.03 sec
2023-04-02 06:41:24,449 		8328 of 10000 with 98.46% 	 Time used:  0.03 sec
2023-04-02 06:41:24,482 		8352 of 10000 with 98.46% 	 Time used:  0.03 sec
2023-04-02 06:41:24,514 		8376 of 10000 with 98.46% 	 Time used:  0.03 sec
2023-04-02 06:41:24,546 		8400 of 10000 with 98.46% 	 Time used:  0.03 sec
2023-04-02 06:41:24,578 		8424 of 10000 with 98.46% 	 Time used:  0.03 sec
2023-04-02 06:41:24,611 		8448 of 10000 with 98.46% 	 Time used:  0.03 sec
2023-04-02 06:41:24,643 		8472 of 10000 with 98.47% 	 Time used:  0.03 sec
2023-04-02 06:41:24,675 		8496 of 10000 with 98.47% 	 Time used:  0.03 sec
2023-04-02 06:41:24,707 		8520 of 10000 with 98.47% 	 Time used:  0.03 sec
2023-04-02 06:41:24,740 		8544 of 10000 with 98.47% 	 Time used:  0.03 sec
2023-04-02 06:41:24,772 		8568 of 10000 with 98.46% 	 Time used:  0.03 sec
2023-04-02 06:41:24,804 		8592 of 10000 with 98.46% 	 Time used:  0.03 sec
2023-04-02 06:41:24,836 		8616 of 10000 with 98.47% 	 Time used:  0.03 sec
2023-04-02 06:41:24,868 		8640 of 10000 with 98.46% 	 Time used:  0.03 sec
2023-04-02 06:41:24,901 		8664 of 10000 with 98.46% 	 Time used:  0.03 sec
2023-04-02 06:41:24,933 		8688 of 10000 with 98.47% 	 Time used:  0.03 sec
2023-04-02 06:41:24,965 		8712 of 10000 with 98.47% 	 Time used:  0.03 sec
2023-04-02 06:41:24,997 		8736 of 10000 with 98.48% 	 Time used:  0.03 sec
2023-04-02 06:41:25,030 		8760 of 10000 with 98.48% 	 Time used:  0.03 sec
2023-04-02 06:41:25,095 		8784 of 10000 with 98.49% 	 Time used:  0.06 sec
2023-04-02 06:41:25,128 		8808 of 10000 with 98.48% 	 Time used:  0.03 sec
2023-04-02 06:41:25,340 		8832 of 10000 with 98.47% 	 Time used:  0.21 sec
2023-04-02 06:41:25,504 		8856 of 10000 with 98.48% 	 Time used:  0.16 sec
2023-04-02 06:41:25,687 		8880 of 10000 with 98.48% 	 Time used:  0.18 sec
2023-04-02 06:41:25,841 		8904 of 10000 with 98.47% 	 Time used:  0.15 sec
2023-04-02 06:41:26,017 		8928 of 10000 with 98.48% 	 Time used:  0.17 sec
2023-04-02 06:41:26,210 		8952 of 10000 with 98.47% 	 Time used:  0.19 sec
2023-04-02 06:41:26,447 		8976 of 10000 with 98.47% 	 Time used:  0.24 sec
2023-04-02 06:41:26,674 		9000 of 10000 with 98.47% 	 Time used:  0.23 sec
2023-04-02 06:41:26,833 		9024 of 10000 with 98.47% 	 Time used:  0.16 sec
2023-04-02 06:41:27,025 		9048 of 10000 with 98.47% 	 Time used:  0.19 sec
2023-04-02 06:41:27,179 		9072 of 10000 with 98.48% 	 Time used:  0.15 sec
2023-04-02 06:41:27,354 		9096 of 10000 with 98.48% 	 Time used:  0.17 sec
2023-04-02 06:41:27,507 		9120 of 10000 with 98.48% 	 Time used:  0.15 sec
2023-04-02 06:41:27,656 		9144 of 10000 with 98.48% 	 Time used:  0.15 sec
2023-04-02 06:41:27,818 		9168 of 10000 with 98.48% 	 Time used:  0.16 sec
2023-04-02 06:41:28,016 		9192 of 10000 with 98.49% 	 Time used:  0.20 sec
2023-04-02 06:41:28,144 		9216 of 10000 with 98.48% 	 Time used:  0.13 sec
2023-04-02 06:41:28,298 		9240 of 10000 with 98.47% 	 Time used:  0.15 sec
2023-04-02 06:41:28,490 		9264 of 10000 with 98.48% 	 Time used:  0.19 sec
2023-04-02 06:41:28,718 		9288 of 10000 with 98.48% 	 Time used:  0.23 sec
2023-04-02 06:41:28,900 		9312 of 10000 with 98.48% 	 Time used:  0.18 sec
2023-04-02 06:41:29,149 		9336 of 10000 with 98.48% 	 Time used:  0.25 sec
2023-04-02 06:41:29,353 		9360 of 10000 with 98.48% 	 Time used:  0.20 sec
2023-04-02 06:41:29,580 		9384 of 10000 with 98.49% 	 Time used:  0.23 sec
2023-04-02 06:41:29,766 		9408 of 10000 with 98.49% 	 Time used:  0.18 sec
2023-04-02 06:41:29,951 		9432 of 10000 with 98.49% 	 Time used:  0.18 sec
2023-04-02 06:41:30,208 		9456 of 10000 with 98.50% 	 Time used:  0.26 sec
2023-04-02 06:41:30,230 		9480 of 10000 with 98.50% 	 Time used:  0.02 sec
2023-04-02 06:41:30,263 		9504 of 10000 with 98.51% 	 Time used:  0.03 sec
2023-04-02 06:41:30,296 		9528 of 10000 with 98.51% 	 Time used:  0.03 sec
2023-04-02 06:41:30,329 		9552 of 10000 with 98.51% 	 Time used:  0.03 sec
2023-04-02 06:41:30,361 		9576 of 10000 with 98.52% 	 Time used:  0.03 sec
2023-04-02 06:41:30,394 		9600 of 10000 with 98.52% 	 Time used:  0.03 sec
2023-04-02 06:41:30,426 		9624 of 10000 with 98.52% 	 Time used:  0.03 sec
2023-04-02 06:41:30,459 		9648 of 10000 with 98.52% 	 Time used:  0.03 sec
2023-04-02 06:41:30,491 		9672 of 10000 with 98.51% 	 Time used:  0.03 sec
2023-04-02 06:41:30,524 		9696 of 10000 with 98.50% 	 Time used:  0.03 sec
2023-04-02 06:41:30,556 		9720 of 10000 with 98.50% 	 Time used:  0.03 sec
2023-04-02 06:41:30,588 		9744 of 10000 with 98.50% 	 Time used:  0.03 sec
2023-04-02 06:41:30,621 		9768 of 10000 with 98.51% 	 Time used:  0.03 sec
2023-04-02 06:41:30,653 		9792 of 10000 with 98.51% 	 Time used:  0.03 sec
2023-04-02 06:41:30,686 		9816 of 10000 with 98.51% 	 Time used:  0.03 sec
2023-04-02 06:41:30,718 		9840 of 10000 with 98.52% 	 Time used:  0.03 sec
2023-04-02 06:41:30,750 		9864 of 10000 with 98.51% 	 Time used:  0.03 sec
2023-04-02 06:41:30,783 		9888 of 10000 with 98.50% 	 Time used:  0.03 sec
2023-04-02 06:41:30,815 		9912 of 10000 with 98.51% 	 Time used:  0.03 sec
2023-04-02 06:41:30,847 		9936 of 10000 with 98.51% 	 Time used:  0.03 sec
2023-04-02 06:41:30,880 		9960 of 10000 with 98.51% 	 Time used:  0.03 sec
2023-04-02 06:41:30,950 		9984 of 10000 with 98.52% 	 Time used:  0.07 sec
2023-04-02 06:41:31,066 		10000 of 10000 with 98.51% 	 Time used:  0.11 sec
2023-04-02 06:41:31,066 
2023-04-02 06:41:31,084 			Learning rate: weights:   1.000e-03    
2023-04-02 06:41:31,084 			Last test performance: 98.51%
2023-04-02 06:41:31,085 ----------------
2023-04-02 06:41:33,289   5   =>  0    		Training 486 pattern with 98.54% 	Forward time: 	 1.56 sec
2023-04-02 06:41:33,289 			Loss:    2.027e-03    			Backward time: 	 0.60 sec 
2023-04-02 06:41:33,451 			Learning rate: weights:   1.000e-03    
2023-04-02 06:41:33,451 			Last test performance: 98.51%
2023-04-02 06:41:33,453 ----------------
2023-04-02 06:41:34,884   5   =>  1    		Training 486 pattern with 98.12% 	Forward time: 	 1.19 sec
2023-04-02 06:41:34,885 			Loss:    3.053e-03    			Backward time: 	 0.22 sec 
2023-04-02 06:41:34,979 			Learning rate: weights:   1.000e-03    
2023-04-02 06:41:34,979 			Last test performance: 98.51%
2023-04-02 06:41:34,979 ----------------
2023-04-02 06:41:36,552   5   =>  2    		Training 486 pattern with 97.08% 	Forward time: 	 1.26 sec
2023-04-02 06:41:36,553 			Loss:    4.058e-03    			Backward time: 	 0.29 sec 
2023-04-02 06:41:36,694 			Learning rate: weights:   1.000e-03    
2023-04-02 06:41:36,695 			Last test performance: 98.51%
2023-04-02 06:41:36,696 ----------------
2023-04-02 06:41:39,400   5   =>  3    		Training 486 pattern with 97.92% 	Forward time: 	 1.93 sec
2023-04-02 06:41:39,400 			Loss:    3.395e-03    			Backward time: 	 0.76 sec 
2023-04-02 06:41:39,504 			Learning rate: weights:   1.000e-03    
2023-04-02 06:41:39,504 			Last test performance: 98.51%
2023-04-02 06:41:39,504 ----------------
2023-04-02 06:41:43,928   5   =>  4    		Training 486 pattern with 96.88% 	Forward time: 	 3.00 sec
2023-04-02 06:41:43,928 			Loss:    4.365e-03    			Backward time: 	 1.41 sec 
2023-04-02 06:41:44,010 			Learning rate: weights:   1.000e-03    
2023-04-02 06:41:44,010 			Last test performance: 98.51%
2023-04-02 06:41:44,010 ----------------
2023-04-02 06:41:46,364   5   =>  5    		Training 486 pattern with 96.46% 	Forward time: 	 1.71 sec
2023-04-02 06:41:46,365 			Loss:    5.719e-03    			Backward time: 	 0.63 sec 
2023-04-02 06:41:46,454 			Learning rate: weights:   1.000e-03    
2023-04-02 06:41:46,454 			Last test performance: 98.51%
2023-04-02 06:41:46,454 ----------------
2023-04-02 06:41:49,798   5   =>  6    		Training 486 pattern with 97.50% 	Forward time: 	 2.28 sec
2023-04-02 06:41:49,798 			Loss:    3.586e-03    			Backward time: 	 1.04 sec 
2023-04-02 06:41:49,865 			Learning rate: weights:   1.000e-03    
2023-04-02 06:41:49,865 			Last test performance: 98.51%
2023-04-02 06:41:49,865 ----------------
2023-04-02 06:41:51,431   5   =>  7    		Training 486 pattern with 98.12% 	Forward time: 	 1.24 sec
2023-04-02 06:41:51,431 			Loss:    2.487e-03    			Backward time: 	 0.32 sec 
2023-04-02 06:41:51,631 			Learning rate: weights:   1.000e-03    
2023-04-02 06:41:51,631 			Last test performance: 98.51%
2023-04-02 06:41:51,632 ----------------
2023-04-02 06:41:55,792   5   =>  8    		Training 486 pattern with 96.67% 	Forward time: 	 2.82 sec
2023-04-02 06:41:55,792 			Loss:    3.915e-03    			Backward time: 	 1.32 sec 
2023-04-02 06:41:55,926 			Learning rate: weights:   1.000e-03    
2023-04-02 06:41:55,926 			Last test performance: 98.51%
2023-04-02 06:41:55,927 ----------------
2023-04-02 06:41:58,614   5   =>  9    		Training 486 pattern with 97.29% 	Forward time: 	 1.99 sec
2023-04-02 06:41:58,614 			Loss:    3.450e-03    			Backward time: 	 0.68 sec 
2023-04-02 06:41:58,741 			Learning rate: weights:   1.000e-03    
2023-04-02 06:41:58,741 			Last test performance: 98.51%
2023-04-02 06:41:58,741 ----------------
2023-04-02 06:42:00,590   5   =>  10   		Training 486 pattern with 96.88% 	Forward time: 	 1.38 sec
2023-04-02 06:42:00,590 			Loss:    3.654e-03    			Backward time: 	 0.46 sec 
2023-04-02 06:42:00,740 			Learning rate: weights:   1.000e-03    
2023-04-02 06:42:00,740 			Last test performance: 98.51%
2023-04-02 06:42:00,741 ----------------
2023-04-02 06:42:03,835   5   =>  11   		Training 486 pattern with 98.33% 	Forward time: 	 2.54 sec
2023-04-02 06:42:03,835 			Loss:    2.629e-03    			Backward time: 	 0.54 sec 
2023-04-02 06:42:03,998 			Learning rate: weights:   1.000e-03    
2023-04-02 06:42:04,000 			Last test performance: 98.51%
2023-04-02 06:42:04,001 ----------------
2023-04-02 06:42:06,860   5   =>  12   		Training 486 pattern with 97.50% 	Forward time: 	 2.09 sec
2023-04-02 06:42:06,860 			Loss:    2.889e-03    			Backward time: 	 0.73 sec 
2023-04-02 06:42:07,131 			Learning rate: weights:   1.000e-03    
2023-04-02 06:42:07,131 			Last test performance: 98.51%
2023-04-02 06:42:07,131 ----------------
2023-04-02 06:42:09,227   5   =>  13   		Training 486 pattern with 98.12% 	Forward time: 	 1.61 sec
2023-04-02 06:42:09,228 			Loss:    2.751e-03    			Backward time: 	 0.47 sec 
2023-04-02 06:42:09,345 			Learning rate: weights:   1.000e-03    
2023-04-02 06:42:09,345 			Last test performance: 98.51%
2023-04-02 06:42:09,346 ----------------
2023-04-02 06:42:12,277   5   =>  14   		Training 486 pattern with 97.92% 	Forward time: 	 2.24 sec
2023-04-02 06:42:12,277 			Loss:    3.162e-03    			Backward time: 	 0.68 sec 
2023-04-02 06:42:12,406 			Learning rate: weights:   1.000e-03    
2023-04-02 06:42:12,406 			Last test performance: 98.51%
2023-04-02 06:42:12,406 ----------------
2023-04-02 06:42:15,327   5   =>  15   		Training 486 pattern with 98.96% 	Forward time: 	 2.06 sec
2023-04-02 06:42:15,328 			Loss:    1.979e-03    			Backward time: 	 0.85 sec 
2023-04-02 06:42:15,522 			Learning rate: weights:   1.000e-03    
2023-04-02 06:42:15,522 			Last test performance: 98.51%
2023-04-02 06:42:15,522 ----------------
2023-04-02 06:42:18,392   5   =>  16   		Training 486 pattern with 95.62% 	Forward time: 	 2.14 sec
2023-04-02 06:42:18,392 			Loss:    4.743e-03    			Backward time: 	 0.72 sec 
2023-04-02 06:42:18,606 			Learning rate: weights:   1.000e-03    
2023-04-02 06:42:18,606 			Last test performance: 98.51%
2023-04-02 06:42:18,607 ----------------
2023-04-02 06:42:19,800   5   =>  17   		Training 486 pattern with 97.71% 	Forward time: 	 1.02 sec
2023-04-02 06:42:19,801 			Loss:    3.570e-03    			Backward time: 	 0.16 sec 
2023-04-02 06:42:19,997 			Learning rate: weights:   1.000e-03    
2023-04-02 06:42:19,997 			Last test performance: 98.51%
2023-04-02 06:42:19,998 ----------------
2023-04-02 06:42:21,739   5   =>  18   		Training 486 pattern with 98.12% 	Forward time: 	 1.34 sec
2023-04-02 06:42:21,740 			Loss:    2.703e-03    			Backward time: 	 0.38 sec 
2023-04-02 06:42:21,856 			Learning rate: weights:   1.000e-03    
2023-04-02 06:42:21,856 			Last test performance: 98.51%
2023-04-02 06:42:21,856 ----------------
2023-04-02 06:42:25,368   5   =>  19   		Training 486 pattern with 96.67% 	Forward time: 	 2.51 sec
2023-04-02 06:42:25,369 			Loss:    4.286e-03    			Backward time: 	 0.97 sec 
2023-04-02 06:42:25,512 			Learning rate: weights:   1.000e-03    
2023-04-02 06:42:25,512 			Last test performance: 98.51%
2023-04-02 06:42:25,512 ----------------
2023-04-02 06:42:27,958   5   =>  20   		Training 486 pattern with 97.29% 	Forward time: 	 1.88 sec
2023-04-02 06:42:27,958 			Loss:    3.207e-03    			Backward time: 	 0.55 sec 
2023-04-02 06:42:28,075 			Learning rate: weights:   1.000e-03    
2023-04-02 06:42:28,075 			Last test performance: 98.51%
2023-04-02 06:42:28,075 ----------------
2023-04-02 06:42:31,218   5   =>  21   		Training 486 pattern with 96.88% 	Forward time: 	 2.51 sec
2023-04-02 06:42:31,218 			Loss:    3.758e-03    			Backward time: 	 0.62 sec 
2023-04-02 06:42:31,343 			Learning rate: weights:   1.000e-03    
2023-04-02 06:42:31,345 			Last test performance: 98.51%
2023-04-02 06:42:31,345 ----------------
2023-04-02 06:42:33,331   5   =>  22   		Training 486 pattern with 97.71% 	Forward time: 	 1.60 sec
2023-04-02 06:42:33,331 			Loss:    3.135e-03    			Backward time: 	 0.37 sec 
2023-04-02 06:42:33,428 			Learning rate: weights:   1.000e-03    
2023-04-02 06:42:33,428 			Last test performance: 98.51%
2023-04-02 06:42:33,428 ----------------
2023-04-02 06:42:34,656   5   =>  23   		Training 486 pattern with 97.92% 	Forward time: 	 1.10 sec
2023-04-02 06:42:34,656 			Loss:    3.735e-03    			Backward time: 	 0.11 sec 
2023-04-02 06:42:34,771 			Learning rate: weights:   1.000e-03    
2023-04-02 06:42:34,771 			Last test performance: 98.51%
2023-04-02 06:42:34,771 ----------------
2023-04-02 06:42:36,813   5   =>  24   		Training 486 pattern with 97.08% 	Forward time: 	 1.70 sec
2023-04-02 06:42:36,813 			Loss:    4.320e-03    			Backward time: 	 0.32 sec 
2023-04-02 06:42:36,996 			Learning rate: weights:   1.000e-03    
2023-04-02 06:42:36,997 			Last test performance: 98.51%
2023-04-02 06:42:36,997 ----------------
2023-04-02 06:42:38,391   5   =>  25   		Training 486 pattern with 97.29% 	Forward time: 	 1.13 sec
2023-04-02 06:42:38,391 			Loss:    2.852e-03    			Backward time: 	 0.25 sec 
2023-04-02 06:42:38,501 			Learning rate: weights:   1.000e-03    
2023-04-02 06:42:38,502 			Last test performance: 98.51%
2023-04-02 06:42:38,502 ----------------
2023-04-02 06:42:40,844   5   =>  26   		Training 486 pattern with 98.33% 	Forward time: 	 1.89 sec
2023-04-02 06:42:40,844 			Loss:    2.413e-03    			Backward time: 	 0.44 sec 
2023-04-02 06:42:40,959 			Learning rate: weights:   1.000e-03    
2023-04-02 06:42:40,959 			Last test performance: 98.51%
2023-04-02 06:42:40,959 ----------------
2023-04-02 06:42:44,174   5   =>  27   		Training 486 pattern with 97.71% 	Forward time: 	 2.25 sec
2023-04-02 06:42:44,174 			Loss:    2.638e-03    			Backward time: 	 0.95 sec 
2023-04-02 06:42:44,286 			Learning rate: weights:   1.000e-03    
2023-04-02 06:42:44,287 			Last test performance: 98.51%
2023-04-02 06:42:44,287 ----------------
2023-04-02 06:42:46,206   5   =>  28   		Training 486 pattern with 97.92% 	Forward time: 	 1.48 sec
2023-04-02 06:42:46,206 			Loss:    2.867e-03    			Backward time: 	 0.42 sec 
2023-04-02 06:42:46,379 			Learning rate: weights:   1.000e-03    
2023-04-02 06:42:46,379 			Last test performance: 98.51%
2023-04-02 06:42:46,381 ----------------
2023-04-02 06:42:48,742   5   =>  29   		Training 486 pattern with 96.67% 	Forward time: 	 1.83 sec
2023-04-02 06:42:48,742 			Loss:    3.656e-03    			Backward time: 	 0.52 sec 
2023-04-02 06:42:48,898 			Learning rate: weights:   1.000e-03    
2023-04-02 06:42:48,900 			Last test performance: 98.51%
2023-04-02 06:42:48,901 ----------------
2023-04-02 06:42:51,488   5   =>  30   		Training 486 pattern with 97.92% 	Forward time: 	 1.78 sec
2023-04-02 06:42:51,488 			Loss:    2.762e-03    			Backward time: 	 0.79 sec 
2023-04-02 06:42:51,569 			Learning rate: weights:   1.000e-03    
2023-04-02 06:42:51,570 			Last test performance: 98.51%
2023-04-02 06:42:51,570 ----------------
2023-04-02 06:42:54,288   5   =>  31   		Training 486 pattern with 98.12% 	Forward time: 	 1.75 sec
2023-04-02 06:42:54,289 			Loss:    2.228e-03    			Backward time: 	 0.94 sec 
2023-04-02 06:42:54,441 			Learning rate: weights:   1.000e-03    
2023-04-02 06:42:54,443 			Last test performance: 98.51%
2023-04-02 06:42:54,443 ----------------
2023-04-02 06:42:57,310   5   =>  32   		Training 486 pattern with 97.92% 	Forward time: 	 2.03 sec
2023-04-02 06:42:57,311 			Loss:    3.824e-03    			Backward time: 	 0.82 sec 
2023-04-02 06:42:57,475 			Learning rate: weights:   1.000e-03    
2023-04-02 06:42:57,476 			Last test performance: 98.51%
2023-04-02 06:42:57,476 ----------------
2023-04-02 06:43:00,313   5   =>  33   		Training 486 pattern with 98.54% 	Forward time: 	 2.15 sec
2023-04-02 06:43:00,313 			Loss:    3.816e-03    			Backward time: 	 0.68 sec 
2023-04-02 06:43:00,461 			Learning rate: weights:   1.000e-03    
2023-04-02 06:43:00,461 			Last test performance: 98.51%
2023-04-02 06:43:00,461 ----------------
2023-04-02 06:43:02,673   5   =>  34   		Training 486 pattern with 97.50% 	Forward time: 	 1.77 sec
2023-04-02 06:43:02,674 			Loss:    2.819e-03    			Backward time: 	 0.43 sec 
2023-04-02 06:43:02,859 			Learning rate: weights:   1.000e-03    
2023-04-02 06:43:02,859 			Last test performance: 98.51%
2023-04-02 06:43:02,859 ----------------
2023-04-02 06:43:04,206   5   =>  35   		Training 486 pattern with 96.88% 	Forward time: 	 1.15 sec
2023-04-02 06:43:04,207 			Loss:    4.632e-03    			Backward time: 	 0.18 sec 
2023-04-02 06:43:04,391 			Learning rate: weights:   1.000e-03    
2023-04-02 06:43:04,391 			Last test performance: 98.51%
2023-04-02 06:43:04,393 ----------------
2023-04-02 06:43:07,274   5   =>  36   		Training 486 pattern with 97.29% 	Forward time: 	 2.13 sec
2023-04-02 06:43:07,275 			Loss:    4.060e-03    			Backward time: 	 0.72 sec 
2023-04-02 06:43:07,392 			Learning rate: weights:   1.000e-03    
2023-04-02 06:43:07,394 			Last test performance: 98.51%
2023-04-02 06:43:07,395 ----------------
2023-04-02 06:43:10,834   5   =>  37   		Training 486 pattern with 98.75% 	Forward time: 	 2.40 sec
2023-04-02 06:43:10,835 			Loss:    2.288e-03    			Backward time: 	 1.03 sec 
2023-04-02 06:43:11,158 			Learning rate: weights:   1.000e-03    
2023-04-02 06:43:11,159 			Last test performance: 98.51%
2023-04-02 06:43:11,159 ----------------
2023-04-02 06:43:12,978   5   =>  38   		Training 486 pattern with 98.75% 	Forward time: 	 1.55 sec
2023-04-02 06:43:12,978 			Loss:    2.200e-03    			Backward time: 	 0.26 sec 
2023-04-02 06:43:13,074 			Learning rate: weights:   1.000e-03    
2023-04-02 06:43:13,075 			Last test performance: 98.51%
2023-04-02 06:43:13,075 ----------------
2023-04-02 06:43:16,577   5   =>  39   		Training 486 pattern with 97.08% 	Forward time: 	 2.50 sec
2023-04-02 06:43:16,578 			Loss:    4.697e-03    			Backward time: 	 0.99 sec 
2023-04-02 06:43:16,723 			Learning rate: weights:   1.000e-03    
2023-04-02 06:43:16,723 			Last test performance: 98.51%
2023-04-02 06:43:16,724 ----------------
2023-04-02 06:43:20,094   5   =>  40   		Training 486 pattern with 96.46% 	Forward time: 	 2.38 sec
2023-04-02 06:43:20,094 			Loss:    4.162e-03    			Backward time: 	 0.97 sec 
2023-04-02 06:43:20,180 			Learning rate: weights:   1.000e-03    
2023-04-02 06:43:20,181 			Last test performance: 98.51%
2023-04-02 06:43:20,181 ----------------
2023-04-02 06:43:22,204   5   =>  41   		Training 486 pattern with 97.92% 	Forward time: 	 1.59 sec
2023-04-02 06:43:22,204 			Loss:    4.265e-03    			Backward time: 	 0.42 sec 
2023-04-02 06:43:22,318 			Learning rate: weights:   1.000e-03    
2023-04-02 06:43:22,318 			Last test performance: 98.51%
2023-04-02 06:43:22,318 ----------------
2023-04-02 06:43:23,955   5   =>  42   		Training 486 pattern with 98.54% 	Forward time: 	 1.22 sec
2023-04-02 06:43:23,955 			Loss:    1.890e-03    			Backward time: 	 0.40 sec 
2023-04-02 06:43:24,074 			Learning rate: weights:   1.000e-03    
2023-04-02 06:43:24,074 			Last test performance: 98.51%
2023-04-02 06:43:24,074 ----------------
2023-04-02 06:43:25,277   5   =>  43   		Training 486 pattern with 97.08% 	Forward time: 	 0.95 sec
2023-04-02 06:43:25,277 			Loss:    3.818e-03    			Backward time: 	 0.22 sec 
2023-04-02 06:43:25,398 			Learning rate: weights:   1.000e-03    
2023-04-02 06:43:25,399 			Last test performance: 98.51%
2023-04-02 06:43:25,399 ----------------
2023-04-02 06:43:27,348   5   =>  44   		Training 486 pattern with 97.71% 	Forward time: 	 1.50 sec
2023-04-02 06:43:27,349 			Loss:    3.125e-03    			Backward time: 	 0.43 sec 
2023-04-02 06:43:27,454 			Learning rate: weights:   1.000e-03    
2023-04-02 06:43:27,454 			Last test performance: 98.51%
2023-04-02 06:43:27,454 ----------------
2023-04-02 06:43:28,989   5   =>  45   		Training 486 pattern with 96.88% 	Forward time: 	 1.24 sec
2023-04-02 06:43:28,990 			Loss:    4.363e-03    			Backward time: 	 0.28 sec 
2023-04-02 06:43:29,115 			Learning rate: weights:   1.000e-03    
2023-04-02 06:43:29,115 			Last test performance: 98.51%
2023-04-02 06:43:29,115 ----------------
2023-04-02 06:43:32,065   5   =>  46   		Training 486 pattern with 98.96% 	Forward time: 	 1.97 sec
2023-04-02 06:43:32,065 			Loss:    2.383e-03    			Backward time: 	 0.97 sec 
2023-04-02 06:43:32,191 			Learning rate: weights:   1.000e-03    
2023-04-02 06:43:32,191 			Last test performance: 98.51%
2023-04-02 06:43:32,191 ----------------
2023-04-02 06:43:33,909   5   =>  47   		Training 486 pattern with 97.71% 	Forward time: 	 1.46 sec
2023-04-02 06:43:33,909 			Loss:    3.618e-03    			Backward time: 	 0.23 sec 
2023-04-02 06:43:34,012 			Learning rate: weights:   1.000e-03    
2023-04-02 06:43:34,012 			Last test performance: 98.51%
2023-04-02 06:43:34,013 ----------------
2023-04-02 06:43:36,310   5   =>  48   		Training 486 pattern with 97.50% 	Forward time: 	 1.79 sec
2023-04-02 06:43:36,311 			Loss:    3.292e-03    			Backward time: 	 0.49 sec 
2023-04-02 06:43:36,494 			Learning rate: weights:   1.000e-03    
2023-04-02 06:43:36,496 			Last test performance: 98.51%
2023-04-02 06:43:36,497 ----------------
2023-04-02 06:43:38,260   5   =>  49   		Training 486 pattern with 97.71% 	Forward time: 	 1.38 sec
2023-04-02 06:43:38,261 			Loss:    2.694e-03    			Backward time: 	 0.37 sec 
2023-04-02 06:43:38,574 			Learning rate: weights:   1.000e-03    
2023-04-02 06:43:38,575 			Last test performance: 98.51%
2023-04-02 06:43:38,575 ----------------
2023-04-02 06:43:42,368   5   =>  50   		Training 486 pattern with 97.50% 	Forward time: 	 2.60 sec
2023-04-02 06:43:42,369 			Loss:    2.804e-03    			Backward time: 	 1.18 sec 
2023-04-02 06:43:42,487 			Learning rate: weights:   1.000e-03    
2023-04-02 06:43:42,488 			Last test performance: 98.51%
2023-04-02 06:43:42,489 ----------------
2023-04-02 06:43:43,857   5   =>  51   		Training 486 pattern with 97.08% 	Forward time: 	 1.22 sec
2023-04-02 06:43:43,858 			Loss:    3.935e-03    			Backward time: 	 0.13 sec 
2023-04-02 06:43:44,034 			Learning rate: weights:   1.000e-03    
2023-04-02 06:43:44,034 			Last test performance: 98.51%
2023-04-02 06:43:44,034 ----------------
2023-04-02 06:43:47,142   5   =>  52   		Training 486 pattern with 98.12% 	Forward time: 	 2.17 sec
2023-04-02 06:43:47,142 			Loss:    3.017e-03    			Backward time: 	 0.93 sec 
2023-04-02 06:43:47,290 			Learning rate: weights:   1.000e-03    
2023-04-02 06:43:47,291 			Last test performance: 98.51%
2023-04-02 06:43:47,291 ----------------
2023-04-02 06:43:49,112   5   =>  53   		Training 486 pattern with 95.42% 	Forward time: 	 1.40 sec
2023-04-02 06:43:49,112 			Loss:    6.275e-03    			Backward time: 	 0.41 sec 
2023-04-02 06:43:49,298 			Learning rate: weights:   1.000e-03    
2023-04-02 06:43:49,301 			Last test performance: 98.51%
2023-04-02 06:43:49,301 ----------------
2023-04-02 06:43:50,545   5   =>  54   		Training 486 pattern with 97.92% 	Forward time: 	 1.06 sec
2023-04-02 06:43:50,545 			Loss:    2.570e-03    			Backward time: 	 0.17 sec 
2023-04-02 06:43:50,666 			Learning rate: weights:   1.000e-03    
2023-04-02 06:43:50,667 			Last test performance: 98.51%
2023-04-02 06:43:50,667 ----------------
2023-04-02 06:43:52,662   5   =>  55   		Training 486 pattern with 96.67% 	Forward time: 	 1.48 sec
2023-04-02 06:43:52,662 			Loss:    3.717e-03    			Backward time: 	 0.50 sec 
2023-04-02 06:43:52,830 			Learning rate: weights:   1.000e-03    
2023-04-02 06:43:52,830 			Last test performance: 98.51%
2023-04-02 06:43:52,830 ----------------
2023-04-02 06:43:54,972   5   =>  56   		Training 486 pattern with 98.12% 	Forward time: 	 1.69 sec
2023-04-02 06:43:54,973 			Loss:    3.007e-03    			Backward time: 	 0.44 sec 
2023-04-02 06:43:55,068 			Learning rate: weights:   1.000e-03    
2023-04-02 06:43:55,068 			Last test performance: 98.51%
2023-04-02 06:43:55,068 ----------------
2023-04-02 06:43:59,021   5   =>  57   		Training 486 pattern with 97.92% 	Forward time: 	 2.53 sec
2023-04-02 06:43:59,022 			Loss:    3.294e-03    			Backward time: 	 1.41 sec 
2023-04-02 06:43:59,185 			Learning rate: weights:   1.000e-03    
2023-04-02 06:43:59,185 			Last test performance: 98.51%
2023-04-02 06:43:59,185 ----------------
2023-04-02 06:44:00,955   5   =>  58   		Training 486 pattern with 98.12% 	Forward time: 	 1.23 sec
2023-04-02 06:44:00,956 			Loss:    2.986e-03    			Backward time: 	 0.52 sec 
2023-04-02 06:44:01,174 			Learning rate: weights:   1.000e-03    
2023-04-02 06:44:01,174 			Last test performance: 98.51%
2023-04-02 06:44:01,176 ----------------
2023-04-02 06:44:04,127   5   =>  59   		Training 486 pattern with 98.33% 	Forward time: 	 2.01 sec
2023-04-02 06:44:04,127 			Loss:    1.974e-03    			Backward time: 	 0.92 sec 
2023-04-02 06:44:04,476 			Learning rate: weights:   1.000e-03    
2023-04-02 06:44:04,477 			Last test performance: 98.51%
2023-04-02 06:44:04,477 ----------------
2023-04-02 06:44:06,861   5   =>  60   		Training 486 pattern with 98.96% 	Forward time: 	 1.69 sec
2023-04-02 06:44:06,862 			Loss:    2.196e-03    			Backward time: 	 0.68 sec 
2023-04-02 06:44:07,050 			Learning rate: weights:   1.000e-03    
2023-04-02 06:44:07,050 			Last test performance: 98.51%
2023-04-02 06:44:07,051 ----------------
2023-04-02 06:44:08,652   5   =>  61   		Training 486 pattern with 98.33% 	Forward time: 	 1.28 sec
2023-04-02 06:44:08,652 			Loss:    2.510e-03    			Backward time: 	 0.31 sec 
2023-04-02 06:44:08,844 			Learning rate: weights:   1.000e-03    
2023-04-02 06:44:08,844 			Last test performance: 98.51%
2023-04-02 06:44:08,845 ----------------
2023-04-02 06:44:10,325   5   =>  62   		Training 486 pattern with 97.50% 	Forward time: 	 1.27 sec
2023-04-02 06:44:10,326 			Loss:    4.641e-03    			Backward time: 	 0.20 sec 
2023-04-02 06:44:10,469 			Learning rate: weights:   1.000e-03    
2023-04-02 06:44:10,470 			Last test performance: 98.51%
2023-04-02 06:44:10,470 ----------------
2023-04-02 06:44:13,168   5   =>  63   		Training 486 pattern with 96.67% 	Forward time: 	 2.10 sec
2023-04-02 06:44:13,169 			Loss:    3.701e-03    			Backward time: 	 0.59 sec 
2023-04-02 06:44:13,368 			Learning rate: weights:   1.000e-03    
2023-04-02 06:44:13,368 			Last test performance: 98.51%
2023-04-02 06:44:13,368 ----------------
2023-04-02 06:44:14,547   5   =>  64   		Training 486 pattern with 98.96% 	Forward time: 	 0.95 sec
2023-04-02 06:44:14,548 			Loss:    1.936e-03    			Backward time: 	 0.22 sec 
2023-04-02 06:44:14,725 			Learning rate: weights:   1.000e-03    
2023-04-02 06:44:14,726 			Last test performance: 98.51%
2023-04-02 06:44:14,727 ----------------
2023-04-02 06:44:17,232   5   =>  65   		Training 486 pattern with 98.96% 	Forward time: 	 1.87 sec
2023-04-02 06:44:17,233 			Loss:    1.443e-03    			Backward time: 	 0.62 sec 
2023-04-02 06:44:17,360 			Learning rate: weights:   1.000e-03    
2023-04-02 06:44:17,360 			Last test performance: 98.51%
2023-04-02 06:44:17,360 ----------------
2023-04-02 06:44:19,092   5   =>  66   		Training 486 pattern with 98.12% 	Forward time: 	 1.35 sec
2023-04-02 06:44:19,092 			Loss:    2.896e-03    			Backward time: 	 0.37 sec 
2023-04-02 06:44:19,247 			Learning rate: weights:   1.000e-03    
2023-04-02 06:44:19,247 			Last test performance: 98.51%
2023-04-02 06:44:19,248 ----------------
2023-04-02 06:44:21,965   5   =>  67   		Training 486 pattern with 97.50% 	Forward time: 	 1.88 sec
2023-04-02 06:44:21,966 			Loss:    3.605e-03    			Backward time: 	 0.82 sec 
2023-04-02 06:44:22,055 			Learning rate: weights:   1.000e-03    
2023-04-02 06:44:22,055 			Last test performance: 98.51%
2023-04-02 06:44:22,055 ----------------
2023-04-02 06:44:24,683   5   =>  68   		Training 486 pattern with 98.12% 	Forward time: 	 1.81 sec
2023-04-02 06:44:24,683 			Loss:    2.514e-03    			Backward time: 	 0.81 sec 
2023-04-02 06:44:24,894 			Learning rate: weights:   1.000e-03    
2023-04-02 06:44:24,895 			Last test performance: 98.51%
2023-04-02 06:44:24,895 ----------------
2023-04-02 06:44:26,102   5   =>  69   		Training 486 pattern with 97.50% 	Forward time: 	 1.08 sec
2023-04-02 06:44:26,103 			Loss:    3.444e-03    			Backward time: 	 0.11 sec 
2023-04-02 06:44:26,231 			Learning rate: weights:   1.000e-03    
2023-04-02 06:44:26,231 			Last test performance: 98.51%
2023-04-02 06:44:26,232 ----------------
2023-04-02 06:44:29,621   5   =>  70   		Training 486 pattern with 98.33% 	Forward time: 	 2.24 sec
2023-04-02 06:44:29,622 			Loss:    2.264e-03    			Backward time: 	 1.13 sec 
2023-04-02 06:44:29,785 			Learning rate: weights:   1.000e-03    
2023-04-02 06:44:29,785 			Last test performance: 98.51%
2023-04-02 06:44:29,788 ----------------
2023-04-02 06:44:30,962   5   =>  71   		Training 486 pattern with 96.88% 	Forward time: 	 1.10 sec
2023-04-02 06:44:30,962 			Loss:    4.536e-03    			Backward time: 	 0.06 sec 
2023-04-02 06:44:31,116 			Learning rate: weights:   1.000e-03    
2023-04-02 06:44:31,117 			Last test performance: 98.51%
2023-04-02 06:44:31,117 ----------------
2023-04-02 06:44:33,506   5   =>  72   		Training 486 pattern with 97.08% 	Forward time: 	 1.83 sec
2023-04-02 06:44:33,506 			Loss:    4.384e-03    			Backward time: 	 0.53 sec 
2023-04-02 06:44:33,666 			Learning rate: weights:   1.000e-03    
2023-04-02 06:44:33,666 			Last test performance: 98.51%
2023-04-02 06:44:33,666 ----------------
2023-04-02 06:44:35,679   5   =>  73   		Training 486 pattern with 97.92% 	Forward time: 	 1.48 sec
2023-04-02 06:44:35,680 			Loss:    2.286e-03    			Backward time: 	 0.52 sec 
2023-04-02 06:44:35,836 			Learning rate: weights:   1.000e-03    
2023-04-02 06:44:35,837 			Last test performance: 98.51%
2023-04-02 06:44:35,838 ----------------
2023-04-02 06:44:38,606   5   =>  74   		Training 486 pattern with 98.75% 	Forward time: 	 1.91 sec
2023-04-02 06:44:38,607 			Loss:    1.467e-03    			Backward time: 	 0.84 sec 
2023-04-02 06:44:38,720 			Learning rate: weights:   1.000e-03    
2023-04-02 06:44:38,720 			Last test performance: 98.51%
2023-04-02 06:44:38,720 ----------------
2023-04-02 06:44:40,284   5   =>  75   		Training 486 pattern with 97.71% 	Forward time: 	 1.22 sec
2023-04-02 06:44:40,284 			Loss:    3.037e-03    			Backward time: 	 0.32 sec 
2023-04-02 06:44:40,419 			Learning rate: weights:   1.000e-03    
2023-04-02 06:44:40,420 			Last test performance: 98.51%
2023-04-02 06:44:40,420 ----------------
2023-04-02 06:44:42,410   5   =>  76   		Training 486 pattern with 96.46% 	Forward time: 	 1.53 sec
2023-04-02 06:44:42,410 			Loss:    3.880e-03    			Backward time: 	 0.43 sec 
2023-04-02 06:44:42,532 			Learning rate: weights:   1.000e-03    
2023-04-02 06:44:42,532 			Last test performance: 98.51%
2023-04-02 06:44:42,532 ----------------
2023-04-02 06:44:44,392   5   =>  77   		Training 486 pattern with 97.29% 	Forward time: 	 1.43 sec
2023-04-02 06:44:44,392 			Loss:    2.823e-03    			Backward time: 	 0.41 sec 
2023-04-02 06:44:44,540 			Learning rate: weights:   1.000e-03    
2023-04-02 06:44:44,540 			Last test performance: 98.51%
2023-04-02 06:44:44,540 ----------------
2023-04-02 06:44:47,302   5   =>  78   		Training 486 pattern with 98.33% 	Forward time: 	 2.09 sec
2023-04-02 06:44:47,302 			Loss:    2.146e-03    			Backward time: 	 0.66 sec 
2023-04-02 06:44:47,396 			Learning rate: weights:   1.000e-03    
2023-04-02 06:44:47,396 			Last test performance: 98.51%
2023-04-02 06:44:47,396 ----------------
2023-04-02 06:44:50,042   5   =>  79   		Training 486 pattern with 98.54% 	Forward time: 	 1.90 sec
2023-04-02 06:44:50,042 			Loss:    1.575e-03    			Backward time: 	 0.73 sec 
2023-04-02 06:44:50,156 			Learning rate: weights:   1.000e-03    
2023-04-02 06:44:50,156 			Last test performance: 98.51%
2023-04-02 06:44:50,156 ----------------
2023-04-02 06:44:53,351   5   =>  80   		Training 486 pattern with 98.12% 	Forward time: 	 2.30 sec
2023-04-02 06:44:53,351 			Loss:    2.822e-03    			Backward time: 	 0.88 sec 
2023-04-02 06:44:53,487 			Learning rate: weights:   1.000e-03    
2023-04-02 06:44:53,488 			Last test performance: 98.51%
2023-04-02 06:44:53,489 ----------------
2023-04-02 06:44:57,397   5   =>  81   		Training 486 pattern with 97.71% 	Forward time: 	 2.58 sec
2023-04-02 06:44:57,397 			Loss:    3.801e-03    			Backward time: 	 1.31 sec 
2023-04-02 06:44:57,516 			Learning rate: weights:   1.000e-03    
2023-04-02 06:44:57,516 			Last test performance: 98.51%
2023-04-02 06:44:57,516 ----------------
2023-04-02 06:45:00,356   5   =>  82   		Training 486 pattern with 97.29% 	Forward time: 	 1.93 sec
2023-04-02 06:45:00,357 			Loss:    3.748e-03    			Backward time: 	 0.89 sec 
2023-04-02 06:45:00,556 			Learning rate: weights:   1.000e-03    
2023-04-02 06:45:00,556 			Last test performance: 98.51%
2023-04-02 06:45:00,556 ----------------
2023-04-02 06:45:03,531   5   =>  83   		Training 486 pattern with 97.92% 	Forward time: 	 2.24 sec
2023-04-02 06:45:03,532 			Loss:    2.219e-03    			Backward time: 	 0.71 sec 
2023-04-02 06:45:03,788 			Learning rate: weights:   1.000e-03    
2023-04-02 06:45:03,789 			Last test performance: 98.51%
2023-04-02 06:45:03,789 ----------------
2023-04-02 06:45:05,004   5   =>  84   		Training 486 pattern with 97.50% 	Forward time: 	 1.04 sec
2023-04-02 06:45:05,005 			Loss:    4.052e-03    			Backward time: 	 0.16 sec 
2023-04-02 06:45:05,209 			Learning rate: weights:   1.000e-03    
2023-04-02 06:45:05,210 			Last test performance: 98.51%
2023-04-02 06:45:05,210 ----------------
2023-04-02 06:45:06,701   5   =>  85   		Training 486 pattern with 98.33% 	Forward time: 	 1.24 sec
2023-04-02 06:45:06,701 			Loss:    2.416e-03    			Backward time: 	 0.24 sec 
2023-04-02 06:45:06,941 			Learning rate: weights:   1.000e-03    
2023-04-02 06:45:06,941 			Last test performance: 98.51%
2023-04-02 06:45:06,942 ----------------
2023-04-02 06:45:09,101   5   =>  86   		Training 486 pattern with 98.12% 	Forward time: 	 1.40 sec
2023-04-02 06:45:09,101 			Loss:    1.676e-03    			Backward time: 	 0.74 sec 
2023-04-02 06:45:09,261 			Learning rate: weights:   1.000e-03    
2023-04-02 06:45:09,261 			Last test performance: 98.51%
2023-04-02 06:45:09,261 ----------------
2023-04-02 06:45:10,686   5   =>  87   		Training 486 pattern with 98.33% 	Forward time: 	 1.10 sec
2023-04-02 06:45:10,687 			Loss:    2.284e-03    			Backward time: 	 0.31 sec 
2023-04-02 06:45:10,913 			Learning rate: weights:   1.000e-03    
2023-04-02 06:45:10,915 			Last test performance: 98.51%
2023-04-02 06:45:10,915 ----------------
2023-04-02 06:45:13,628   5   =>  88   		Training 486 pattern with 97.08% 	Forward time: 	 2.00 sec
2023-04-02 06:45:13,628 			Loss:    3.235e-03    			Backward time: 	 0.70 sec 
2023-04-02 06:45:13,704 			Learning rate: weights:   1.000e-03    
2023-04-02 06:45:13,704 			Last test performance: 98.51%
2023-04-02 06:45:13,704 ----------------
2023-04-02 06:45:15,301   5   =>  89   		Training 486 pattern with 97.29% 	Forward time: 	 1.30 sec
2023-04-02 06:45:15,301 			Loss:    3.454e-03    			Backward time: 	 0.28 sec 
2023-04-02 06:45:15,419 			Learning rate: weights:   1.000e-03    
2023-04-02 06:45:15,419 			Last test performance: 98.51%
2023-04-02 06:45:15,419 ----------------
2023-04-02 06:45:16,550   5   =>  90   		Training 486 pattern with 98.75% 	Forward time: 	 0.92 sec
2023-04-02 06:45:16,550 			Loss:    1.329e-03    			Backward time: 	 0.19 sec 
2023-04-02 06:45:16,699 			Learning rate: weights:   1.000e-03    
2023-04-02 06:45:16,700 			Last test performance: 98.51%
2023-04-02 06:45:16,700 ----------------
2023-04-02 06:45:18,121   5   =>  91   		Training 486 pattern with 97.92% 	Forward time: 	 1.14 sec
2023-04-02 06:45:18,122 			Loss:    2.456e-03    			Backward time: 	 0.27 sec 
2023-04-02 06:45:18,207 			Learning rate: weights:   1.000e-03    
2023-04-02 06:45:18,207 			Last test performance: 98.51%
2023-04-02 06:45:18,207 ----------------
2023-04-02 06:45:19,404   5   =>  92   		Training 486 pattern with 97.71% 	Forward time: 	 1.03 sec
2023-04-02 06:45:19,404 			Loss:    3.196e-03    			Backward time: 	 0.15 sec 
2023-04-02 06:45:19,486 			Learning rate: weights:   1.000e-03    
2023-04-02 06:45:19,486 			Last test performance: 98.51%
2023-04-02 06:45:19,487 ----------------
2023-04-02 06:45:21,252   5   =>  93   		Training 486 pattern with 97.08% 	Forward time: 	 1.47 sec
2023-04-02 06:45:21,252 			Loss:    3.016e-03    			Backward time: 	 0.27 sec 
2023-04-02 06:45:21,386 			Learning rate: weights:   1.000e-03    
2023-04-02 06:45:21,386 			Last test performance: 98.51%
2023-04-02 06:45:21,386 ----------------
2023-04-02 06:45:23,517   5   =>  94   		Training 486 pattern with 97.92% 	Forward time: 	 1.59 sec
2023-04-02 06:45:23,517 			Loss:    2.582e-03    			Backward time: 	 0.52 sec 
2023-04-02 06:45:23,825 			Learning rate: weights:   1.000e-03    
2023-04-02 06:45:23,826 			Last test performance: 98.51%
2023-04-02 06:45:23,826 ----------------
2023-04-02 06:45:26,182   5   =>  95   		Training 486 pattern with 98.33% 	Forward time: 	 1.81 sec
2023-04-02 06:45:26,183 			Loss:    2.136e-03    			Backward time: 	 0.53 sec 
2023-04-02 06:45:26,338 			Learning rate: weights:   1.000e-03    
2023-04-02 06:45:26,340 			Last test performance: 98.51%
2023-04-02 06:45:26,340 ----------------
2023-04-02 06:45:27,424   5   =>  96   		Training 486 pattern with 97.92% 	Forward time: 	 0.97 sec
2023-04-02 06:45:27,424 			Loss:    4.001e-03    			Backward time: 	 0.10 sec 
2023-04-02 06:45:27,557 			Learning rate: weights:   1.000e-03    
2023-04-02 06:45:27,557 			Last test performance: 98.51%
2023-04-02 06:45:27,557 ----------------
2023-04-02 06:45:28,565   5   =>  97   		Training 486 pattern with 98.96% 	Forward time: 	 0.84 sec
2023-04-02 06:45:28,565 			Loss:    1.769e-03    			Backward time: 	 0.16 sec 
2023-04-02 06:45:28,700 			Learning rate: weights:   1.000e-03    
2023-04-02 06:45:28,701 			Last test performance: 98.51%
2023-04-02 06:45:28,702 ----------------
2023-04-02 06:45:29,893   5   =>  98   		Training 486 pattern with 98.33% 	Forward time: 	 0.98 sec
2023-04-02 06:45:29,893 			Loss:    2.648e-03    			Backward time: 	 0.19 sec 
2023-04-02 06:45:30,054 			Learning rate: weights:   1.000e-03    
2023-04-02 06:45:30,054 			Last test performance: 98.51%
2023-04-02 06:45:30,054 ----------------
2023-04-02 06:45:32,984   5   =>  99   		Training 486 pattern with 97.50% 	Forward time: 	 2.06 sec
2023-04-02 06:45:32,984 			Loss:    3.201e-03    			Backward time: 	 0.85 sec 
2023-04-02 06:45:33,122 			Learning rate: weights:   1.000e-03    
2023-04-02 06:45:33,122 			Last test performance: 98.51%
2023-04-02 06:45:33,122 ----------------
2023-04-02 06:45:34,541   5   => 100   		Training 486 pattern with 97.50% 	Forward time: 	 1.22 sec
2023-04-02 06:45:34,541 			Loss:    3.036e-03    			Backward time: 	 0.18 sec 
2023-04-02 06:45:34,645 			Learning rate: weights:   1.000e-03    
2023-04-02 06:45:34,645 			Last test performance: 98.51%
2023-04-02 06:45:34,646 ----------------
2023-04-02 06:45:36,158   5   => 101   		Training 486 pattern with 98.33% 	Forward time: 	 1.25 sec
2023-04-02 06:45:36,159 			Loss:    2.250e-03    			Backward time: 	 0.25 sec 
2023-04-02 06:45:36,352 			Learning rate: weights:   1.000e-03    
2023-04-02 06:45:36,354 			Last test performance: 98.51%
2023-04-02 06:45:36,354 ----------------
2023-04-02 06:45:40,024   5   => 102   		Training 486 pattern with 97.50% 	Forward time: 	 2.38 sec
2023-04-02 06:45:40,025 			Loss:    2.657e-03    			Backward time: 	 1.28 sec 
2023-04-02 06:45:40,177 			Learning rate: weights:   1.000e-03    
2023-04-02 06:45:40,178 			Last test performance: 98.51%
2023-04-02 06:45:40,179 ----------------
2023-04-02 06:45:41,780   5   => 103   		Training 486 pattern with 99.17% 	Forward time: 	 1.42 sec
2023-04-02 06:45:41,780 			Loss:    1.336e-03    			Backward time: 	 0.16 sec 
2023-04-02 06:45:41,993 			Learning rate: weights:   1.000e-03    
2023-04-02 06:45:41,995 			Last test performance: 98.51%
2023-04-02 06:45:41,995 ----------------
2023-04-02 06:45:44,334   5   => 104   		Training 486 pattern with 97.29% 	Forward time: 	 1.66 sec
2023-04-02 06:45:44,335 			Loss:    4.588e-03    			Backward time: 	 0.66 sec 
2023-04-02 06:45:44,519 			Learning rate: weights:   1.000e-03    
2023-04-02 06:45:44,519 			Last test performance: 98.51%
2023-04-02 06:45:44,519 ----------------
2023-04-02 06:45:46,664   5   => 105   		Training 486 pattern with 98.96% 	Forward time: 	 1.55 sec
2023-04-02 06:45:46,664 			Loss:    1.783e-03    			Backward time: 	 0.56 sec 
2023-04-02 06:45:46,794 			Learning rate: weights:   1.000e-03    
2023-04-02 06:45:46,794 			Last test performance: 98.51%
2023-04-02 06:45:46,794 ----------------
2023-04-02 06:45:49,378   5   => 106   		Training 486 pattern with 98.75% 	Forward time: 	 1.81 sec
2023-04-02 06:45:49,378 			Loss:    1.788e-03    			Backward time: 	 0.76 sec 
2023-04-02 06:45:49,494 			Learning rate: weights:   1.000e-03    
2023-04-02 06:45:49,496 			Last test performance: 98.51%
2023-04-02 06:45:49,496 ----------------
2023-04-02 06:45:52,549   5   => 107   		Training 486 pattern with 97.92% 	Forward time: 	 2.05 sec
2023-04-02 06:45:52,550 			Loss:    2.655e-03    			Backward time: 	 0.98 sec 
2023-04-02 06:45:52,709 			Learning rate: weights:   1.000e-03    
2023-04-02 06:45:52,710 			Last test performance: 98.51%
2023-04-02 06:45:52,710 ----------------
2023-04-02 06:45:53,716   5   => 108   		Training 486 pattern with 97.92% 	Forward time: 	 0.86 sec
2023-04-02 06:45:53,717 			Loss:    2.251e-03    			Backward time: 	 0.12 sec 
2023-04-02 06:45:53,833 			Learning rate: weights:   1.000e-03    
2023-04-02 06:45:53,833 			Last test performance: 98.51%
2023-04-02 06:45:53,834 ----------------
2023-04-02 06:45:55,771   5   => 109   		Training 486 pattern with 96.88% 	Forward time: 	 1.50 sec
2023-04-02 06:45:55,771 			Loss:    3.830e-03    			Backward time: 	 0.42 sec 
2023-04-02 06:45:55,916 			Learning rate: weights:   1.000e-03    
2023-04-02 06:45:55,917 			Last test performance: 98.51%
2023-04-02 06:45:55,918 ----------------
2023-04-02 06:45:58,167   5   => 110   		Training 486 pattern with 97.08% 	Forward time: 	 1.67 sec
2023-04-02 06:45:58,167 			Loss:    4.505e-03    			Backward time: 	 0.57 sec 
2023-04-02 06:45:58,357 			Learning rate: weights:   1.000e-03    
2023-04-02 06:45:58,357 			Last test performance: 98.51%
2023-04-02 06:45:58,357 ----------------
2023-04-02 06:46:02,234   5   => 111   		Training 486 pattern with 98.12% 	Forward time: 	 2.74 sec
2023-04-02 06:46:02,235 			Loss:    2.223e-03    			Backward time: 	 1.12 sec 
2023-04-02 06:46:02,451 			Learning rate: weights:   1.000e-03    
2023-04-02 06:46:02,451 			Last test performance: 98.51%
2023-04-02 06:46:02,451 ----------------
2023-04-02 06:46:06,946   5   => 112   		Training 486 pattern with 97.71% 	Forward time: 	 2.95 sec
2023-04-02 06:46:06,946 			Loss:    3.336e-03    			Backward time: 	 1.53 sec 
2023-04-02 06:46:07,089 			Learning rate: weights:   1.000e-03    
2023-04-02 06:46:07,090 			Last test performance: 98.51%
2023-04-02 06:46:07,090 ----------------
2023-04-02 06:46:09,646   5   => 113   		Training 486 pattern with 97.29% 	Forward time: 	 1.44 sec
2023-04-02 06:46:09,646 			Loss:    3.744e-03    			Backward time: 	 1.10 sec 
2023-04-02 06:46:09,763 			Learning rate: weights:   1.000e-03    
2023-04-02 06:46:09,765 			Last test performance: 98.51%
2023-04-02 06:46:09,765 ----------------
2023-04-02 06:46:11,004   5   => 114   		Training 486 pattern with 97.92% 	Forward time: 	 0.97 sec
2023-04-02 06:46:11,005 			Loss:    3.211e-03    			Backward time: 	 0.25 sec 
2023-04-02 06:46:11,232 			Learning rate: weights:   1.000e-03    
2023-04-02 06:46:11,232 			Last test performance: 98.51%
2023-04-02 06:46:11,233 ----------------
2023-04-02 06:46:13,749   5   => 115   		Training 486 pattern with 98.33% 	Forward time: 	 1.87 sec
2023-04-02 06:46:13,750 			Loss:    2.637e-03    			Backward time: 	 0.63 sec 
2023-04-02 06:46:13,950 			Learning rate: weights:   1.000e-03    
2023-04-02 06:46:13,950 			Last test performance: 98.51%
2023-04-02 06:46:13,950 ----------------
2023-04-02 06:46:15,168   5   => 116   		Training 486 pattern with 97.92% 	Forward time: 	 1.03 sec
2023-04-02 06:46:15,169 			Loss:    2.915e-03    			Backward time: 	 0.17 sec 
2023-04-02 06:46:15,370 			Learning rate: weights:   1.000e-03    
2023-04-02 06:46:15,371 			Last test performance: 98.51%
2023-04-02 06:46:15,372 ----------------
2023-04-02 06:46:17,504   5   => 117   		Training 486 pattern with 97.71% 	Forward time: 	 1.50 sec
2023-04-02 06:46:17,504 			Loss:    2.565e-03    			Backward time: 	 0.62 sec 
2023-04-02 06:46:17,711 			Learning rate: weights:   1.000e-03    
2023-04-02 06:46:17,711 			Last test performance: 98.51%
2023-04-02 06:46:17,712 ----------------
2023-04-02 06:46:19,087   5   => 118   		Training 486 pattern with 99.17% 	Forward time: 	 1.14 sec
2023-04-02 06:46:19,087 			Loss:    1.691e-03    			Backward time: 	 0.22 sec 
2023-04-02 06:46:19,238 			Learning rate: weights:   1.000e-03    
2023-04-02 06:46:19,238 			Last test performance: 98.51%
2023-04-02 06:46:19,240 ----------------
2023-04-02 06:46:21,532   5   => 119   		Training 486 pattern with 97.71% 	Forward time: 	 1.56 sec
2023-04-02 06:46:21,533 			Loss:    2.622e-03    			Backward time: 	 0.72 sec 
2023-04-02 06:46:21,734 			Learning rate: weights:   1.000e-03    
2023-04-02 06:46:21,734 			Last test performance: 98.51%
2023-04-02 06:46:21,734 ----------------
2023-04-02 06:46:23,698   5   => 120   		Training 486 pattern with 97.92% 	Forward time: 	 1.53 sec
2023-04-02 06:46:23,699 			Loss:    3.173e-03    			Backward time: 	 0.42 sec 
2023-04-02 06:46:23,836 			Learning rate: weights:   1.000e-03    
2023-04-02 06:46:23,837 			Last test performance: 98.51%
2023-04-02 06:46:23,837 ----------------
2023-04-02 06:46:25,398   5   => 121   		Training 486 pattern with 98.75% 	Forward time: 	 1.19 sec
2023-04-02 06:46:25,398 			Loss:    2.934e-03    			Backward time: 	 0.36 sec 
2023-04-02 06:46:25,522 			Learning rate: weights:   1.000e-03    
2023-04-02 06:46:25,522 			Last test performance: 98.51%
2023-04-02 06:46:25,524 ----------------
2023-04-02 06:46:27,713   5   => 122   		Training 486 pattern with 97.71% 	Forward time: 	 1.62 sec
2023-04-02 06:46:27,713 			Loss:    3.322e-03    			Backward time: 	 0.56 sec 
2023-04-02 06:46:27,969 			Learning rate: weights:   1.000e-03    
2023-04-02 06:46:27,969 			Last test performance: 98.51%
2023-04-02 06:46:27,969 ----------------
2023-04-02 06:46:30,900   5   => 123   		Training 486 pattern with 97.71% 	Forward time: 	 1.92 sec
2023-04-02 06:46:30,900 			Loss:    2.719e-03    			Backward time: 	 0.97 sec 
2023-04-02 06:46:31,003 			Learning rate: weights:   1.000e-03    
2023-04-02 06:46:31,003 			Last test performance: 98.51%
2023-04-02 06:46:31,003 ----------------
2023-04-02 06:46:32,620   5   => 124   		Training 486 pattern with 97.50% 	Forward time: 	 1.15 sec
2023-04-02 06:46:32,620 			Loss:    2.975e-03    			Backward time: 	 0.45 sec 
2023-04-02 06:46:32,771 
2023-04-02 06:46:32,772 Testing:
2023-04-02 06:46:32,988 		24 of 10000 with 91.67% 	 Time used:  0.21 sec
2023-04-02 06:46:33,221 		48 of 10000 with 89.58% 	 Time used:  0.23 sec
2023-04-02 06:46:33,341 		72 of 10000 with 93.06% 	 Time used:  0.12 sec
2023-04-02 06:46:33,569 		96 of 10000 with 93.75% 	 Time used:  0.23 sec
2023-04-02 06:46:33,721 		120 of 10000 with 95.00% 	 Time used:  0.15 sec
2023-04-02 06:46:33,902 		144 of 10000 with 95.14% 	 Time used:  0.18 sec
2023-04-02 06:46:34,042 		168 of 10000 with 95.83% 	 Time used:  0.14 sec
2023-04-02 06:46:34,190 		192 of 10000 with 96.35% 	 Time used:  0.15 sec
2023-04-02 06:46:34,392 		216 of 10000 with 96.76% 	 Time used:  0.20 sec
2023-04-02 06:46:34,588 		240 of 10000 with 97.08% 	 Time used:  0.20 sec
2023-04-02 06:46:34,809 		264 of 10000 with 97.35% 	 Time used:  0.22 sec
2023-04-02 06:46:35,018 		288 of 10000 with 97.57% 	 Time used:  0.21 sec
2023-04-02 06:46:35,209 		312 of 10000 with 97.44% 	 Time used:  0.19 sec
2023-04-02 06:46:35,376 		336 of 10000 with 97.62% 	 Time used:  0.17 sec
2023-04-02 06:46:35,591 		360 of 10000 with 97.78% 	 Time used:  0.21 sec
2023-04-02 06:46:35,769 		384 of 10000 with 97.92% 	 Time used:  0.18 sec
2023-04-02 06:46:35,922 		408 of 10000 with 98.04% 	 Time used:  0.15 sec
2023-04-02 06:46:36,099 		432 of 10000 with 98.15% 	 Time used:  0.18 sec
2023-04-02 06:46:36,258 		456 of 10000 with 97.81% 	 Time used:  0.16 sec
2023-04-02 06:46:36,444 		480 of 10000 with 97.92% 	 Time used:  0.18 sec
2023-04-02 06:46:36,624 		504 of 10000 with 98.02% 	 Time used:  0.18 sec
2023-04-02 06:46:36,800 		528 of 10000 with 98.11% 	 Time used:  0.18 sec
2023-04-02 06:46:36,959 		552 of 10000 with 98.19% 	 Time used:  0.16 sec
2023-04-02 06:46:37,178 		576 of 10000 with 98.09% 	 Time used:  0.22 sec
2023-04-02 06:46:37,329 		600 of 10000 with 98.17% 	 Time used:  0.15 sec
2023-04-02 06:46:37,559 		624 of 10000 with 98.24% 	 Time used:  0.23 sec
2023-04-02 06:46:37,762 		648 of 10000 with 98.30% 	 Time used:  0.20 sec
2023-04-02 06:46:37,952 		672 of 10000 with 98.36% 	 Time used:  0.19 sec
2023-04-02 06:46:38,121 		696 of 10000 with 98.42% 	 Time used:  0.17 sec
2023-04-02 06:46:38,340 		720 of 10000 with 98.19% 	 Time used:  0.22 sec
2023-04-02 06:46:38,517 		744 of 10000 with 98.25% 	 Time used:  0.17 sec
2023-04-02 06:46:38,712 		768 of 10000 with 98.31% 	 Time used:  0.19 sec
2023-04-02 06:46:38,883 		792 of 10000 with 98.36% 	 Time used:  0.17 sec
2023-04-02 06:46:39,072 		816 of 10000 with 98.28% 	 Time used:  0.19 sec
2023-04-02 06:46:39,262 		840 of 10000 with 98.21% 	 Time used:  0.19 sec
2023-04-02 06:46:39,431 		864 of 10000 with 98.03% 	 Time used:  0.17 sec
2023-04-02 06:46:39,653 		888 of 10000 with 98.09% 	 Time used:  0.22 sec
2023-04-02 06:46:39,822 		912 of 10000 with 98.03% 	 Time used:  0.17 sec
2023-04-02 06:46:39,996 		936 of 10000 with 98.08% 	 Time used:  0.17 sec
2023-04-02 06:46:40,170 		960 of 10000 with 98.12% 	 Time used:  0.17 sec
2023-04-02 06:46:40,365 		984 of 10000 with 98.17% 	 Time used:  0.19 sec
2023-04-02 06:46:40,585 		1008 of 10000 with 98.21% 	 Time used:  0.22 sec
2023-04-02 06:46:40,735 		1032 of 10000 with 98.26% 	 Time used:  0.15 sec
2023-04-02 06:46:40,895 		1056 of 10000 with 98.30% 	 Time used:  0.16 sec
2023-04-02 06:46:41,085 		1080 of 10000 with 98.33% 	 Time used:  0.19 sec
2023-04-02 06:46:41,302 		1104 of 10000 with 98.37% 	 Time used:  0.22 sec
2023-04-02 06:46:41,450 		1128 of 10000 with 98.40% 	 Time used:  0.15 sec
2023-04-02 06:46:41,624 		1152 of 10000 with 98.44% 	 Time used:  0.17 sec
2023-04-02 06:46:41,889 		1176 of 10000 with 98.47% 	 Time used:  0.26 sec
2023-04-02 06:46:41,912 		1200 of 10000 with 98.50% 	 Time used:  0.02 sec
2023-04-02 06:46:41,945 		1224 of 10000 with 98.53% 	 Time used:  0.03 sec
2023-04-02 06:46:41,977 		1248 of 10000 with 98.56% 	 Time used:  0.03 sec
2023-04-02 06:46:42,009 		1272 of 10000 with 98.58% 	 Time used:  0.03 sec
2023-04-02 06:46:42,041 		1296 of 10000 with 98.61% 	 Time used:  0.03 sec
2023-04-02 06:46:42,111 		1320 of 10000 with 98.64% 	 Time used:  0.07 sec
2023-04-02 06:46:42,145 		1344 of 10000 with 98.66% 	 Time used:  0.03 sec
2023-04-02 06:46:42,266 		1368 of 10000 with 98.68% 	 Time used:  0.12 sec
2023-04-02 06:46:42,455 		1392 of 10000 with 98.71% 	 Time used:  0.19 sec
2023-04-02 06:46:42,624 		1416 of 10000 with 98.73% 	 Time used:  0.17 sec
2023-04-02 06:46:42,785 		1440 of 10000 with 98.75% 	 Time used:  0.16 sec
2023-04-02 06:46:42,974 		1464 of 10000 with 98.77% 	 Time used:  0.19 sec
2023-04-02 06:46:43,147 		1488 of 10000 with 98.72% 	 Time used:  0.17 sec
2023-04-02 06:46:43,323 		1512 of 10000 with 98.74% 	 Time used:  0.17 sec
2023-04-02 06:46:43,493 		1536 of 10000 with 98.76% 	 Time used:  0.17 sec
2023-04-02 06:46:43,642 		1560 of 10000 with 98.78% 	 Time used:  0.15 sec
2023-04-02 06:46:43,832 		1584 of 10000 with 98.74% 	 Time used:  0.19 sec
2023-04-02 06:46:44,060 		1608 of 10000 with 98.69% 	 Time used:  0.23 sec
2023-04-02 06:46:44,260 		1632 of 10000 with 98.65% 	 Time used:  0.20 sec
2023-04-02 06:46:44,444 		1656 of 10000 with 98.67% 	 Time used:  0.18 sec
2023-04-02 06:46:44,616 		1680 of 10000 with 98.69% 	 Time used:  0.17 sec
2023-04-02 06:46:44,793 		1704 of 10000 with 98.71% 	 Time used:  0.18 sec
2023-04-02 06:46:45,031 		1728 of 10000 with 98.67% 	 Time used:  0.24 sec
2023-04-02 06:46:45,207 		1752 of 10000 with 98.69% 	 Time used:  0.17 sec
2023-04-02 06:46:45,395 		1776 of 10000 with 98.70% 	 Time used:  0.19 sec
2023-04-02 06:46:45,582 		1800 of 10000 with 98.72% 	 Time used:  0.19 sec
2023-04-02 06:46:45,767 		1824 of 10000 with 98.74% 	 Time used:  0.18 sec
2023-04-02 06:46:45,954 		1848 of 10000 with 98.76% 	 Time used:  0.19 sec
2023-04-02 06:46:46,141 		1872 of 10000 with 98.77% 	 Time used:  0.19 sec
2023-04-02 06:46:46,298 		1896 of 10000 with 98.79% 	 Time used:  0.16 sec
2023-04-02 06:46:46,525 		1920 of 10000 with 98.80% 	 Time used:  0.23 sec
2023-04-02 06:46:46,693 		1944 of 10000 with 98.82% 	 Time used:  0.17 sec
2023-04-02 06:46:46,939 		1968 of 10000 with 98.78% 	 Time used:  0.25 sec
2023-04-02 06:46:47,097 		1992 of 10000 with 98.80% 	 Time used:  0.16 sec
2023-04-02 06:46:47,297 		2016 of 10000 with 98.81% 	 Time used:  0.20 sec
2023-04-02 06:46:47,529 		2040 of 10000 with 98.82% 	 Time used:  0.23 sec
2023-04-02 06:46:47,719 		2064 of 10000 with 98.84% 	 Time used:  0.19 sec
2023-04-02 06:46:47,934 		2088 of 10000 with 98.85% 	 Time used:  0.21 sec
2023-04-02 06:46:48,123 		2112 of 10000 with 98.86% 	 Time used:  0.19 sec
2023-04-02 06:46:48,337 		2136 of 10000 with 98.88% 	 Time used:  0.21 sec
2023-04-02 06:46:48,563 		2160 of 10000 with 98.89% 	 Time used:  0.22 sec
2023-04-02 06:46:48,734 		2184 of 10000 with 98.90% 	 Time used:  0.17 sec
2023-04-02 06:46:48,928 		2208 of 10000 with 98.91% 	 Time used:  0.19 sec
2023-04-02 06:46:49,123 		2232 of 10000 with 98.92% 	 Time used:  0.19 sec
2023-04-02 06:46:49,321 		2256 of 10000 with 98.89% 	 Time used:  0.20 sec
2023-04-02 06:46:49,587 		2280 of 10000 with 98.86% 	 Time used:  0.27 sec
2023-04-02 06:46:49,612 		2304 of 10000 with 98.87% 	 Time used:  0.02 sec
2023-04-02 06:46:49,645 		2328 of 10000 with 98.88% 	 Time used:  0.03 sec
2023-04-02 06:46:49,679 		2352 of 10000 with 98.89% 	 Time used:  0.03 sec
2023-04-02 06:46:49,712 		2376 of 10000 with 98.91% 	 Time used:  0.03 sec
2023-04-02 06:46:49,847 		2400 of 10000 with 98.92% 	 Time used:  0.13 sec
2023-04-02 06:46:49,984 		2424 of 10000 with 98.89% 	 Time used:  0.14 sec
2023-04-02 06:46:50,158 		2448 of 10000 with 98.90% 	 Time used:  0.17 sec
2023-04-02 06:46:50,339 		2472 of 10000 with 98.91% 	 Time used:  0.18 sec
2023-04-02 06:46:50,531 		2496 of 10000 with 98.92% 	 Time used:  0.19 sec
2023-04-02 06:46:50,760 		2520 of 10000 with 98.93% 	 Time used:  0.23 sec
2023-04-02 06:46:50,880 		2544 of 10000 with 98.94% 	 Time used:  0.12 sec
2023-04-02 06:46:51,050 		2568 of 10000 with 98.95% 	 Time used:  0.17 sec
2023-04-02 06:46:51,212 		2592 of 10000 with 98.96% 	 Time used:  0.16 sec
2023-04-02 06:46:51,434 		2616 of 10000 with 98.97% 	 Time used:  0.22 sec
2023-04-02 06:46:51,590 		2640 of 10000 with 98.98% 	 Time used:  0.15 sec
2023-04-02 06:46:51,781 		2664 of 10000 with 98.95% 	 Time used:  0.19 sec
2023-04-02 06:46:51,968 		2688 of 10000 with 98.96% 	 Time used:  0.18 sec
2023-04-02 06:46:52,162 		2712 of 10000 with 98.97% 	 Time used:  0.19 sec
2023-04-02 06:46:52,302 		2736 of 10000 with 98.98% 	 Time used:  0.14 sec
2023-04-02 06:46:52,444 		2760 of 10000 with 98.99% 	 Time used:  0.14 sec
2023-04-02 06:46:52,668 		2784 of 10000 with 98.99% 	 Time used:  0.22 sec
2023-04-02 06:46:52,808 		2808 of 10000 with 99.00% 	 Time used:  0.14 sec
2023-04-02 06:46:52,984 		2832 of 10000 with 99.01% 	 Time used:  0.18 sec
2023-04-02 06:46:53,145 		2856 of 10000 with 99.02% 	 Time used:  0.16 sec
2023-04-02 06:46:53,312 		2880 of 10000 with 99.03% 	 Time used:  0.17 sec
2023-04-02 06:46:53,531 		2904 of 10000 with 99.04% 	 Time used:  0.22 sec
2023-04-02 06:46:53,697 		2928 of 10000 with 99.04% 	 Time used:  0.17 sec
2023-04-02 06:46:53,882 		2952 of 10000 with 99.02% 	 Time used:  0.18 sec
2023-04-02 06:46:54,080 		2976 of 10000 with 99.03% 	 Time used:  0.20 sec
2023-04-02 06:46:54,288 		3000 of 10000 with 99.00% 	 Time used:  0.21 sec
2023-04-02 06:46:54,514 		3024 of 10000 with 99.01% 	 Time used:  0.23 sec
2023-04-02 06:46:54,678 		3048 of 10000 with 99.02% 	 Time used:  0.16 sec
2023-04-02 06:46:54,821 		3072 of 10000 with 99.02% 	 Time used:  0.14 sec
2023-04-02 06:46:54,992 		3096 of 10000 with 99.03% 	 Time used:  0.17 sec
2023-04-02 06:46:55,155 		3120 of 10000 with 99.04% 	 Time used:  0.16 sec
2023-04-02 06:46:55,329 		3144 of 10000 with 99.05% 	 Time used:  0.17 sec
2023-04-02 06:46:55,548 		3168 of 10000 with 99.05% 	 Time used:  0.22 sec
2023-04-02 06:46:55,715 		3192 of 10000 with 99.03% 	 Time used:  0.17 sec
2023-04-02 06:46:55,865 		3216 of 10000 with 99.00% 	 Time used:  0.15 sec
2023-04-02 06:46:55,942 		3240 of 10000 with 98.98% 	 Time used:  0.08 sec
2023-04-02 06:46:55,974 		3264 of 10000 with 98.99% 	 Time used:  0.03 sec
2023-04-02 06:46:56,177 		3288 of 10000 with 98.97% 	 Time used:  0.20 sec
2023-04-02 06:46:56,379 		3312 of 10000 with 98.97% 	 Time used:  0.20 sec
2023-04-02 06:46:56,628 		3336 of 10000 with 98.95% 	 Time used:  0.25 sec
2023-04-02 06:46:56,754 		3360 of 10000 with 98.96% 	 Time used:  0.13 sec
2023-04-02 06:46:56,912 		3384 of 10000 with 98.97% 	 Time used:  0.16 sec
2023-04-02 06:46:57,096 		3408 of 10000 with 98.97% 	 Time used:  0.18 sec
2023-04-02 06:46:57,278 		3432 of 10000 with 98.98% 	 Time used:  0.18 sec
2023-04-02 06:46:57,458 		3456 of 10000 with 98.96% 	 Time used:  0.18 sec
2023-04-02 06:46:57,673 		3480 of 10000 with 98.97% 	 Time used:  0.21 sec
2023-04-02 06:46:57,832 		3504 of 10000 with 98.97% 	 Time used:  0.16 sec
2023-04-02 06:46:58,008 		3528 of 10000 with 98.98% 	 Time used:  0.18 sec
2023-04-02 06:46:58,175 		3552 of 10000 with 98.99% 	 Time used:  0.17 sec
2023-04-02 06:46:58,338 		3576 of 10000 with 98.97% 	 Time used:  0.16 sec
2023-04-02 06:46:58,494 		3600 of 10000 with 98.97% 	 Time used:  0.15 sec
2023-04-02 06:46:58,661 		3624 of 10000 with 98.95% 	 Time used:  0.17 sec
2023-04-02 06:46:58,856 		3648 of 10000 with 98.96% 	 Time used:  0.19 sec
2023-04-02 06:46:59,013 		3672 of 10000 with 98.97% 	 Time used:  0.16 sec
2023-04-02 06:46:59,178 		3696 of 10000 with 98.97% 	 Time used:  0.16 sec
2023-04-02 06:46:59,361 		3720 of 10000 with 98.95% 	 Time used:  0.18 sec
2023-04-02 06:46:59,546 		3744 of 10000 with 98.96% 	 Time used:  0.18 sec
2023-04-02 06:46:59,707 		3768 of 10000 with 98.96% 	 Time used:  0.16 sec
2023-04-02 06:46:59,887 		3792 of 10000 with 98.97% 	 Time used:  0.18 sec
2023-04-02 06:47:00,039 		3816 of 10000 with 98.98% 	 Time used:  0.15 sec
2023-04-02 06:47:00,224 		3840 of 10000 with 98.98% 	 Time used:  0.18 sec
2023-04-02 06:47:00,438 		3864 of 10000 with 98.96% 	 Time used:  0.21 sec
2023-04-02 06:47:00,657 		3888 of 10000 with 98.97% 	 Time used:  0.22 sec
2023-04-02 06:47:00,879 		3912 of 10000 with 98.98% 	 Time used:  0.22 sec
2023-04-02 06:47:01,063 		3936 of 10000 with 98.98% 	 Time used:  0.18 sec
2023-04-02 06:47:01,310 		3960 of 10000 with 98.99% 	 Time used:  0.25 sec
2023-04-02 06:47:01,439 		3984 of 10000 with 98.97% 	 Time used:  0.13 sec
2023-04-02 06:47:01,598 		4008 of 10000 with 98.95% 	 Time used:  0.16 sec
2023-04-02 06:47:01,756 		4032 of 10000 with 98.96% 	 Time used:  0.16 sec
2023-04-02 06:47:01,986 		4056 of 10000 with 98.94% 	 Time used:  0.23 sec
2023-04-02 06:47:02,211 		4080 of 10000 with 98.95% 	 Time used:  0.22 sec
2023-04-02 06:47:02,435 		4104 of 10000 with 98.95% 	 Time used:  0.22 sec
2023-04-02 06:47:02,603 		4128 of 10000 with 98.96% 	 Time used:  0.17 sec
2023-04-02 06:47:02,790 		4152 of 10000 with 98.96% 	 Time used:  0.19 sec
2023-04-02 06:47:03,029 		4176 of 10000 with 98.97% 	 Time used:  0.24 sec
2023-04-02 06:47:03,176 		4200 of 10000 with 98.95% 	 Time used:  0.15 sec
2023-04-02 06:47:03,428 		4224 of 10000 with 98.96% 	 Time used:  0.25 sec
2023-04-02 06:47:03,541 		4248 of 10000 with 98.96% 	 Time used:  0.11 sec
2023-04-02 06:47:03,776 		4272 of 10000 with 98.97% 	 Time used:  0.23 sec
2023-04-02 06:47:03,941 		4296 of 10000 with 98.98% 	 Time used:  0.16 sec
2023-04-02 06:47:04,113 		4320 of 10000 with 98.98% 	 Time used:  0.17 sec
2023-04-02 06:47:04,280 		4344 of 10000 with 98.96% 	 Time used:  0.17 sec
2023-04-02 06:47:04,428 		4368 of 10000 with 98.97% 	 Time used:  0.15 sec
2023-04-02 06:47:04,587 		4392 of 10000 with 98.98% 	 Time used:  0.16 sec
2023-04-02 06:47:04,761 		4416 of 10000 with 98.98% 	 Time used:  0.17 sec
2023-04-02 06:47:04,949 		4440 of 10000 with 98.96% 	 Time used:  0.19 sec
2023-04-02 06:47:05,132 		4464 of 10000 with 98.97% 	 Time used:  0.18 sec
2023-04-02 06:47:05,310 		4488 of 10000 with 98.98% 	 Time used:  0.18 sec
2023-04-02 06:47:05,492 		4512 of 10000 with 98.94% 	 Time used:  0.18 sec
2023-04-02 06:47:05,633 		4536 of 10000 with 98.94% 	 Time used:  0.14 sec
2023-04-02 06:47:05,805 		4560 of 10000 with 98.95% 	 Time used:  0.17 sec
2023-04-02 06:47:05,976 		4584 of 10000 with 98.95% 	 Time used:  0.17 sec
2023-04-02 06:47:06,152 		4608 of 10000 with 98.91% 	 Time used:  0.17 sec
2023-04-02 06:47:06,322 		4632 of 10000 with 98.92% 	 Time used:  0.17 sec
2023-04-02 06:47:06,496 		4656 of 10000 with 98.90% 	 Time used:  0.17 sec
2023-04-02 06:47:06,657 		4680 of 10000 with 98.91% 	 Time used:  0.16 sec
2023-04-02 06:47:06,858 		4704 of 10000 with 98.92% 	 Time used:  0.20 sec
2023-04-02 06:47:07,088 		4728 of 10000 with 98.90% 	 Time used:  0.23 sec
2023-04-02 06:47:07,229 		4752 of 10000 with 98.91% 	 Time used:  0.14 sec
2023-04-02 06:47:07,407 		4776 of 10000 with 98.91% 	 Time used:  0.18 sec
2023-04-02 06:47:07,604 		4800 of 10000 with 98.92% 	 Time used:  0.20 sec
2023-04-02 06:47:07,797 		4824 of 10000 with 98.92% 	 Time used:  0.19 sec
2023-04-02 06:47:07,995 		4848 of 10000 with 98.93% 	 Time used:  0.20 sec
2023-04-02 06:47:08,169 		4872 of 10000 with 98.91% 	 Time used:  0.17 sec
2023-04-02 06:47:08,342 		4896 of 10000 with 98.92% 	 Time used:  0.17 sec
2023-04-02 06:47:08,522 		4920 of 10000 with 98.90% 	 Time used:  0.18 sec
2023-04-02 06:47:08,701 		4944 of 10000 with 98.91% 	 Time used:  0.18 sec
2023-04-02 06:47:08,862 		4968 of 10000 with 98.91% 	 Time used:  0.16 sec
2023-04-02 06:47:09,018 		4992 of 10000 with 98.90% 	 Time used:  0.16 sec
2023-04-02 06:47:09,189 		5016 of 10000 with 98.88% 	 Time used:  0.17 sec
2023-04-02 06:47:09,385 		5040 of 10000 with 98.89% 	 Time used:  0.20 sec
2023-04-02 06:47:09,557 		5064 of 10000 with 98.89% 	 Time used:  0.17 sec
2023-04-02 06:47:09,764 		5088 of 10000 with 98.90% 	 Time used:  0.21 sec
2023-04-02 06:47:09,936 		5112 of 10000 with 98.90% 	 Time used:  0.17 sec
2023-04-02 06:47:10,119 		5136 of 10000 with 98.91% 	 Time used:  0.18 sec
2023-04-02 06:47:10,288 		5160 of 10000 with 98.91% 	 Time used:  0.17 sec
2023-04-02 06:47:10,474 		5184 of 10000 with 98.92% 	 Time used:  0.19 sec
2023-04-02 06:47:10,663 		5208 of 10000 with 98.92% 	 Time used:  0.19 sec
2023-04-02 06:47:10,811 		5232 of 10000 with 98.93% 	 Time used:  0.15 sec
2023-04-02 06:47:11,001 		5256 of 10000 with 98.92% 	 Time used:  0.19 sec
2023-04-02 06:47:11,182 		5280 of 10000 with 98.92% 	 Time used:  0.18 sec
2023-04-02 06:47:11,346 		5304 of 10000 with 98.93% 	 Time used:  0.16 sec
2023-04-02 06:47:11,529 		5328 of 10000 with 98.93% 	 Time used:  0.18 sec
2023-04-02 06:47:11,753 		5352 of 10000 with 98.93% 	 Time used:  0.22 sec
2023-04-02 06:47:11,954 		5376 of 10000 with 98.94% 	 Time used:  0.20 sec
2023-04-02 06:47:12,135 		5400 of 10000 with 98.93% 	 Time used:  0.18 sec
2023-04-02 06:47:12,309 		5424 of 10000 with 98.91% 	 Time used:  0.17 sec
2023-04-02 06:47:12,468 		5448 of 10000 with 98.92% 	 Time used:  0.16 sec
2023-04-02 06:47:12,643 		5472 of 10000 with 98.92% 	 Time used:  0.17 sec
2023-04-02 06:47:12,830 		5496 of 10000 with 98.93% 	 Time used:  0.19 sec
2023-04-02 06:47:12,980 		5520 of 10000 with 98.93% 	 Time used:  0.15 sec
2023-04-02 06:47:13,286 		5544 of 10000 with 98.94% 	 Time used:  0.31 sec
2023-04-02 06:47:13,450 		5568 of 10000 with 98.94% 	 Time used:  0.16 sec
2023-04-02 06:47:13,703 		5592 of 10000 with 98.94% 	 Time used:  0.25 sec
2023-04-02 06:47:13,859 		5616 of 10000 with 98.95% 	 Time used:  0.16 sec
2023-04-02 06:47:14,044 		5640 of 10000 with 98.95% 	 Time used:  0.18 sec
2023-04-02 06:47:14,211 		5664 of 10000 with 98.96% 	 Time used:  0.17 sec
2023-04-02 06:47:14,397 		5688 of 10000 with 98.95% 	 Time used:  0.18 sec
2023-04-02 06:47:14,582 		5712 of 10000 with 98.95% 	 Time used:  0.18 sec
2023-04-02 06:47:14,758 		5736 of 10000 with 98.90% 	 Time used:  0.18 sec
2023-04-02 06:47:14,932 		5760 of 10000 with 98.91% 	 Time used:  0.17 sec
2023-04-02 06:47:15,169 		5784 of 10000 with 98.89% 	 Time used:  0.24 sec
2023-04-02 06:47:15,312 		5808 of 10000 with 98.86% 	 Time used:  0.14 sec
2023-04-02 06:47:15,529 		5832 of 10000 with 98.85% 	 Time used:  0.22 sec
2023-04-02 06:47:15,672 		5856 of 10000 with 98.84% 	 Time used:  0.14 sec
2023-04-02 06:47:15,820 		5880 of 10000 with 98.84% 	 Time used:  0.15 sec
2023-04-02 06:47:15,950 		5904 of 10000 with 98.83% 	 Time used:  0.13 sec
2023-04-02 06:47:16,173 		5928 of 10000 with 98.84% 	 Time used:  0.22 sec
2023-04-02 06:47:16,344 		5952 of 10000 with 98.84% 	 Time used:  0.17 sec
2023-04-02 06:47:16,522 		5976 of 10000 with 98.85% 	 Time used:  0.18 sec
2023-04-02 06:47:16,697 		6000 of 10000 with 98.85% 	 Time used:  0.17 sec
2023-04-02 06:47:16,846 		6024 of 10000 with 98.85% 	 Time used:  0.15 sec
2023-04-02 06:47:17,057 		6048 of 10000 with 98.84% 	 Time used:  0.21 sec
2023-04-02 06:47:17,252 		6072 of 10000 with 98.85% 	 Time used:  0.19 sec
2023-04-02 06:47:17,439 		6096 of 10000 with 98.82% 	 Time used:  0.18 sec
2023-04-02 06:47:17,668 		6120 of 10000 with 98.79% 	 Time used:  0.23 sec
2023-04-02 06:47:17,888 		6144 of 10000 with 98.80% 	 Time used:  0.22 sec
2023-04-02 06:47:18,088 		6168 of 10000 with 98.80% 	 Time used:  0.20 sec
2023-04-02 06:47:18,268 		6192 of 10000 with 98.80% 	 Time used:  0.18 sec
2023-04-02 06:47:18,435 		6216 of 10000 with 98.79% 	 Time used:  0.17 sec
2023-04-02 06:47:18,620 		6240 of 10000 with 98.80% 	 Time used:  0.18 sec
2023-04-02 06:47:18,803 		6264 of 10000 with 98.80% 	 Time used:  0.18 sec
2023-04-02 06:47:18,991 		6288 of 10000 with 98.81% 	 Time used:  0.19 sec
2023-04-02 06:47:19,224 		6312 of 10000 with 98.81% 	 Time used:  0.23 sec
2023-04-02 06:47:19,395 		6336 of 10000 with 98.82% 	 Time used:  0.17 sec
2023-04-02 06:47:19,624 		6360 of 10000 with 98.82% 	 Time used:  0.23 sec
2023-04-02 06:47:19,815 		6384 of 10000 with 98.83% 	 Time used:  0.19 sec
2023-04-02 06:47:20,052 		6408 of 10000 with 98.83% 	 Time used:  0.24 sec
2023-04-02 06:47:20,275 		6432 of 10000 with 98.83% 	 Time used:  0.22 sec
2023-04-02 06:47:20,493 		6456 of 10000 with 98.84% 	 Time used:  0.22 sec
2023-04-02 06:47:20,676 		6480 of 10000 with 98.84% 	 Time used:  0.18 sec
2023-04-02 06:47:20,864 		6504 of 10000 with 98.83% 	 Time used:  0.19 sec
2023-04-02 06:47:21,042 		6528 of 10000 with 98.84% 	 Time used:  0.18 sec
2023-04-02 06:47:21,225 		6552 of 10000 with 98.82% 	 Time used:  0.18 sec
2023-04-02 06:47:21,377 		6576 of 10000 with 98.83% 	 Time used:  0.15 sec
2023-04-02 06:47:21,572 		6600 of 10000 with 98.83% 	 Time used:  0.19 sec
2023-04-02 06:47:21,751 		6624 of 10000 with 98.84% 	 Time used:  0.18 sec
2023-04-02 06:47:21,927 		6648 of 10000 with 98.83% 	 Time used:  0.17 sec
2023-04-02 06:47:22,120 		6672 of 10000 with 98.83% 	 Time used:  0.19 sec
2023-04-02 06:47:22,289 		6696 of 10000 with 98.82% 	 Time used:  0.17 sec
2023-04-02 06:47:22,517 		6720 of 10000 with 98.82% 	 Time used:  0.23 sec
2023-04-02 06:47:22,676 		6744 of 10000 with 98.80% 	 Time used:  0.16 sec
2023-04-02 06:47:22,867 		6768 of 10000 with 98.79% 	 Time used:  0.19 sec
2023-04-02 06:47:23,066 		6792 of 10000 with 98.78% 	 Time used:  0.20 sec
2023-04-02 06:47:23,243 		6816 of 10000 with 98.78% 	 Time used:  0.18 sec
2023-04-02 06:47:23,472 		6840 of 10000 with 98.77% 	 Time used:  0.23 sec
2023-04-02 06:47:23,495 		6864 of 10000 with 98.78% 	 Time used:  0.02 sec
2023-04-02 06:47:23,677 		6888 of 10000 with 98.78% 	 Time used:  0.18 sec
2023-04-02 06:47:23,865 		6912 of 10000 with 98.76% 	 Time used:  0.18 sec
2023-04-02 06:47:24,043 		6936 of 10000 with 98.76% 	 Time used:  0.18 sec
2023-04-02 06:47:24,213 		6960 of 10000 with 98.76% 	 Time used:  0.17 sec
2023-04-02 06:47:24,400 		6984 of 10000 with 98.75% 	 Time used:  0.19 sec
2023-04-02 06:47:24,585 		7008 of 10000 with 98.74% 	 Time used:  0.18 sec
2023-04-02 06:47:24,774 		7032 of 10000 with 98.73% 	 Time used:  0.19 sec
2023-04-02 06:47:24,938 		7056 of 10000 with 98.74% 	 Time used:  0.16 sec
2023-04-02 06:47:25,092 		7080 of 10000 with 98.73% 	 Time used:  0.15 sec
2023-04-02 06:47:25,258 		7104 of 10000 with 98.72% 	 Time used:  0.17 sec
2023-04-02 06:47:25,434 		7128 of 10000 with 98.72% 	 Time used:  0.18 sec
2023-04-02 06:47:25,663 		7152 of 10000 with 98.71% 	 Time used:  0.23 sec
2023-04-02 06:47:25,886 		7176 of 10000 with 98.70% 	 Time used:  0.22 sec
2023-04-02 06:47:26,034 		7200 of 10000 with 98.71% 	 Time used:  0.15 sec
2023-04-02 06:47:26,193 		7224 of 10000 with 98.71% 	 Time used:  0.16 sec
2023-04-02 06:47:26,399 		7248 of 10000 with 98.68% 	 Time used:  0.21 sec
2023-04-02 06:47:26,587 		7272 of 10000 with 98.67% 	 Time used:  0.19 sec
2023-04-02 06:47:26,776 		7296 of 10000 with 98.66% 	 Time used:  0.19 sec
2023-04-02 06:47:26,949 		7320 of 10000 with 98.65% 	 Time used:  0.17 sec
2023-04-02 06:47:27,118 		7344 of 10000 with 98.65% 	 Time used:  0.17 sec
2023-04-02 06:47:27,288 		7368 of 10000 with 98.66% 	 Time used:  0.17 sec
2023-04-02 06:47:27,459 		7392 of 10000 with 98.66% 	 Time used:  0.17 sec
2023-04-02 06:47:27,638 		7416 of 10000 with 98.65% 	 Time used:  0.18 sec
2023-04-02 06:47:27,805 		7440 of 10000 with 98.66% 	 Time used:  0.17 sec
2023-04-02 06:47:27,988 		7464 of 10000 with 98.66% 	 Time used:  0.18 sec
2023-04-02 06:47:28,160 		7488 of 10000 with 98.65% 	 Time used:  0.17 sec
2023-04-02 06:47:28,389 		7512 of 10000 with 98.66% 	 Time used:  0.23 sec
2023-04-02 06:47:28,548 		7536 of 10000 with 98.66% 	 Time used:  0.16 sec
2023-04-02 06:47:28,703 		7560 of 10000 with 98.66% 	 Time used:  0.15 sec
2023-04-02 06:47:28,863 		7584 of 10000 with 98.67% 	 Time used:  0.16 sec
2023-04-02 06:47:29,023 		7608 of 10000 with 98.67% 	 Time used:  0.16 sec
2023-04-02 06:47:29,184 		7632 of 10000 with 98.68% 	 Time used:  0.16 sec
2023-04-02 06:47:29,362 		7656 of 10000 with 98.68% 	 Time used:  0.18 sec
2023-04-02 06:47:29,519 		7680 of 10000 with 98.68% 	 Time used:  0.16 sec
2023-04-02 06:47:29,692 		7704 of 10000 with 98.69% 	 Time used:  0.17 sec
2023-04-02 06:47:29,856 		7728 of 10000 with 98.69% 	 Time used:  0.16 sec
2023-04-02 06:47:30,029 		7752 of 10000 with 98.70% 	 Time used:  0.17 sec
2023-04-02 06:47:30,204 		7776 of 10000 with 98.70% 	 Time used:  0.17 sec
2023-04-02 06:47:30,384 		7800 of 10000 with 98.71% 	 Time used:  0.18 sec
2023-04-02 06:47:30,548 		7824 of 10000 with 98.71% 	 Time used:  0.14 sec
2023-04-02 06:47:30,714 		7848 of 10000 with 98.71% 	 Time used:  0.17 sec
2023-04-02 06:47:30,868 		7872 of 10000 with 98.70% 	 Time used:  0.15 sec
2023-04-02 06:47:31,057 		7896 of 10000 with 98.71% 	 Time used:  0.19 sec
2023-04-02 06:47:31,205 		7920 of 10000 with 98.71% 	 Time used:  0.15 sec
2023-04-02 06:47:31,370 		7944 of 10000 with 98.72% 	 Time used:  0.16 sec
2023-04-02 06:47:31,563 		7968 of 10000 with 98.72% 	 Time used:  0.19 sec
2023-04-02 06:47:31,715 		7992 of 10000 with 98.72% 	 Time used:  0.15 sec
2023-04-02 06:47:31,893 		8016 of 10000 with 98.72% 	 Time used:  0.18 sec
2023-04-02 06:47:32,052 		8040 of 10000 with 98.72% 	 Time used:  0.16 sec
2023-04-02 06:47:32,265 		8064 of 10000 with 98.72% 	 Time used:  0.21 sec
2023-04-02 06:47:32,413 		8088 of 10000 with 98.71% 	 Time used:  0.15 sec
2023-04-02 06:47:32,577 		8112 of 10000 with 98.72% 	 Time used:  0.16 sec
2023-04-02 06:47:32,752 		8136 of 10000 with 98.72% 	 Time used:  0.17 sec
2023-04-02 06:47:32,971 		8160 of 10000 with 98.73% 	 Time used:  0.22 sec
2023-04-02 06:47:33,152 		8184 of 10000 with 98.73% 	 Time used:  0.18 sec
2023-04-02 06:47:33,335 		8208 of 10000 with 98.73% 	 Time used:  0.18 sec
2023-04-02 06:47:33,520 		8232 of 10000 with 98.72% 	 Time used:  0.18 sec
2023-04-02 06:47:33,681 		8256 of 10000 with 98.73% 	 Time used:  0.16 sec
2023-04-02 06:47:33,839 		8280 of 10000 with 98.73% 	 Time used:  0.16 sec
2023-04-02 06:47:34,054 		8304 of 10000 with 98.74% 	 Time used:  0.22 sec
2023-04-02 06:47:34,269 		8328 of 10000 with 98.74% 	 Time used:  0.21 sec
2023-04-02 06:47:34,398 		8352 of 10000 with 98.73% 	 Time used:  0.13 sec
2023-04-02 06:47:34,581 		8376 of 10000 with 98.73% 	 Time used:  0.18 sec
2023-04-02 06:47:34,774 		8400 of 10000 with 98.74% 	 Time used:  0.19 sec
2023-04-02 06:47:34,944 		8424 of 10000 with 98.73% 	 Time used:  0.17 sec
2023-04-02 06:47:35,104 		8448 of 10000 with 98.73% 	 Time used:  0.16 sec
2023-04-02 06:47:35,236 		8472 of 10000 with 98.74% 	 Time used:  0.13 sec
2023-04-02 06:47:35,367 		8496 of 10000 with 98.74% 	 Time used:  0.13 sec
2023-04-02 06:47:35,553 		8520 of 10000 with 98.74% 	 Time used:  0.19 sec
2023-04-02 06:47:35,679 		8544 of 10000 with 98.74% 	 Time used:  0.13 sec
2023-04-02 06:47:35,712 		8568 of 10000 with 98.73% 	 Time used:  0.03 sec
2023-04-02 06:47:35,745 		8592 of 10000 with 98.73% 	 Time used:  0.03 sec
2023-04-02 06:47:35,778 		8616 of 10000 with 98.73% 	 Time used:  0.03 sec
2023-04-02 06:47:35,812 		8640 of 10000 with 98.73% 	 Time used:  0.03 sec
2023-04-02 06:47:35,845 		8664 of 10000 with 98.73% 	 Time used:  0.03 sec
2023-04-02 06:47:35,878 		8688 of 10000 with 98.73% 	 Time used:  0.03 sec
2023-04-02 06:47:35,911 		8712 of 10000 with 98.74% 	 Time used:  0.03 sec
2023-04-02 06:47:35,944 		8736 of 10000 with 98.73% 	 Time used:  0.03 sec
2023-04-02 06:47:35,976 		8760 of 10000 with 98.73% 	 Time used:  0.03 sec
2023-04-02 06:47:36,071 		8784 of 10000 with 98.74% 	 Time used:  0.09 sec
2023-04-02 06:47:36,266 		8808 of 10000 with 98.73% 	 Time used:  0.19 sec
2023-04-02 06:47:36,433 		8832 of 10000 with 98.72% 	 Time used:  0.16 sec
2023-04-02 06:47:36,591 		8856 of 10000 with 98.72% 	 Time used:  0.16 sec
2023-04-02 06:47:36,825 		8880 of 10000 with 98.73% 	 Time used:  0.23 sec
2023-04-02 06:47:36,998 		8904 of 10000 with 98.72% 	 Time used:  0.17 sec
2023-04-02 06:47:37,165 		8928 of 10000 with 98.72% 	 Time used:  0.17 sec
2023-04-02 06:47:37,344 		8952 of 10000 with 98.72% 	 Time used:  0.18 sec
2023-04-02 06:47:37,545 		8976 of 10000 with 98.71% 	 Time used:  0.20 sec
2023-04-02 06:47:37,754 		9000 of 10000 with 98.70% 	 Time used:  0.21 sec
2023-04-02 06:47:37,969 		9024 of 10000 with 98.69% 	 Time used:  0.21 sec
2023-04-02 06:47:38,142 		9048 of 10000 with 98.70% 	 Time used:  0.17 sec
2023-04-02 06:47:38,318 		9072 of 10000 with 98.69% 	 Time used:  0.18 sec
2023-04-02 06:47:38,497 		9096 of 10000 with 98.68% 	 Time used:  0.18 sec
2023-04-02 06:47:38,689 		9120 of 10000 with 98.67% 	 Time used:  0.19 sec
2023-04-02 06:47:38,870 		9144 of 10000 with 98.68% 	 Time used:  0.18 sec
2023-04-02 06:47:39,030 		9168 of 10000 with 98.67% 	 Time used:  0.16 sec
2023-04-02 06:47:39,211 		9192 of 10000 with 98.67% 	 Time used:  0.18 sec
2023-04-02 06:47:39,370 		9216 of 10000 with 98.67% 	 Time used:  0.16 sec
2023-04-02 06:47:39,540 		9240 of 10000 with 98.66% 	 Time used:  0.17 sec
2023-04-02 06:47:39,729 		9264 of 10000 with 98.66% 	 Time used:  0.19 sec
2023-04-02 06:47:39,904 		9288 of 10000 with 98.66% 	 Time used:  0.17 sec
2023-04-02 06:47:40,042 		9312 of 10000 with 98.66% 	 Time used:  0.14 sec
2023-04-02 06:47:40,224 		9336 of 10000 with 98.66% 	 Time used:  0.18 sec
2023-04-02 06:47:40,402 		9360 of 10000 with 98.66% 	 Time used:  0.18 sec
2023-04-02 06:47:40,588 		9384 of 10000 with 98.67% 	 Time used:  0.18 sec
2023-04-02 06:47:40,843 		9408 of 10000 with 98.67% 	 Time used:  0.25 sec
2023-04-02 06:47:41,001 		9432 of 10000 with 98.67% 	 Time used:  0.16 sec
2023-04-02 06:47:41,175 		9456 of 10000 with 98.68% 	 Time used:  0.17 sec
2023-04-02 06:47:41,392 		9480 of 10000 with 98.68% 	 Time used:  0.22 sec
2023-04-02 06:47:41,567 		9504 of 10000 with 98.68% 	 Time used:  0.17 sec
2023-04-02 06:47:41,735 		9528 of 10000 with 98.69% 	 Time used:  0.17 sec
2023-04-02 06:47:41,902 		9552 of 10000 with 98.69% 	 Time used:  0.17 sec
2023-04-02 06:47:42,087 		9576 of 10000 with 98.69% 	 Time used:  0.18 sec
2023-04-02 06:47:42,306 		9600 of 10000 with 98.70% 	 Time used:  0.22 sec
2023-04-02 06:47:42,470 		9624 of 10000 with 98.70% 	 Time used:  0.16 sec
2023-04-02 06:47:42,698 		9648 of 10000 with 98.70% 	 Time used:  0.23 sec
2023-04-02 06:47:42,878 		9672 of 10000 with 98.70% 	 Time used:  0.18 sec
2023-04-02 06:47:43,063 		9696 of 10000 with 98.69% 	 Time used:  0.18 sec
2023-04-02 06:47:43,260 		9720 of 10000 with 98.68% 	 Time used:  0.20 sec
2023-04-02 06:47:43,491 		9744 of 10000 with 98.69% 	 Time used:  0.23 sec
2023-04-02 06:47:43,669 		9768 of 10000 with 98.69% 	 Time used:  0.18 sec
2023-04-02 06:47:43,850 		9792 of 10000 with 98.69% 	 Time used:  0.18 sec
2023-04-02 06:47:44,031 		9816 of 10000 with 98.69% 	 Time used:  0.18 sec
2023-04-02 06:47:44,226 		9840 of 10000 with 98.69% 	 Time used:  0.19 sec
2023-04-02 06:47:44,425 		9864 of 10000 with 98.69% 	 Time used:  0.20 sec
2023-04-02 06:47:44,572 		9888 of 10000 with 98.69% 	 Time used:  0.15 sec
2023-04-02 06:47:44,733 		9912 of 10000 with 98.69% 	 Time used:  0.16 sec
2023-04-02 06:47:44,920 		9936 of 10000 with 98.69% 	 Time used:  0.19 sec
2023-04-02 06:47:45,076 		9960 of 10000 with 98.69% 	 Time used:  0.16 sec
2023-04-02 06:47:45,247 		9984 of 10000 with 98.70% 	 Time used:  0.17 sec
2023-04-02 06:47:45,392 		10000 of 10000 with 98.69% 	 Time used:  0.14 sec
2023-04-02 06:47:45,393 
2023-04-02 06:47:45,406 			Learning rate: weights:   1.000e-03    
2023-04-02 06:47:45,407 			Last test performance: 98.69%
2023-04-02 06:47:45,407 ----------------
2023-04-02 06:47:46,980   6   =>  0    		Training 486 pattern with 98.54% 	Forward time: 	 1.21 sec
2023-04-02 06:47:46,980 			Loss:    2.512e-03    			Backward time: 	 0.34 sec 
2023-04-02 06:47:47,063 			Learning rate: weights:   1.000e-03    
2023-04-02 06:47:47,063 			Last test performance: 98.69%
2023-04-02 06:47:47,063 ----------------
2023-04-02 06:47:49,780   6   =>  1    		Training 486 pattern with 99.17% 	Forward time: 	 1.94 sec
2023-04-02 06:47:49,780 			Loss:    1.586e-03    			Backward time: 	 0.76 sec 
2023-04-02 06:47:49,905 			Learning rate: weights:   1.000e-03    
2023-04-02 06:47:49,905 			Last test performance: 98.69%
2023-04-02 06:47:49,906 ----------------
2023-04-02 06:47:51,270   6   =>  2    		Training 486 pattern with 98.12% 	Forward time: 	 1.07 sec
2023-04-02 06:47:51,270 			Loss:    2.784e-03    			Backward time: 	 0.28 sec 
2023-04-02 06:47:51,441 			Learning rate: weights:   1.000e-03    
2023-04-02 06:47:51,441 			Last test performance: 98.69%
2023-04-02 06:47:51,442 ----------------
2023-04-02 06:47:54,419   6   =>  3    		Training 486 pattern with 98.75% 	Forward time: 	 1.94 sec
2023-04-02 06:47:54,419 			Loss:    2.210e-03    			Backward time: 	 1.01 sec 
2023-04-02 06:47:54,542 			Learning rate: weights:   1.000e-03    
2023-04-02 06:47:54,542 			Last test performance: 98.69%
2023-04-02 06:47:54,542 ----------------
2023-04-02 06:47:56,472   6   =>  4    		Training 486 pattern with 98.54% 	Forward time: 	 1.42 sec
2023-04-02 06:47:56,473 			Loss:    2.213e-03    			Backward time: 	 0.48 sec 
2023-04-02 06:47:56,726 			Learning rate: weights:   1.000e-03    
2023-04-02 06:47:56,726 			Last test performance: 98.69%
2023-04-02 06:47:56,726 ----------------
2023-04-02 06:47:58,997   6   =>  5    		Training 486 pattern with 98.12% 	Forward time: 	 1.72 sec
2023-04-02 06:47:58,997 			Loss:    2.536e-03    			Backward time: 	 0.54 sec 
2023-04-02 06:47:59,138 			Learning rate: weights:   1.000e-03    
2023-04-02 06:47:59,138 			Last test performance: 98.69%
2023-04-02 06:47:59,138 ----------------
2023-04-02 06:48:01,317   6   =>  6    		Training 486 pattern with 97.50% 	Forward time: 	 1.57 sec
2023-04-02 06:48:01,317 			Loss:    3.144e-03    			Backward time: 	 0.60 sec 
2023-04-02 06:48:01,443 			Learning rate: weights:   1.000e-03    
2023-04-02 06:48:01,443 			Last test performance: 98.69%
2023-04-02 06:48:01,444 ----------------
2023-04-02 06:48:04,004   6   =>  7    		Training 486 pattern with 97.50% 	Forward time: 	 2.03 sec
2023-04-02 06:48:04,005 			Loss:    2.879e-03    			Backward time: 	 0.51 sec 
2023-04-02 06:48:04,122 			Learning rate: weights:   1.000e-03    
2023-04-02 06:48:04,122 			Last test performance: 98.69%
2023-04-02 06:48:04,122 ----------------
2023-04-02 06:48:07,276   6   =>  8    		Training 486 pattern with 97.71% 	Forward time: 	 2.18 sec
2023-04-02 06:48:07,276 			Loss:    2.596e-03    			Backward time: 	 0.95 sec 
2023-04-02 06:48:07,449 			Learning rate: weights:   1.000e-03    
2023-04-02 06:48:07,449 			Last test performance: 98.69%
2023-04-02 06:48:07,449 ----------------
2023-04-02 06:48:11,103   6   =>  9    		Training 486 pattern with 97.08% 	Forward time: 	 2.56 sec
2023-04-02 06:48:11,104 			Loss:    3.375e-03    			Backward time: 	 1.08 sec 
2023-04-02 06:48:11,254 			Learning rate: weights:   1.000e-03    
2023-04-02 06:48:11,255 			Last test performance: 98.69%
2023-04-02 06:48:11,255 ----------------
2023-04-02 06:48:12,872   6   =>  10   		Training 486 pattern with 98.12% 	Forward time: 	 1.40 sec
2023-04-02 06:48:12,873 			Loss:    2.609e-03    			Backward time: 	 0.20 sec 
2023-04-02 06:48:12,964 			Learning rate: weights:   1.000e-03    
2023-04-02 06:48:12,964 			Last test performance: 98.69%
2023-04-02 06:48:12,964 ----------------
2023-04-02 06:48:15,512   6   =>  11   		Training 486 pattern with 97.08% 	Forward time: 	 1.82 sec
2023-04-02 06:48:15,512 			Loss:    3.429e-03    			Backward time: 	 0.71 sec 
2023-04-02 06:48:15,629 			Learning rate: weights:   1.000e-03    
2023-04-02 06:48:15,629 			Last test performance: 98.69%
2023-04-02 06:48:15,629 ----------------
2023-04-02 06:48:17,152   6   =>  12   		Training 486 pattern with 97.08% 	Forward time: 	 1.23 sec
2023-04-02 06:48:17,152 			Loss:    3.690e-03    			Backward time: 	 0.28 sec 
2023-04-02 06:48:17,307 			Learning rate: weights:   1.000e-03    
2023-04-02 06:48:17,307 			Last test performance: 98.69%
2023-04-02 06:48:17,307 ----------------
2023-04-02 06:48:20,417   6   =>  13   		Training 486 pattern with 96.46% 	Forward time: 	 2.18 sec
2023-04-02 06:48:20,417 			Loss:    4.048e-03    			Backward time: 	 0.90 sec 
2023-04-02 06:48:20,614 			Learning rate: weights:   1.000e-03    
2023-04-02 06:48:20,615 			Last test performance: 98.69%
2023-04-02 06:48:20,615 ----------------
2023-04-02 06:48:23,552   6   =>  14   		Training 486 pattern with 97.50% 	Forward time: 	 1.86 sec
2023-04-02 06:48:23,552 			Loss:    3.231e-03    			Backward time: 	 1.06 sec 
2023-04-02 06:48:23,680 			Learning rate: weights:   1.000e-03    
2023-04-02 06:48:23,680 			Last test performance: 98.69%
2023-04-02 06:48:23,681 ----------------
2023-04-02 06:48:25,823   6   =>  15   		Training 486 pattern with 96.46% 	Forward time: 	 1.42 sec
2023-04-02 06:48:25,823 			Loss:    2.974e-03    			Backward time: 	 0.70 sec 
2023-04-02 06:48:25,972 			Learning rate: weights:   1.000e-03    
2023-04-02 06:48:25,972 			Last test performance: 98.69%
2023-04-02 06:48:25,973 ----------------
2023-04-02 06:48:27,148   6   =>  16   		Training 486 pattern with 98.12% 	Forward time: 	 1.01 sec
2023-04-02 06:48:27,148 			Loss:    2.568e-03    			Backward time: 	 0.15 sec 
2023-04-02 06:48:27,304 			Learning rate: weights:   1.000e-03    
2023-04-02 06:48:27,305 			Last test performance: 98.69%
2023-04-02 06:48:27,305 ----------------
2023-04-02 06:48:30,039   6   =>  17   		Training 486 pattern with 98.54% 	Forward time: 	 2.01 sec
2023-04-02 06:48:30,039 			Loss:    2.469e-03    			Backward time: 	 0.71 sec 
2023-04-02 06:48:30,227 			Learning rate: weights:   1.000e-03    
2023-04-02 06:48:30,227 			Last test performance: 98.69%
2023-04-02 06:48:30,227 ----------------
2023-04-02 06:48:31,753   6   =>  18   		Training 486 pattern with 97.50% 	Forward time: 	 1.29 sec
2023-04-02 06:48:31,754 			Loss:    3.156e-03    			Backward time: 	 0.22 sec 
2023-04-02 06:48:31,990 			Learning rate: weights:   1.000e-03    
2023-04-02 06:48:31,990 			Last test performance: 98.69%
2023-04-02 06:48:31,990 ----------------
2023-04-02 06:48:34,671   6   =>  19   		Training 486 pattern with 97.29% 	Forward time: 	 2.02 sec
2023-04-02 06:48:34,671 			Loss:    3.705e-03    			Backward time: 	 0.64 sec 
2023-04-02 06:48:34,790 			Learning rate: weights:   1.000e-03    
2023-04-02 06:48:34,791 			Last test performance: 98.69%
2023-04-02 06:48:34,792 ----------------
2023-04-02 06:48:37,947   6   =>  20   		Training 486 pattern with 98.75% 	Forward time: 	 1.96 sec
2023-04-02 06:48:37,948 			Loss:    2.382e-03    			Backward time: 	 1.18 sec 
2023-04-02 06:48:38,156 			Learning rate: weights:   1.000e-03    
2023-04-02 06:48:38,156 			Last test performance: 98.69%
2023-04-02 06:48:38,156 ----------------
2023-04-02 06:48:39,610   6   =>  21   		Training 486 pattern with 98.54% 	Forward time: 	 1.11 sec
2023-04-02 06:48:39,610 			Loss:    2.059e-03    			Backward time: 	 0.32 sec 
2023-04-02 06:48:39,771 			Learning rate: weights:   1.000e-03    
2023-04-02 06:48:39,771 			Last test performance: 98.69%
2023-04-02 06:48:39,771 ----------------
2023-04-02 06:48:41,372   6   =>  22   		Training 486 pattern with 98.33% 	Forward time: 	 1.28 sec
2023-04-02 06:48:41,373 			Loss:    2.292e-03    			Backward time: 	 0.31 sec 
2023-04-02 06:48:41,460 			Learning rate: weights:   1.000e-03    
2023-04-02 06:48:41,460 			Last test performance: 98.69%
2023-04-02 06:48:41,460 ----------------
2023-04-02 06:48:42,945   6   =>  23   		Training 486 pattern with 97.92% 	Forward time: 	 1.17 sec
2023-04-02 06:48:42,945 			Loss:    2.022e-03    			Backward time: 	 0.30 sec 
2023-04-02 06:48:43,049 			Learning rate: weights:   1.000e-03    
2023-04-02 06:48:43,050 			Last test performance: 98.69%
2023-04-02 06:48:43,050 ----------------
2023-04-02 06:48:44,668   6   =>  24   		Training 486 pattern with 98.12% 	Forward time: 	 1.37 sec
2023-04-02 06:48:44,668 			Loss:    2.308e-03    			Backward time: 	 0.23 sec 
2023-04-02 06:48:44,950 			Learning rate: weights:   1.000e-03    
2023-04-02 06:48:44,950 			Last test performance: 98.69%
2023-04-02 06:48:44,950 ----------------
2023-04-02 06:48:47,287   6   =>  25   		Training 486 pattern with 97.92% 	Forward time: 	 1.66 sec
2023-04-02 06:48:47,287 			Loss:    2.763e-03    			Backward time: 	 0.66 sec 
2023-04-02 06:48:47,427 			Learning rate: weights:   1.000e-03    
2023-04-02 06:48:47,429 			Last test performance: 98.69%
2023-04-02 06:48:47,429 ----------------
2023-04-02 06:48:49,392   6   =>  26   		Training 486 pattern with 98.33% 	Forward time: 	 1.44 sec
2023-04-02 06:48:49,392 			Loss:    2.212e-03    			Backward time: 	 0.51 sec 
2023-04-02 06:48:49,739 			Learning rate: weights:   1.000e-03    
2023-04-02 06:48:49,739 			Last test performance: 98.69%
2023-04-02 06:48:49,739 ----------------
2023-04-02 06:48:51,307   6   =>  27   		Training 486 pattern with 97.50% 	Forward time: 	 1.27 sec
2023-04-02 06:48:51,308 			Loss:    2.437e-03    			Backward time: 	 0.28 sec 
2023-04-02 06:48:51,484 			Learning rate: weights:   1.000e-03    
2023-04-02 06:48:51,486 			Last test performance: 98.69%
2023-04-02 06:48:51,486 ----------------
2023-04-02 06:48:54,637   6   =>  28   		Training 486 pattern with 98.33% 	Forward time: 	 2.18 sec
2023-04-02 06:48:54,637 			Loss:    2.259e-03    			Backward time: 	 0.96 sec 
2023-04-02 06:48:54,753 			Learning rate: weights:   1.000e-03    
2023-04-02 06:48:54,753 			Last test performance: 98.69%
2023-04-02 06:48:54,753 ----------------
2023-04-02 06:48:56,897   6   =>  29   		Training 486 pattern with 98.54% 	Forward time: 	 1.66 sec
2023-04-02 06:48:56,897 			Loss:    1.702e-03    			Backward time: 	 0.47 sec 
2023-04-02 06:48:57,065 			Learning rate: weights:   1.000e-03    
2023-04-02 06:48:57,066 			Last test performance: 98.69%
2023-04-02 06:48:57,066 ----------------
2023-04-02 06:48:58,601   6   =>  30   		Training 486 pattern with 98.75% 	Forward time: 	 1.21 sec
2023-04-02 06:48:58,601 			Loss:    1.841e-03    			Backward time: 	 0.31 sec 
2023-04-02 06:48:58,709 			Learning rate: weights:   1.000e-03    
2023-04-02 06:48:58,709 			Last test performance: 98.69%
2023-04-02 06:48:58,709 ----------------
2023-04-02 06:49:02,027   6   =>  31   		Training 486 pattern with 98.33% 	Forward time: 	 2.42 sec
2023-04-02 06:49:02,027 			Loss:    1.960e-03    			Backward time: 	 0.88 sec 
2023-04-02 06:49:02,171 			Learning rate: weights:   1.000e-03    
2023-04-02 06:49:02,171 			Last test performance: 98.69%
2023-04-02 06:49:02,171 ----------------
2023-04-02 06:49:06,120   6   =>  32   		Training 486 pattern with 98.75% 	Forward time: 	 2.64 sec
2023-04-02 06:49:06,121 			Loss:    1.725e-03    			Backward time: 	 1.30 sec 
2023-04-02 06:49:06,258 			Learning rate: weights:   1.000e-03    
2023-04-02 06:49:06,260 			Last test performance: 98.69%
2023-04-02 06:49:06,260 ----------------
2023-04-02 06:49:07,646   6   =>  33   		Training 486 pattern with 97.50% 	Forward time: 	 1.07 sec
2023-04-02 06:49:07,646 			Loss:    3.163e-03    			Backward time: 	 0.30 sec 
2023-04-02 06:49:07,783 			Learning rate: weights:   1.000e-03    
2023-04-02 06:49:07,783 			Last test performance: 98.69%
2023-04-02 06:49:07,784 ----------------
2023-04-02 06:49:11,499   6   =>  34   		Training 486 pattern with 98.96% 	Forward time: 	 2.58 sec
2023-04-02 06:49:11,499 			Loss:    1.819e-03    			Backward time: 	 1.11 sec 
2023-04-02 06:49:11,611 			Learning rate: weights:   1.000e-03    
2023-04-02 06:49:11,611 			Last test performance: 98.69%
2023-04-02 06:49:11,611 ----------------
2023-04-02 06:49:14,613   6   =>  35   		Training 486 pattern with 98.12% 	Forward time: 	 2.05 sec
2023-04-02 06:49:14,613 			Loss:    2.868e-03    			Backward time: 	 0.86 sec 
2023-04-02 06:49:14,706 			Learning rate: weights:   1.000e-03    
2023-04-02 06:49:14,706 			Last test performance: 98.69%
2023-04-02 06:49:14,707 ----------------
2023-04-02 06:49:15,910   6   =>  36   		Training 486 pattern with 98.12% 	Forward time: 	 1.01 sec
2023-04-02 06:49:15,910 			Loss:    2.913e-03    			Backward time: 	 0.17 sec 
2023-04-02 06:49:16,031 			Learning rate: weights:   1.000e-03    
2023-04-02 06:49:16,032 			Last test performance: 98.69%
2023-04-02 06:49:16,032 ----------------
2023-04-02 06:49:18,522   6   =>  37   		Training 486 pattern with 98.96% 	Forward time: 	 1.78 sec
2023-04-02 06:49:18,523 			Loss:    1.520e-03    			Backward time: 	 0.69 sec 
2023-04-02 06:49:18,724 			Learning rate: weights:   1.000e-03    
2023-04-02 06:49:18,724 			Last test performance: 98.69%
2023-04-02 06:49:18,724 ----------------
2023-04-02 06:49:19,756   6   =>  38   		Training 486 pattern with 98.54% 	Forward time: 	 0.96 sec
2023-04-02 06:49:19,757 			Loss:    2.891e-03    			Backward time: 	 0.06 sec 
2023-04-02 06:49:19,874 			Learning rate: weights:   1.000e-03    
2023-04-02 06:49:19,875 			Last test performance: 98.69%
2023-04-02 06:49:19,876 ----------------
2023-04-02 06:49:21,753   6   =>  39   		Training 486 pattern with 98.12% 	Forward time: 	 1.45 sec
2023-04-02 06:49:21,753 			Loss:    2.510e-03    			Backward time: 	 0.42 sec 
2023-04-02 06:49:22,096 			Learning rate: weights:   1.000e-03    
2023-04-02 06:49:22,097 			Last test performance: 98.69%
2023-04-02 06:49:22,097 ----------------
2023-04-02 06:49:24,424   6   =>  40   		Training 486 pattern with 97.71% 	Forward time: 	 1.52 sec
2023-04-02 06:49:24,424 			Loss:    3.097e-03    			Backward time: 	 0.79 sec 
2023-04-02 06:49:24,562 			Learning rate: weights:   1.000e-03    
2023-04-02 06:49:24,562 			Last test performance: 98.69%
2023-04-02 06:49:24,562 ----------------
2023-04-02 06:49:26,861   6   =>  41   		Training 486 pattern with 96.88% 	Forward time: 	 1.68 sec
2023-04-02 06:49:26,862 			Loss:    3.776e-03    			Backward time: 	 0.60 sec 
2023-04-02 06:49:27,099 			Learning rate: weights:   1.000e-03    
2023-04-02 06:49:27,099 			Last test performance: 98.69%
2023-04-02 06:49:27,099 ----------------
2023-04-02 06:49:29,171   6   =>  42   		Training 486 pattern with 97.71% 	Forward time: 	 1.67 sec
2023-04-02 06:49:29,171 			Loss:    2.897e-03    			Backward time: 	 0.38 sec 
2023-04-02 06:49:29,312 			Learning rate: weights:   1.000e-03    
2023-04-02 06:49:29,312 			Last test performance: 98.69%
2023-04-02 06:49:29,314 ----------------
2023-04-02 06:49:30,907   6   =>  43   		Training 486 pattern with 99.17% 	Forward time: 	 1.36 sec
2023-04-02 06:49:30,908 			Loss:    1.535e-03    			Backward time: 	 0.22 sec 
2023-04-02 06:49:31,067 			Learning rate: weights:   1.000e-03    
2023-04-02 06:49:31,069 			Last test performance: 98.69%
2023-04-02 06:49:31,070 ----------------
2023-04-02 06:49:33,011   6   =>  44   		Training 486 pattern with 98.12% 	Forward time: 	 1.50 sec
2023-04-02 06:49:33,011 			Loss:    2.414e-03    			Backward time: 	 0.42 sec 
2023-04-02 06:49:33,207 			Learning rate: weights:   1.000e-03    
2023-04-02 06:49:33,207 			Last test performance: 98.69%
2023-04-02 06:49:33,207 ----------------
2023-04-02 06:49:34,999   6   =>  45   		Training 486 pattern with 97.08% 	Forward time: 	 1.27 sec
2023-04-02 06:49:35,000 			Loss:    2.752e-03    			Backward time: 	 0.50 sec 
2023-04-02 06:49:35,158 			Learning rate: weights:   1.000e-03    
2023-04-02 06:49:35,160 			Last test performance: 98.69%
2023-04-02 06:49:35,160 ----------------
2023-04-02 06:49:36,591   6   =>  46   		Training 486 pattern with 98.75% 	Forward time: 	 1.15 sec
2023-04-02 06:49:36,591 			Loss:    1.833e-03    			Backward time: 	 0.26 sec 
2023-04-02 06:49:36,702 			Learning rate: weights:   1.000e-03    
2023-04-02 06:49:36,703 			Last test performance: 98.69%
2023-04-02 06:49:36,703 ----------------
2023-04-02 06:49:38,360   6   =>  47   		Training 486 pattern with 98.96% 	Forward time: 	 1.27 sec
2023-04-02 06:49:38,360 			Loss:    1.816e-03    			Backward time: 	 0.37 sec 
2023-04-02 06:49:38,487 			Learning rate: weights:   1.000e-03    
2023-04-02 06:49:38,488 			Last test performance: 98.69%
2023-04-02 06:49:38,488 ----------------
2023-04-02 06:49:39,882   6   =>  48   		Training 486 pattern with 97.71% 	Forward time: 	 1.15 sec
2023-04-02 06:49:39,882 			Loss:    2.499e-03    			Backward time: 	 0.23 sec 
2023-04-02 06:49:40,037 			Learning rate: weights:   1.000e-03    
2023-04-02 06:49:40,038 			Last test performance: 98.69%
2023-04-02 06:49:40,038 ----------------
2023-04-02 06:49:41,820   6   =>  49   		Training 486 pattern with 98.54% 	Forward time: 	 1.38 sec
2023-04-02 06:49:41,821 			Loss:    1.808e-03    			Backward time: 	 0.38 sec 
2023-04-02 06:49:42,047 			Learning rate: weights:   1.000e-03    
2023-04-02 06:49:42,047 			Last test performance: 98.69%
2023-04-02 06:49:42,047 ----------------
2023-04-02 06:49:44,023   6   =>  50   		Training 486 pattern with 97.50% 	Forward time: 	 1.40 sec
2023-04-02 06:49:44,023 			Loss:    2.676e-03    			Backward time: 	 0.54 sec 
2023-04-02 06:49:44,198 			Learning rate: weights:   1.000e-03    
2023-04-02 06:49:44,198 			Last test performance: 98.69%
2023-04-02 06:49:44,198 ----------------
2023-04-02 06:49:46,206   6   =>  51   		Training 486 pattern with 97.71% 	Forward time: 	 1.56 sec
2023-04-02 06:49:46,206 			Loss:    3.451e-03    			Backward time: 	 0.43 sec 
2023-04-02 06:49:46,302 			Learning rate: weights:   1.000e-03    
2023-04-02 06:49:46,302 			Last test performance: 98.69%
2023-04-02 06:49:46,302 ----------------
2023-04-02 06:49:47,517   6   =>  52   		Training 486 pattern with 98.54% 	Forward time: 	 1.14 sec
2023-04-02 06:49:47,517 			Loss:    2.197e-03    			Backward time: 	 0.06 sec 
2023-04-02 06:49:47,650 			Learning rate: weights:   1.000e-03    
2023-04-02 06:49:47,650 			Last test performance: 98.69%
2023-04-02 06:49:47,650 ----------------
2023-04-02 06:49:49,229   6   =>  53   		Training 486 pattern with 97.50% 	Forward time: 	 1.22 sec
2023-04-02 06:49:49,229 			Loss:    2.965e-03    			Backward time: 	 0.35 sec 
2023-04-02 06:49:49,341 			Learning rate: weights:   1.000e-03    
2023-04-02 06:49:49,342 			Last test performance: 98.69%
2023-04-02 06:49:49,342 ----------------
2023-04-02 06:49:51,978   6   =>  54   		Training 486 pattern with 98.75% 	Forward time: 	 1.79 sec
2023-04-02 06:49:51,978 			Loss:    1.692e-03    			Backward time: 	 0.83 sec 
2023-04-02 06:49:52,098 			Learning rate: weights:   1.000e-03    
2023-04-02 06:49:52,099 			Last test performance: 98.69%
2023-04-02 06:49:52,099 ----------------
2023-04-02 06:49:53,882   6   =>  55   		Training 486 pattern with 97.29% 	Forward time: 	 1.43 sec
2023-04-02 06:49:53,883 			Loss:    3.613e-03    			Backward time: 	 0.34 sec 
2023-04-02 06:49:54,068 			Learning rate: weights:   1.000e-03    
2023-04-02 06:49:54,068 			Last test performance: 98.69%
2023-04-02 06:49:54,071 ----------------
2023-04-02 06:49:57,299   6   =>  56   		Training 486 pattern with 96.88% 	Forward time: 	 2.26 sec
2023-04-02 06:49:57,299 			Loss:    3.717e-03    			Backward time: 	 0.96 sec 
2023-04-02 06:49:57,433 			Learning rate: weights:   1.000e-03    
2023-04-02 06:49:57,433 			Last test performance: 98.69%
2023-04-02 06:49:57,433 ----------------
2023-04-02 06:49:59,584   6   =>  57   		Training 486 pattern with 98.12% 	Forward time: 	 1.65 sec
2023-04-02 06:49:59,584 			Loss:    2.700e-03    			Backward time: 	 0.49 sec 
2023-04-02 06:49:59,816 			Learning rate: weights:   1.000e-03    
2023-04-02 06:49:59,816 			Last test performance: 98.69%
2023-04-02 06:49:59,816 ----------------
2023-04-02 06:50:02,946   6   =>  58   		Training 486 pattern with 97.50% 	Forward time: 	 2.35 sec
2023-04-02 06:50:02,946 			Loss:    4.234e-03    			Backward time: 	 0.76 sec 
2023-04-02 06:50:03,110 			Learning rate: weights:   1.000e-03    
2023-04-02 06:50:03,112 			Last test performance: 98.69%
2023-04-02 06:50:03,113 ----------------
2023-04-02 06:50:05,684   6   =>  59   		Training 486 pattern with 98.96% 	Forward time: 	 1.83 sec
2023-04-02 06:50:05,684 			Loss:    1.657e-03    			Backward time: 	 0.72 sec 
2023-04-02 06:50:05,787 			Learning rate: weights:   1.000e-03    
2023-04-02 06:50:05,787 			Last test performance: 98.69%
2023-04-02 06:50:05,787 ----------------
2023-04-02 06:50:06,831   6   =>  60   		Training 486 pattern with 97.50% 	Forward time: 	 0.97 sec
2023-04-02 06:50:06,831 			Loss:    3.693e-03    			Backward time: 	 0.06 sec 
2023-04-02 06:50:06,935 			Learning rate: weights:   1.000e-03    
2023-04-02 06:50:06,936 			Last test performance: 98.69%
2023-04-02 06:50:06,936 ----------------
2023-04-02 06:50:08,342   6   =>  61   		Training 486 pattern with 97.50% 	Forward time: 	 1.16 sec
2023-04-02 06:50:08,342 			Loss:    3.213e-03    			Backward time: 	 0.23 sec 
2023-04-02 06:50:08,450 			Learning rate: weights:   1.000e-03    
2023-04-02 06:50:08,450 			Last test performance: 98.69%
2023-04-02 06:50:08,451 ----------------
2023-04-02 06:50:10,987   6   =>  62   		Training 486 pattern with 98.96% 	Forward time: 	 1.82 sec
2023-04-02 06:50:10,987 			Loss:    1.532e-03    			Backward time: 	 0.70 sec 
2023-04-02 06:50:11,173 			Learning rate: weights:   1.000e-03    
2023-04-02 06:50:11,176 			Last test performance: 98.69%
2023-04-02 06:50:11,176 ----------------
2023-04-02 06:50:14,581   6   =>  63   		Training 486 pattern with 99.17% 	Forward time: 	 2.28 sec
2023-04-02 06:50:14,582 			Loss:    1.537e-03    			Backward time: 	 1.11 sec 
2023-04-02 06:50:14,850 			Learning rate: weights:   1.000e-03    
2023-04-02 06:50:14,850 			Last test performance: 98.69%
2023-04-02 06:50:14,851 ----------------
2023-04-02 06:50:15,853   6   =>  64   		Training 486 pattern with 98.54% 	Forward time: 	 0.93 sec
2023-04-02 06:50:15,854 			Loss:    2.393e-03    			Backward time: 	 0.06 sec 
2023-04-02 06:50:15,986 			Learning rate: weights:   1.000e-03    
2023-04-02 06:50:15,987 			Last test performance: 98.69%
2023-04-02 06:50:15,988 ----------------
2023-04-02 06:50:18,540   6   =>  65   		Training 486 pattern with 98.33% 	Forward time: 	 1.82 sec
2023-04-02 06:50:18,540 			Loss:    2.271e-03    			Backward time: 	 0.72 sec 
2023-04-02 06:50:18,624 			Learning rate: weights:   1.000e-03    
2023-04-02 06:50:18,625 			Last test performance: 98.69%
2023-04-02 06:50:18,625 ----------------
2023-04-02 06:50:22,201   6   =>  66   		Training 486 pattern with 98.33% 	Forward time: 	 2.11 sec
2023-04-02 06:50:22,201 			Loss:    2.660e-03    			Backward time: 	 1.44 sec 
2023-04-02 06:50:22,327 			Learning rate: weights:   1.000e-03    
2023-04-02 06:50:22,327 			Last test performance: 98.69%
2023-04-02 06:50:22,327 ----------------
2023-04-02 06:50:24,346   6   =>  67   		Training 486 pattern with 96.67% 	Forward time: 	 1.46 sec
2023-04-02 06:50:24,346 			Loss:    3.567e-03    			Backward time: 	 0.54 sec 
2023-04-02 06:50:24,490 			Learning rate: weights:   1.000e-03    
2023-04-02 06:50:24,490 			Last test performance: 98.69%
2023-04-02 06:50:24,490 ----------------
2023-04-02 06:50:27,012   6   =>  68   		Training 486 pattern with 98.12% 	Forward time: 	 1.80 sec
2023-04-02 06:50:27,013 			Loss:    2.697e-03    			Backward time: 	 0.71 sec 
2023-04-02 06:50:27,196 			Learning rate: weights:   1.000e-03    
2023-04-02 06:50:27,196 			Last test performance: 98.69%
2023-04-02 06:50:27,199 ----------------
2023-04-02 06:50:29,873   6   =>  69   		Training 486 pattern with 99.58% 	Forward time: 	 2.05 sec
2023-04-02 06:50:29,873 			Loss:    1.205e-03    			Backward time: 	 0.62 sec 
2023-04-02 06:50:30,058 			Learning rate: weights:   1.000e-03    
2023-04-02 06:50:30,058 			Last test performance: 98.69%
2023-04-02 06:50:30,059 ----------------
2023-04-02 06:50:31,030   6   =>  70   		Training 486 pattern with 97.29% 	Forward time: 	 0.82 sec
2023-04-02 06:50:31,031 			Loss:    3.321e-03    			Backward time: 	 0.14 sec 
2023-04-02 06:50:31,256 			Learning rate: weights:   1.000e-03    
2023-04-02 06:50:31,258 			Last test performance: 98.69%
2023-04-02 06:50:31,259 ----------------
2023-04-02 06:50:32,458   6   =>  71   		Training 486 pattern with 97.08% 	Forward time: 	 0.96 sec
2023-04-02 06:50:32,459 			Loss:    3.769e-03    			Backward time: 	 0.22 sec 
2023-04-02 06:50:32,765 			Learning rate: weights:   1.000e-03    
2023-04-02 06:50:32,765 			Last test performance: 98.69%
2023-04-02 06:50:32,765 ----------------
2023-04-02 06:50:35,048   6   =>  72   		Training 486 pattern with 98.75% 	Forward time: 	 1.61 sec
2023-04-02 06:50:35,049 			Loss:    2.284e-03    			Backward time: 	 0.66 sec 
2023-04-02 06:50:35,186 			Learning rate: weights:   1.000e-03    
2023-04-02 06:50:35,188 			Last test performance: 98.69%
2023-04-02 06:50:35,188 ----------------
2023-04-02 06:50:37,571   6   =>  73   		Training 486 pattern with 97.92% 	Forward time: 	 1.64 sec
2023-04-02 06:50:37,571 			Loss:    1.998e-03    			Backward time: 	 0.73 sec 
2023-04-02 06:50:37,728 			Learning rate: weights:   1.000e-03    
2023-04-02 06:50:37,728 			Last test performance: 98.69%
2023-04-02 06:50:37,729 ----------------
2023-04-02 06:50:38,966   6   =>  74   		Training 486 pattern with 98.33% 	Forward time: 	 0.96 sec
2023-04-02 06:50:38,966 			Loss:    2.607e-03    			Backward time: 	 0.26 sec 
2023-04-02 06:50:39,163 			Learning rate: weights:   1.000e-03    
2023-04-02 06:50:39,163 			Last test performance: 98.69%
2023-04-02 06:50:39,163 ----------------
2023-04-02 06:50:40,489   6   =>  75   		Training 486 pattern with 98.12% 	Forward time: 	 1.13 sec
2023-04-02 06:50:40,489 			Loss:    2.770e-03    			Backward time: 	 0.17 sec 
2023-04-02 06:50:40,712 			Learning rate: weights:   1.000e-03    
2023-04-02 06:50:40,713 			Last test performance: 98.69%
2023-04-02 06:50:40,713 ----------------
2023-04-02 06:50:42,261   6   =>  76   		Training 486 pattern with 97.08% 	Forward time: 	 1.29 sec
2023-04-02 06:50:42,261 			Loss:    3.443e-03    			Backward time: 	 0.24 sec 
2023-04-02 06:50:42,482 			Learning rate: weights:   1.000e-03    
2023-04-02 06:50:42,483 			Last test performance: 98.69%
2023-04-02 06:50:42,483 ----------------
2023-04-02 06:50:45,404   6   =>  77   		Training 486 pattern with 97.29% 	Forward time: 	 1.98 sec
2023-04-02 06:50:45,404 			Loss:    5.212e-03    			Backward time: 	 0.92 sec 
2023-04-02 06:50:45,519 			Learning rate: weights:   1.000e-03    
2023-04-02 06:50:45,519 			Last test performance: 98.69%
2023-04-02 06:50:45,519 ----------------
2023-04-02 06:50:47,910   6   =>  78   		Training 486 pattern with 97.50% 	Forward time: 	 1.68 sec
2023-04-02 06:50:47,910 			Loss:    4.746e-03    			Backward time: 	 0.70 sec 
2023-04-02 06:50:48,108 			Learning rate: weights:   1.000e-03    
2023-04-02 06:50:48,108 			Last test performance: 98.69%
2023-04-02 06:50:48,108 ----------------
2023-04-02 06:50:49,927   6   =>  79   		Training 486 pattern with 98.96% 	Forward time: 	 1.45 sec
2023-04-02 06:50:49,927 			Loss:    2.038e-03    			Backward time: 	 0.35 sec 
2023-04-02 06:50:50,059 			Learning rate: weights:   1.000e-03    
2023-04-02 06:50:50,060 			Last test performance: 98.69%
2023-04-02 06:50:50,060 ----------------
2023-04-02 06:50:52,860   6   =>  80   		Training 486 pattern with 98.75% 	Forward time: 	 1.97 sec
2023-04-02 06:50:52,861 			Loss:    1.315e-03    			Backward time: 	 0.81 sec 
2023-04-02 06:50:52,940 			Learning rate: weights:   1.000e-03    
2023-04-02 06:50:52,941 			Last test performance: 98.69%
2023-04-02 06:50:52,941 ----------------
2023-04-02 06:50:56,446   6   =>  81   		Training 486 pattern with 98.12% 	Forward time: 	 2.31 sec
2023-04-02 06:50:56,447 			Loss:    2.435e-03    			Backward time: 	 1.18 sec 
2023-04-02 06:50:56,799 			Learning rate: weights:   1.000e-03    
2023-04-02 06:50:56,799 			Last test performance: 98.69%
2023-04-02 06:50:56,799 ----------------
2023-04-02 06:50:58,358   6   =>  82   		Training 486 pattern with 98.33% 	Forward time: 	 1.23 sec
2023-04-02 06:50:58,359 			Loss:    2.236e-03    			Backward time: 	 0.32 sec 
2023-04-02 06:50:58,454 			Learning rate: weights:   1.000e-03    
2023-04-02 06:50:58,455 			Last test performance: 98.69%
2023-04-02 06:50:58,455 ----------------
2023-04-02 06:51:01,678   6   =>  83   		Training 486 pattern with 97.29% 	Forward time: 	 2.20 sec
2023-04-02 06:51:01,678 			Loss:    4.318e-03    			Backward time: 	 1.01 sec 
2023-04-02 06:51:01,868 			Learning rate: weights:   1.000e-03    
2023-04-02 06:51:01,868 			Last test performance: 98.69%
2023-04-02 06:51:01,868 ----------------
2023-04-02 06:51:05,136   6   =>  84   		Training 486 pattern with 98.54% 	Forward time: 	 2.32 sec
2023-04-02 06:51:05,137 			Loss:    2.224e-03    			Backward time: 	 0.92 sec 
2023-04-02 06:51:05,400 			Learning rate: weights:   1.000e-03    
2023-04-02 06:51:05,400 			Last test performance: 98.69%
2023-04-02 06:51:05,400 ----------------
2023-04-02 06:51:06,442   6   =>  85   		Training 486 pattern with 98.54% 	Forward time: 	 0.95 sec
2023-04-02 06:51:06,442 			Loss:    1.877e-03    			Backward time: 	 0.08 sec 
2023-04-02 06:51:06,568 			Learning rate: weights:   1.000e-03    
2023-04-02 06:51:06,568 			Last test performance: 98.69%
2023-04-02 06:51:06,568 ----------------
2023-04-02 06:51:08,362   6   =>  86   		Training 486 pattern with 98.33% 	Forward time: 	 1.45 sec
2023-04-02 06:51:08,362 			Loss:    2.206e-03    			Backward time: 	 0.32 sec 
2023-04-02 06:51:08,520 			Learning rate: weights:   1.000e-03    
2023-04-02 06:51:08,521 			Last test performance: 98.69%
2023-04-02 06:51:08,523 ----------------
2023-04-02 06:51:10,460   6   =>  87   		Training 486 pattern with 96.88% 	Forward time: 	 1.54 sec
2023-04-02 06:51:10,460 			Loss:    3.010e-03    			Backward time: 	 0.37 sec 
2023-04-02 06:51:10,625 			Learning rate: weights:   1.000e-03    
2023-04-02 06:51:10,625 			Last test performance: 98.69%
2023-04-02 06:51:10,625 ----------------
2023-04-02 06:51:12,652   6   =>  88   		Training 486 pattern with 98.12% 	Forward time: 	 1.48 sec
2023-04-02 06:51:12,652 			Loss:    2.068e-03    			Backward time: 	 0.54 sec 
2023-04-02 06:51:12,842 			Learning rate: weights:   1.000e-03    
2023-04-02 06:51:12,842 			Last test performance: 98.69%
2023-04-02 06:51:12,843 ----------------
2023-04-02 06:51:14,006   6   =>  89   		Training 486 pattern with 96.88% 	Forward time: 	 1.00 sec
2023-04-02 06:51:14,006 			Loss:    3.437e-03    			Backward time: 	 0.15 sec 
2023-04-02 06:51:14,131 			Learning rate: weights:   1.000e-03    
2023-04-02 06:51:14,132 			Last test performance: 98.69%
2023-04-02 06:51:14,133 ----------------
2023-04-02 06:51:15,316   6   =>  90   		Training 486 pattern with 97.92% 	Forward time: 	 0.97 sec
2023-04-02 06:51:15,316 			Loss:    2.485e-03    			Backward time: 	 0.20 sec 
2023-04-02 06:51:15,502 			Learning rate: weights:   1.000e-03    
2023-04-02 06:51:15,502 			Last test performance: 98.69%
2023-04-02 06:51:15,502 ----------------
2023-04-02 06:51:16,546   6   =>  91   		Training 486 pattern with 98.12% 	Forward time: 	 0.96 sec
2023-04-02 06:51:16,547 			Loss:    2.391e-03    			Backward time: 	 0.06 sec 
2023-04-02 06:51:16,729 			Learning rate: weights:   1.000e-03    
2023-04-02 06:51:16,729 			Last test performance: 98.69%
2023-04-02 06:51:16,729 ----------------
2023-04-02 06:51:18,665   6   =>  92   		Training 486 pattern with 98.54% 	Forward time: 	 1.41 sec
2023-04-02 06:51:18,665 			Loss:    2.180e-03    			Backward time: 	 0.51 sec 
2023-04-02 06:51:18,819 			Learning rate: weights:   1.000e-03    
2023-04-02 06:51:18,819 			Last test performance: 98.69%
2023-04-02 06:51:18,819 ----------------
2023-04-02 06:51:20,076   6   =>  93   		Training 486 pattern with 98.96% 	Forward time: 	 1.05 sec
2023-04-02 06:51:20,077 			Loss:    2.025e-03    			Backward time: 	 0.19 sec 
2023-04-02 06:51:20,281 			Learning rate: weights:   1.000e-03    
2023-04-02 06:51:20,281 			Last test performance: 98.69%
2023-04-02 06:51:20,282 ----------------
2023-04-02 06:51:21,484   6   =>  94   		Training 486 pattern with 98.96% 	Forward time: 	 1.06 sec
2023-04-02 06:51:21,485 			Loss:    2.427e-03    			Backward time: 	 0.13 sec 
2023-04-02 06:51:21,570 			Learning rate: weights:   1.000e-03    
2023-04-02 06:51:21,570 			Last test performance: 98.69%
2023-04-02 06:51:21,570 ----------------
2023-04-02 06:51:23,511   6   =>  95   		Training 486 pattern with 98.75% 	Forward time: 	 1.34 sec
2023-04-02 06:51:23,511 			Loss:    1.773e-03    			Backward time: 	 0.59 sec 
2023-04-02 06:51:23,694 			Learning rate: weights:   1.000e-03    
2023-04-02 06:51:23,695 			Last test performance: 98.69%
2023-04-02 06:51:23,696 ----------------
2023-04-02 06:51:24,745   6   =>  96   		Training 486 pattern with 98.54% 	Forward time: 	 0.93 sec
2023-04-02 06:51:24,745 			Loss:    2.325e-03    			Backward time: 	 0.11 sec 
2023-04-02 06:51:24,917 			Learning rate: weights:   1.000e-03    
2023-04-02 06:51:24,918 			Last test performance: 98.69%
2023-04-02 06:51:24,918 ----------------
2023-04-02 06:51:26,291   6   =>  97   		Training 486 pattern with 98.12% 	Forward time: 	 1.00 sec
2023-04-02 06:51:26,291 			Loss:    2.877e-03    			Backward time: 	 0.35 sec 
2023-04-02 06:51:26,413 			Learning rate: weights:   1.000e-03    
2023-04-02 06:51:26,413 			Last test performance: 98.69%
2023-04-02 06:51:26,415 ----------------
2023-04-02 06:51:28,760   6   =>  98   		Training 486 pattern with 98.12% 	Forward time: 	 1.79 sec
2023-04-02 06:51:28,760 			Loss:    2.354e-03    			Backward time: 	 0.54 sec 
2023-04-02 06:51:28,913 			Learning rate: weights:   1.000e-03    
2023-04-02 06:51:28,913 			Last test performance: 98.69%
2023-04-02 06:51:28,913 ----------------
2023-04-02 06:51:31,241   6   =>  99   		Training 486 pattern with 97.50% 	Forward time: 	 1.77 sec
2023-04-02 06:51:31,241 			Loss:    4.948e-03    			Backward time: 	 0.54 sec 
2023-04-02 06:51:31,443 			Learning rate: weights:   1.000e-03    
2023-04-02 06:51:31,444 			Last test performance: 98.69%
2023-04-02 06:51:31,444 ----------------
2023-04-02 06:51:32,423   6   => 100   		Training 486 pattern with 98.96% 	Forward time: 	 0.89 sec
2023-04-02 06:51:32,424 			Loss:    2.755e-03    			Backward time: 	 0.07 sec 
2023-04-02 06:51:32,672 			Learning rate: weights:   1.000e-03    
2023-04-02 06:51:32,672 			Last test performance: 98.69%
2023-04-02 06:51:32,672 ----------------
2023-04-02 06:51:34,046   6   => 101   		Training 486 pattern with 98.33% 	Forward time: 	 1.16 sec
2023-04-02 06:51:34,046 			Loss:    2.832e-03    			Backward time: 	 0.20 sec 
2023-04-02 06:51:34,272 			Learning rate: weights:   1.000e-03    
2023-04-02 06:51:34,272 			Last test performance: 98.69%
2023-04-02 06:51:34,272 ----------------
2023-04-02 06:51:35,887   6   => 102   		Training 486 pattern with 98.96% 	Forward time: 	 1.19 sec
2023-04-02 06:51:35,888 			Loss:    1.555e-03    			Backward time: 	 0.41 sec 
2023-04-02 06:51:36,086 			Learning rate: weights:   1.000e-03    
2023-04-02 06:51:36,088 			Last test performance: 98.69%
2023-04-02 06:51:36,088 ----------------
2023-04-02 06:51:38,789   6   => 103   		Training 486 pattern with 98.33% 	Forward time: 	 2.06 sec
2023-04-02 06:51:38,790 			Loss:    2.697e-03    			Backward time: 	 0.63 sec 
2023-04-02 06:51:38,965 			Learning rate: weights:   1.000e-03    
2023-04-02 06:51:38,965 			Last test performance: 98.69%
2023-04-02 06:51:38,965 ----------------
2023-04-02 06:51:43,160   6   => 104   		Training 486 pattern with 97.50% 	Forward time: 	 2.76 sec
2023-04-02 06:51:43,160 			Loss:    3.113e-03    			Backward time: 	 1.42 sec 
2023-04-02 06:51:43,255 			Learning rate: weights:   1.000e-03    
2023-04-02 06:51:43,255 			Last test performance: 98.69%
2023-04-02 06:51:43,255 ----------------
2023-04-02 06:51:44,257   6   => 105   		Training 486 pattern with 97.92% 	Forward time: 	 0.90 sec
2023-04-02 06:51:44,257 			Loss:    2.460e-03    			Backward time: 	 0.08 sec 
2023-04-02 06:51:44,393 			Learning rate: weights:   1.000e-03    
2023-04-02 06:51:44,393 			Last test performance: 98.69%
2023-04-02 06:51:44,393 ----------------
2023-04-02 06:51:45,692   6   => 106   		Training 486 pattern with 97.50% 	Forward time: 	 1.12 sec
2023-04-02 06:51:45,692 			Loss:    2.760e-03    			Backward time: 	 0.16 sec 
2023-04-02 06:51:45,797 			Learning rate: weights:   1.000e-03    
2023-04-02 06:51:45,797 			Last test performance: 98.69%
2023-04-02 06:51:45,798 ----------------
2023-04-02 06:51:48,353   6   => 107   		Training 486 pattern with 98.33% 	Forward time: 	 1.79 sec
2023-04-02 06:51:48,353 			Loss:    2.574e-03    			Backward time: 	 0.75 sec 
2023-04-02 06:51:48,732 			Learning rate: weights:   1.000e-03    
2023-04-02 06:51:48,732 			Last test performance: 98.69%
2023-04-02 06:51:48,732 ----------------
2023-04-02 06:51:52,130   6   => 108   		Training 486 pattern with 97.50% 	Forward time: 	 2.14 sec
2023-04-02 06:51:52,130 			Loss:    3.306e-03    			Backward time: 	 1.24 sec 
2023-04-02 06:51:52,288 			Learning rate: weights:   1.000e-03    
2023-04-02 06:51:52,289 			Last test performance: 98.69%
2023-04-02 06:51:52,289 ----------------
2023-04-02 06:51:54,600   6   => 109   		Training 486 pattern with 98.33% 	Forward time: 	 1.70 sec
2023-04-02 06:51:54,600 			Loss:    2.275e-03    			Backward time: 	 0.59 sec 
2023-04-02 06:51:54,787 			Learning rate: weights:   1.000e-03    
2023-04-02 06:51:54,787 			Last test performance: 98.69%
2023-04-02 06:51:54,787 ----------------
2023-04-02 06:51:56,933   6   => 110   		Training 486 pattern with 98.75% 	Forward time: 	 1.49 sec
2023-04-02 06:51:56,934 			Loss:    1.637e-03    			Backward time: 	 0.64 sec 
2023-04-02 06:51:57,159 			Learning rate: weights:   1.000e-03    
2023-04-02 06:51:57,159 			Last test performance: 98.69%
2023-04-02 06:51:57,159 ----------------
2023-04-02 06:52:00,594   6   => 111   		Training 486 pattern with 97.71% 	Forward time: 	 2.30 sec
2023-04-02 06:52:00,594 			Loss:    1.868e-03    			Backward time: 	 1.12 sec 
2023-04-02 06:52:00,695 			Learning rate: weights:   1.000e-03    
2023-04-02 06:52:00,695 			Last test performance: 98.69%
2023-04-02 06:52:00,695 ----------------
2023-04-02 06:52:03,192   6   => 112   		Training 486 pattern with 97.71% 	Forward time: 	 1.94 sec
2023-04-02 06:52:03,192 			Loss:    3.083e-03    			Backward time: 	 0.55 sec 
2023-04-02 06:52:03,276 			Learning rate: weights:   1.000e-03    
2023-04-02 06:52:03,276 			Last test performance: 98.69%
2023-04-02 06:52:03,276 ----------------
2023-04-02 06:52:05,793   6   => 113   		Training 486 pattern with 98.75% 	Forward time: 	 1.74 sec
2023-04-02 06:52:05,793 			Loss:    2.671e-03    			Backward time: 	 0.76 sec 
2023-04-02 06:52:05,947 			Learning rate: weights:   1.000e-03    
2023-04-02 06:52:05,947 			Last test performance: 98.69%
2023-04-02 06:52:05,947 ----------------
2023-04-02 06:52:08,133   6   => 114   		Training 486 pattern with 97.29% 	Forward time: 	 1.56 sec
2023-04-02 06:52:08,134 			Loss:    3.704e-03    			Backward time: 	 0.61 sec 
2023-04-02 06:52:08,302 			Learning rate: weights:   1.000e-03    
2023-04-02 06:52:08,303 			Last test performance: 98.69%
2023-04-02 06:52:08,303 ----------------
2023-04-02 06:52:11,398   6   => 115   		Training 486 pattern with 99.38% 	Forward time: 	 2.11 sec
2023-04-02 06:52:11,398 			Loss:    1.447e-03    			Backward time: 	 0.98 sec 
2023-04-02 06:52:11,525 			Learning rate: weights:   1.000e-03    
2023-04-02 06:52:11,525 			Last test performance: 98.69%
2023-04-02 06:52:11,525 ----------------
2023-04-02 06:52:13,202   6   => 116   		Training 486 pattern with 97.71% 	Forward time: 	 1.49 sec
2023-04-02 06:52:13,202 			Loss:    2.572e-03    			Backward time: 	 0.18 sec 
2023-04-02 06:52:13,340 			Learning rate: weights:   1.000e-03    
2023-04-02 06:52:13,340 			Last test performance: 98.69%
2023-04-02 06:52:13,341 ----------------
2023-04-02 06:52:14,485   6   => 117   		Training 486 pattern with 99.58% 	Forward time: 	 1.03 sec
2023-04-02 06:52:14,485 			Loss:    9.846e-04    			Backward time: 	 0.10 sec 
2023-04-02 06:52:14,690 			Learning rate: weights:   1.000e-03    
2023-04-02 06:52:14,690 			Last test performance: 98.69%
2023-04-02 06:52:14,691 ----------------
2023-04-02 06:52:18,547   6   => 118   		Training 486 pattern with 97.92% 	Forward time: 	 2.62 sec
2023-04-02 06:52:18,547 			Loss:    2.497e-03    			Backward time: 	 1.21 sec 
2023-04-02 06:52:18,695 			Learning rate: weights:   1.000e-03    
2023-04-02 06:52:18,702 			Last test performance: 98.69%
2023-04-02 06:52:18,703 ----------------
2023-04-02 06:52:21,142   6   => 119   		Training 486 pattern with 98.33% 	Forward time: 	 1.62 sec
2023-04-02 06:52:21,143 			Loss:    1.887e-03    			Backward time: 	 0.80 sec 
2023-04-02 06:52:21,286 			Learning rate: weights:   1.000e-03    
2023-04-02 06:52:21,286 			Last test performance: 98.69%
2023-04-02 06:52:21,287 ----------------
2023-04-02 06:52:25,634   6   => 120   		Training 486 pattern with 98.33% 	Forward time: 	 3.00 sec
2023-04-02 06:52:25,634 			Loss:    2.175e-03    			Backward time: 	 1.34 sec 
2023-04-02 06:52:25,723 			Learning rate: weights:   1.000e-03    
2023-04-02 06:52:25,723 			Last test performance: 98.69%
2023-04-02 06:52:25,723 ----------------
2023-04-02 06:52:29,860   6   => 121   		Training 486 pattern with 97.71% 	Forward time: 	 3.22 sec
2023-04-02 06:52:29,860 			Loss:    4.228e-03    			Backward time: 	 0.90 sec 
2023-04-02 06:52:30,014 			Learning rate: weights:   1.000e-03    
2023-04-02 06:52:30,014 			Last test performance: 98.69%
2023-04-02 06:52:30,014 ----------------
2023-04-02 06:52:33,144   6   => 122   		Training 486 pattern with 98.54% 	Forward time: 	 2.34 sec
2023-04-02 06:52:33,144 			Loss:    2.509e-03    			Backward time: 	 0.78 sec 
2023-04-02 06:52:33,305 			Learning rate: weights:   1.000e-03    
2023-04-02 06:52:33,305 			Last test performance: 98.69%
2023-04-02 06:52:33,306 ----------------
2023-04-02 06:52:36,067   6   => 123   		Training 486 pattern with 97.50% 	Forward time: 	 1.94 sec
2023-04-02 06:52:36,067 			Loss:    3.384e-03    			Backward time: 	 0.80 sec 
2023-04-02 06:52:36,163 			Learning rate: weights:   1.000e-03    
2023-04-02 06:52:36,163 			Last test performance: 98.69%
2023-04-02 06:52:36,163 ----------------
2023-04-02 06:52:39,144   6   => 124   		Training 486 pattern with 97.71% 	Forward time: 	 2.11 sec
2023-04-02 06:52:39,145 			Loss:    2.886e-03    			Backward time: 	 0.84 sec 
2023-04-02 06:52:39,250 
2023-04-02 06:52:39,250 Testing:
2023-04-02 06:52:39,410 		24 of 10000 with 91.67% 	 Time used:  0.16 sec
2023-04-02 06:52:39,598 		48 of 10000 with 93.75% 	 Time used:  0.19 sec
2023-04-02 06:52:39,781 		72 of 10000 with 95.83% 	 Time used:  0.18 sec
2023-04-02 06:52:39,958 		96 of 10000 with 95.83% 	 Time used:  0.18 sec
2023-04-02 06:52:40,166 		120 of 10000 with 96.67% 	 Time used:  0.21 sec
2023-04-02 06:52:40,346 		144 of 10000 with 96.53% 	 Time used:  0.18 sec
2023-04-02 06:52:40,507 		168 of 10000 with 97.02% 	 Time used:  0.16 sec
2023-04-02 06:52:40,684 		192 of 10000 with 97.40% 	 Time used:  0.18 sec
2023-04-02 06:52:40,857 		216 of 10000 with 97.69% 	 Time used:  0.17 sec
2023-04-02 06:52:41,030 		240 of 10000 with 97.92% 	 Time used:  0.17 sec
2023-04-02 06:52:41,065 		264 of 10000 with 98.11% 	 Time used:  0.03 sec
2023-04-02 06:52:41,212 		288 of 10000 with 97.92% 	 Time used:  0.15 sec
2023-04-02 06:52:41,419 		312 of 10000 with 97.76% 	 Time used:  0.21 sec
2023-04-02 06:52:41,560 		336 of 10000 with 97.62% 	 Time used:  0.14 sec
2023-04-02 06:52:41,742 		360 of 10000 with 97.78% 	 Time used:  0.18 sec
2023-04-02 06:52:41,889 		384 of 10000 with 97.66% 	 Time used:  0.15 sec
2023-04-02 06:52:42,025 		408 of 10000 with 97.79% 	 Time used:  0.14 sec
2023-04-02 06:52:42,208 		432 of 10000 with 97.92% 	 Time used:  0.18 sec
2023-04-02 06:52:42,353 		456 of 10000 with 97.37% 	 Time used:  0.14 sec
2023-04-02 06:52:42,484 		480 of 10000 with 97.29% 	 Time used:  0.13 sec
2023-04-02 06:52:42,735 		504 of 10000 with 97.42% 	 Time used:  0.25 sec
2023-04-02 06:52:42,859 		528 of 10000 with 97.16% 	 Time used:  0.12 sec
2023-04-02 06:52:43,011 		552 of 10000 with 97.28% 	 Time used:  0.15 sec
2023-04-02 06:52:43,193 		576 of 10000 with 97.40% 	 Time used:  0.18 sec
2023-04-02 06:52:43,373 		600 of 10000 with 97.50% 	 Time used:  0.18 sec
2023-04-02 06:52:43,565 		624 of 10000 with 97.60% 	 Time used:  0.19 sec
2023-04-02 06:52:43,797 		648 of 10000 with 97.53% 	 Time used:  0.23 sec
2023-04-02 06:52:43,961 		672 of 10000 with 97.47% 	 Time used:  0.16 sec
2023-04-02 06:52:44,132 		696 of 10000 with 97.56% 	 Time used:  0.17 sec
2023-04-02 06:52:44,326 		720 of 10000 with 97.36% 	 Time used:  0.19 sec
2023-04-02 06:52:44,496 		744 of 10000 with 97.45% 	 Time used:  0.17 sec
2023-04-02 06:52:44,670 		768 of 10000 with 97.53% 	 Time used:  0.17 sec
2023-04-02 06:52:44,849 		792 of 10000 with 97.60% 	 Time used:  0.18 sec
2023-04-02 06:52:45,031 		816 of 10000 with 97.67% 	 Time used:  0.18 sec
2023-04-02 06:52:45,262 		840 of 10000 with 97.62% 	 Time used:  0.23 sec
2023-04-02 06:52:45,426 		864 of 10000 with 97.57% 	 Time used:  0.16 sec
2023-04-02 06:52:45,653 		888 of 10000 with 97.52% 	 Time used:  0.23 sec
2023-04-02 06:52:45,832 		912 of 10000 with 97.48% 	 Time used:  0.18 sec
2023-04-02 06:52:46,047 		936 of 10000 with 97.54% 	 Time used:  0.21 sec
2023-04-02 06:52:46,222 		960 of 10000 with 97.60% 	 Time used:  0.17 sec
2023-04-02 06:52:46,371 		984 of 10000 with 97.66% 	 Time used:  0.15 sec
2023-04-02 06:52:46,544 		1008 of 10000 with 97.72% 	 Time used:  0.17 sec
2023-04-02 06:52:46,695 		1032 of 10000 with 97.67% 	 Time used:  0.15 sec
2023-04-02 06:52:46,870 		1056 of 10000 with 97.73% 	 Time used:  0.17 sec
2023-04-02 06:52:47,049 		1080 of 10000 with 97.78% 	 Time used:  0.18 sec
2023-04-02 06:52:47,177 		1104 of 10000 with 97.83% 	 Time used:  0.13 sec
2023-04-02 06:52:47,328 		1128 of 10000 with 97.87% 	 Time used:  0.15 sec
2023-04-02 06:52:47,454 		1152 of 10000 with 97.92% 	 Time used:  0.12 sec
2023-04-02 06:52:47,649 		1176 of 10000 with 97.96% 	 Time used:  0.19 sec
2023-04-02 06:52:47,823 		1200 of 10000 with 98.00% 	 Time used:  0.17 sec
2023-04-02 06:52:48,032 		1224 of 10000 with 98.04% 	 Time used:  0.19 sec
2023-04-02 06:52:48,221 		1248 of 10000 with 98.08% 	 Time used:  0.19 sec
2023-04-02 06:52:48,428 		1272 of 10000 with 98.11% 	 Time used:  0.21 sec
2023-04-02 06:52:48,584 		1296 of 10000 with 98.07% 	 Time used:  0.15 sec
2023-04-02 06:52:48,744 		1320 of 10000 with 98.11% 	 Time used:  0.16 sec
2023-04-02 06:52:48,904 		1344 of 10000 with 98.14% 	 Time used:  0.16 sec
2023-04-02 06:52:49,091 		1368 of 10000 with 98.17% 	 Time used:  0.19 sec
2023-04-02 06:52:49,241 		1392 of 10000 with 98.20% 	 Time used:  0.15 sec
2023-04-02 06:52:49,396 		1416 of 10000 with 98.23% 	 Time used:  0.15 sec
2023-04-02 06:52:49,592 		1440 of 10000 with 98.26% 	 Time used:  0.19 sec
2023-04-02 06:52:49,805 		1464 of 10000 with 98.29% 	 Time used:  0.21 sec
2023-04-02 06:52:49,963 		1488 of 10000 with 98.19% 	 Time used:  0.16 sec
2023-04-02 06:52:50,111 		1512 of 10000 with 98.21% 	 Time used:  0.15 sec
2023-04-02 06:52:50,278 		1536 of 10000 with 98.18% 	 Time used:  0.17 sec
2023-04-02 06:52:50,475 		1560 of 10000 with 98.21% 	 Time used:  0.20 sec
2023-04-02 06:52:50,687 		1584 of 10000 with 98.17% 	 Time used:  0.21 sec
2023-04-02 06:52:50,860 		1608 of 10000 with 98.20% 	 Time used:  0.17 sec
2023-04-02 06:52:51,037 		1632 of 10000 with 98.16% 	 Time used:  0.18 sec
2023-04-02 06:52:51,184 		1656 of 10000 with 98.19% 	 Time used:  0.15 sec
2023-04-02 06:52:51,353 		1680 of 10000 with 98.21% 	 Time used:  0.17 sec
2023-04-02 06:52:51,535 		1704 of 10000 with 98.24% 	 Time used:  0.18 sec
2023-04-02 06:52:51,701 		1728 of 10000 with 98.21% 	 Time used:  0.17 sec
2023-04-02 06:52:51,875 		1752 of 10000 with 98.23% 	 Time used:  0.17 sec
2023-04-02 06:52:52,006 		1776 of 10000 with 98.25% 	 Time used:  0.13 sec
2023-04-02 06:52:52,133 		1800 of 10000 with 98.28% 	 Time used:  0.13 sec
2023-04-02 06:52:52,265 		1824 of 10000 with 98.30% 	 Time used:  0.13 sec
2023-04-02 06:52:52,408 		1848 of 10000 with 98.32% 	 Time used:  0.14 sec
2023-04-02 06:52:52,575 		1872 of 10000 with 98.29% 	 Time used:  0.17 sec
2023-04-02 06:52:52,747 		1896 of 10000 with 98.31% 	 Time used:  0.17 sec
2023-04-02 06:52:52,926 		1920 of 10000 with 98.33% 	 Time used:  0.18 sec
2023-04-02 06:52:53,100 		1944 of 10000 with 98.35% 	 Time used:  0.17 sec
2023-04-02 06:52:53,286 		1968 of 10000 with 98.37% 	 Time used:  0.19 sec
2023-04-02 06:52:53,470 		1992 of 10000 with 98.39% 	 Time used:  0.18 sec
2023-04-02 06:52:53,682 		2016 of 10000 with 98.41% 	 Time used:  0.21 sec
2023-04-02 06:52:53,850 		2040 of 10000 with 98.38% 	 Time used:  0.17 sec
2023-04-02 06:52:54,014 		2064 of 10000 with 98.40% 	 Time used:  0.16 sec
2023-04-02 06:52:54,192 		2088 of 10000 with 98.42% 	 Time used:  0.18 sec
2023-04-02 06:52:54,371 		2112 of 10000 with 98.44% 	 Time used:  0.18 sec
2023-04-02 06:52:54,532 		2136 of 10000 with 98.46% 	 Time used:  0.16 sec
2023-04-02 06:52:54,763 		2160 of 10000 with 98.47% 	 Time used:  0.23 sec
2023-04-02 06:52:54,957 		2184 of 10000 with 98.49% 	 Time used:  0.19 sec
2023-04-02 06:52:55,201 		2208 of 10000 with 98.46% 	 Time used:  0.24 sec
2023-04-02 06:52:55,366 		2232 of 10000 with 98.48% 	 Time used:  0.16 sec
2023-04-02 06:52:55,551 		2256 of 10000 with 98.49% 	 Time used:  0.18 sec
2023-04-02 06:52:55,721 		2280 of 10000 with 98.51% 	 Time used:  0.17 sec
2023-04-02 06:52:55,922 		2304 of 10000 with 98.52% 	 Time used:  0.20 sec
2023-04-02 06:52:56,088 		2328 of 10000 with 98.54% 	 Time used:  0.17 sec
2023-04-02 06:52:56,277 		2352 of 10000 with 98.55% 	 Time used:  0.19 sec
2023-04-02 06:52:56,473 		2376 of 10000 with 98.57% 	 Time used:  0.20 sec
2023-04-02 06:52:56,641 		2400 of 10000 with 98.58% 	 Time used:  0.17 sec
2023-04-02 06:52:56,850 		2424 of 10000 with 98.56% 	 Time used:  0.21 sec
2023-04-02 06:52:57,030 		2448 of 10000 with 98.53% 	 Time used:  0.18 sec
2023-04-02 06:52:57,242 		2472 of 10000 with 98.54% 	 Time used:  0.21 sec
2023-04-02 06:52:57,450 		2496 of 10000 with 98.56% 	 Time used:  0.21 sec
2023-04-02 06:52:57,666 		2520 of 10000 with 98.57% 	 Time used:  0.22 sec
2023-04-02 06:52:57,855 		2544 of 10000 with 98.58% 	 Time used:  0.19 sec
2023-04-02 06:52:58,083 		2568 of 10000 with 98.56% 	 Time used:  0.23 sec
2023-04-02 06:52:58,224 		2592 of 10000 with 98.57% 	 Time used:  0.14 sec
2023-04-02 06:52:58,378 		2616 of 10000 with 98.59% 	 Time used:  0.15 sec
2023-04-02 06:52:58,619 		2640 of 10000 with 98.60% 	 Time used:  0.24 sec
2023-04-02 06:52:58,794 		2664 of 10000 with 98.57% 	 Time used:  0.17 sec
2023-04-02 06:52:58,965 		2688 of 10000 with 98.59% 	 Time used:  0.17 sec
2023-04-02 06:52:59,130 		2712 of 10000 with 98.60% 	 Time used:  0.16 sec
2023-04-02 06:52:59,337 		2736 of 10000 with 98.57% 	 Time used:  0.21 sec
2023-04-02 06:52:59,534 		2760 of 10000 with 98.59% 	 Time used:  0.20 sec
2023-04-02 06:52:59,767 		2784 of 10000 with 98.60% 	 Time used:  0.23 sec
2023-04-02 06:52:59,790 		2808 of 10000 with 98.61% 	 Time used:  0.02 sec
2023-04-02 06:52:59,822 		2832 of 10000 with 98.62% 	 Time used:  0.03 sec
2023-04-02 06:52:59,854 		2856 of 10000 with 98.63% 	 Time used:  0.03 sec
2023-04-02 06:52:59,987 		2880 of 10000 with 98.65% 	 Time used:  0.13 sec
2023-04-02 06:53:00,145 		2904 of 10000 with 98.66% 	 Time used:  0.16 sec
2023-04-02 06:53:00,312 		2928 of 10000 with 98.67% 	 Time used:  0.17 sec
2023-04-02 06:53:00,482 		2952 of 10000 with 98.68% 	 Time used:  0.17 sec
2023-04-02 06:53:00,692 		2976 of 10000 with 98.69% 	 Time used:  0.21 sec
2023-04-02 06:53:00,869 		3000 of 10000 with 98.70% 	 Time used:  0.18 sec
2023-04-02 06:53:01,042 		3024 of 10000 with 98.71% 	 Time used:  0.17 sec
2023-04-02 06:53:01,205 		3048 of 10000 with 98.72% 	 Time used:  0.16 sec
2023-04-02 06:53:01,443 		3072 of 10000 with 98.73% 	 Time used:  0.24 sec
2023-04-02 06:53:01,669 		3096 of 10000 with 98.74% 	 Time used:  0.23 sec
2023-04-02 06:53:01,907 		3120 of 10000 with 98.75% 	 Time used:  0.24 sec
2023-04-02 06:53:02,128 		3144 of 10000 with 98.76% 	 Time used:  0.22 sec
2023-04-02 06:53:02,168 		3168 of 10000 with 98.74% 	 Time used:  0.04 sec
2023-04-02 06:53:02,401 		3192 of 10000 with 98.68% 	 Time used:  0.23 sec
2023-04-02 06:53:02,572 		3216 of 10000 with 98.66% 	 Time used:  0.17 sec
2023-04-02 06:53:02,751 		3240 of 10000 with 98.67% 	 Time used:  0.18 sec
2023-04-02 06:53:02,909 		3264 of 10000 with 98.68% 	 Time used:  0.16 sec
2023-04-02 06:53:03,142 		3288 of 10000 with 98.66% 	 Time used:  0.23 sec
2023-04-02 06:53:03,304 		3312 of 10000 with 98.67% 	 Time used:  0.16 sec
2023-04-02 06:53:03,470 		3336 of 10000 with 98.68% 	 Time used:  0.16 sec
2023-04-02 06:53:03,657 		3360 of 10000 with 98.69% 	 Time used:  0.19 sec
2023-04-02 06:53:03,807 		3384 of 10000 with 98.67% 	 Time used:  0.15 sec
2023-04-02 06:53:03,968 		3408 of 10000 with 98.68% 	 Time used:  0.16 sec
2023-04-02 06:53:04,120 		3432 of 10000 with 98.69% 	 Time used:  0.15 sec
2023-04-02 06:53:04,286 		3456 of 10000 with 98.70% 	 Time used:  0.16 sec
2023-04-02 06:53:04,502 		3480 of 10000 with 98.68% 	 Time used:  0.21 sec
2023-04-02 06:53:04,654 		3504 of 10000 with 98.66% 	 Time used:  0.15 sec
2023-04-02 06:53:04,824 		3528 of 10000 with 98.67% 	 Time used:  0.17 sec
2023-04-02 06:53:04,997 		3552 of 10000 with 98.68% 	 Time used:  0.17 sec
2023-04-02 06:53:05,170 		3576 of 10000 with 98.66% 	 Time used:  0.17 sec
2023-04-02 06:53:05,353 		3600 of 10000 with 98.64% 	 Time used:  0.18 sec
2023-04-02 06:53:05,512 		3624 of 10000 with 98.62% 	 Time used:  0.16 sec
2023-04-02 06:53:05,745 		3648 of 10000 with 98.63% 	 Time used:  0.23 sec
2023-04-02 06:53:05,912 		3672 of 10000 with 98.64% 	 Time used:  0.17 sec
2023-04-02 06:53:06,087 		3696 of 10000 with 98.62% 	 Time used:  0.17 sec
2023-04-02 06:53:06,263 		3720 of 10000 with 98.60% 	 Time used:  0.17 sec
2023-04-02 06:53:06,410 		3744 of 10000 with 98.61% 	 Time used:  0.15 sec
2023-04-02 06:53:06,587 		3768 of 10000 with 98.62% 	 Time used:  0.18 sec
2023-04-02 06:53:06,837 		3792 of 10000 with 98.63% 	 Time used:  0.25 sec
2023-04-02 06:53:07,060 		3816 of 10000 with 98.64% 	 Time used:  0.22 sec
2023-04-02 06:53:07,220 		3840 of 10000 with 98.65% 	 Time used:  0.16 sec
2023-04-02 06:53:07,421 		3864 of 10000 with 98.63% 	 Time used:  0.20 sec
2023-04-02 06:53:07,597 		3888 of 10000 with 98.61% 	 Time used:  0.18 sec
2023-04-02 06:53:07,764 		3912 of 10000 with 98.62% 	 Time used:  0.17 sec
2023-04-02 06:53:07,946 		3936 of 10000 with 98.63% 	 Time used:  0.18 sec
2023-04-02 06:53:08,100 		3960 of 10000 with 98.64% 	 Time used:  0.15 sec
2023-04-02 06:53:08,342 		3984 of 10000 with 98.59% 	 Time used:  0.24 sec
2023-04-02 06:53:08,364 		4008 of 10000 with 98.58% 	 Time used:  0.02 sec
2023-04-02 06:53:08,397 		4032 of 10000 with 98.59% 	 Time used:  0.03 sec
2023-04-02 06:53:08,429 		4056 of 10000 with 98.59% 	 Time used:  0.03 sec
2023-04-02 06:53:08,461 		4080 of 10000 with 98.60% 	 Time used:  0.03 sec
2023-04-02 06:53:08,493 		4104 of 10000 with 98.61% 	 Time used:  0.03 sec
2023-04-02 06:53:08,662 		4128 of 10000 with 98.62% 	 Time used:  0.17 sec
2023-04-02 06:53:08,844 		4152 of 10000 with 98.63% 	 Time used:  0.18 sec
2023-04-02 06:53:09,022 		4176 of 10000 with 98.64% 	 Time used:  0.18 sec
2023-04-02 06:53:09,198 		4200 of 10000 with 98.62% 	 Time used:  0.18 sec
2023-04-02 06:53:09,362 		4224 of 10000 with 98.63% 	 Time used:  0.16 sec
2023-04-02 06:53:09,537 		4248 of 10000 with 98.63% 	 Time used:  0.17 sec
2023-04-02 06:53:09,677 		4272 of 10000 with 98.64% 	 Time used:  0.14 sec
2023-04-02 06:53:09,861 		4296 of 10000 with 98.65% 	 Time used:  0.18 sec
2023-04-02 06:53:10,033 		4320 of 10000 with 98.66% 	 Time used:  0.17 sec
2023-04-02 06:53:10,198 		4344 of 10000 with 98.66% 	 Time used:  0.16 sec
2023-04-02 06:53:10,428 		4368 of 10000 with 98.67% 	 Time used:  0.23 sec
2023-04-02 06:53:10,574 		4392 of 10000 with 98.68% 	 Time used:  0.15 sec
2023-04-02 06:53:10,692 		4416 of 10000 with 98.69% 	 Time used:  0.12 sec
2023-04-02 06:53:10,834 		4440 of 10000 with 98.69% 	 Time used:  0.14 sec
2023-04-02 06:53:11,015 		4464 of 10000 with 98.70% 	 Time used:  0.18 sec
2023-04-02 06:53:11,183 		4488 of 10000 with 98.69% 	 Time used:  0.17 sec
2023-04-02 06:53:11,371 		4512 of 10000 with 98.63% 	 Time used:  0.19 sec
2023-04-02 06:53:11,531 		4536 of 10000 with 98.61% 	 Time used:  0.16 sec
2023-04-02 06:53:11,713 		4560 of 10000 with 98.62% 	 Time used:  0.18 sec
2023-04-02 06:53:11,896 		4584 of 10000 with 98.63% 	 Time used:  0.18 sec
2023-04-02 06:53:12,077 		4608 of 10000 with 98.61% 	 Time used:  0.18 sec
2023-04-02 06:53:12,249 		4632 of 10000 with 98.62% 	 Time used:  0.17 sec
2023-04-02 06:53:12,452 		4656 of 10000 with 98.63% 	 Time used:  0.20 sec
2023-04-02 06:53:12,661 		4680 of 10000 with 98.63% 	 Time used:  0.21 sec
2023-04-02 06:53:12,862 		4704 of 10000 with 98.64% 	 Time used:  0.20 sec
2023-04-02 06:53:13,045 		4728 of 10000 with 98.63% 	 Time used:  0.18 sec
2023-04-02 06:53:13,230 		4752 of 10000 with 98.63% 	 Time used:  0.18 sec
2023-04-02 06:53:13,420 		4776 of 10000 with 98.64% 	 Time used:  0.19 sec
2023-04-02 06:53:13,636 		4800 of 10000 with 98.65% 	 Time used:  0.22 sec
2023-04-02 06:53:13,856 		4824 of 10000 with 98.65% 	 Time used:  0.22 sec
2023-04-02 06:53:14,012 		4848 of 10000 with 98.66% 	 Time used:  0.16 sec
2023-04-02 06:53:14,153 		4872 of 10000 with 98.65% 	 Time used:  0.14 sec
2023-04-02 06:53:14,287 		4896 of 10000 with 98.65% 	 Time used:  0.13 sec
2023-04-02 06:53:14,439 		4920 of 10000 with 98.64% 	 Time used:  0.15 sec
2023-04-02 06:53:14,618 		4944 of 10000 with 98.64% 	 Time used:  0.18 sec
2023-04-02 06:53:14,826 		4968 of 10000 with 98.65% 	 Time used:  0.21 sec
2023-04-02 06:53:15,002 		4992 of 10000 with 98.62% 	 Time used:  0.17 sec
2023-04-02 06:53:15,211 		5016 of 10000 with 98.62% 	 Time used:  0.21 sec
2023-04-02 06:53:15,342 		5040 of 10000 with 98.63% 	 Time used:  0.13 sec
2023-04-02 06:53:15,490 		5064 of 10000 with 98.64% 	 Time used:  0.15 sec
2023-04-02 06:53:15,729 		5088 of 10000 with 98.64% 	 Time used:  0.24 sec
2023-04-02 06:53:15,888 		5112 of 10000 with 98.65% 	 Time used:  0.16 sec
2023-04-02 06:53:16,124 		5136 of 10000 with 98.66% 	 Time used:  0.24 sec
2023-04-02 06:53:16,283 		5160 of 10000 with 98.66% 	 Time used:  0.16 sec
2023-04-02 06:53:16,450 		5184 of 10000 with 98.67% 	 Time used:  0.17 sec
2023-04-02 06:53:16,592 		5208 of 10000 with 98.68% 	 Time used:  0.14 sec
2023-04-02 06:53:16,857 		5232 of 10000 with 98.68% 	 Time used:  0.26 sec
2023-04-02 06:53:17,074 		5256 of 10000 with 98.65% 	 Time used:  0.22 sec
2023-04-02 06:53:17,249 		5280 of 10000 with 98.66% 	 Time used:  0.17 sec
2023-04-02 06:53:17,468 		5304 of 10000 with 98.66% 	 Time used:  0.22 sec
2023-04-02 06:53:17,489 		5328 of 10000 with 98.67% 	 Time used:  0.02 sec
2023-04-02 06:53:17,707 		5352 of 10000 with 98.65% 	 Time used:  0.22 sec
2023-04-02 06:53:17,915 		5376 of 10000 with 98.64% 	 Time used:  0.21 sec
2023-04-02 06:53:18,086 		5400 of 10000 with 98.65% 	 Time used:  0.17 sec
2023-04-02 06:53:18,256 		5424 of 10000 with 98.65% 	 Time used:  0.17 sec
2023-04-02 06:53:18,437 		5448 of 10000 with 98.66% 	 Time used:  0.18 sec
2023-04-02 06:53:18,603 		5472 of 10000 with 98.65% 	 Time used:  0.17 sec
2023-04-02 06:53:18,779 		5496 of 10000 with 98.64% 	 Time used:  0.17 sec
2023-04-02 06:53:18,965 		5520 of 10000 with 98.64% 	 Time used:  0.19 sec
2023-04-02 06:53:19,147 		5544 of 10000 with 98.65% 	 Time used:  0.18 sec
2023-04-02 06:53:19,347 		5568 of 10000 with 98.65% 	 Time used:  0.20 sec
2023-04-02 06:53:19,556 		5592 of 10000 with 98.64% 	 Time used:  0.21 sec
2023-04-02 06:53:19,770 		5616 of 10000 with 98.63% 	 Time used:  0.21 sec
2023-04-02 06:53:19,997 		5640 of 10000 with 98.63% 	 Time used:  0.23 sec
2023-04-02 06:53:20,133 		5664 of 10000 with 98.64% 	 Time used:  0.14 sec
2023-04-02 06:53:20,307 		5688 of 10000 with 98.65% 	 Time used:  0.17 sec
2023-04-02 06:53:20,491 		5712 of 10000 with 98.63% 	 Time used:  0.18 sec
2023-04-02 06:53:20,673 		5736 of 10000 with 98.61% 	 Time used:  0.18 sec
2023-04-02 06:53:20,860 		5760 of 10000 with 98.61% 	 Time used:  0.19 sec
2023-04-02 06:53:21,051 		5784 of 10000 with 98.62% 	 Time used:  0.19 sec
2023-04-02 06:53:21,245 		5808 of 10000 with 98.61% 	 Time used:  0.19 sec
2023-04-02 06:53:21,474 		5832 of 10000 with 98.59% 	 Time used:  0.23 sec
2023-04-02 06:53:21,678 		5856 of 10000 with 98.58% 	 Time used:  0.20 sec
2023-04-02 06:53:21,891 		5880 of 10000 with 98.59% 	 Time used:  0.21 sec
2023-04-02 06:53:22,092 		5904 of 10000 with 98.59% 	 Time used:  0.20 sec
2023-04-02 06:53:22,269 		5928 of 10000 with 98.60% 	 Time used:  0.18 sec
2023-04-02 06:53:22,450 		5952 of 10000 with 98.61% 	 Time used:  0.18 sec
2023-04-02 06:53:22,625 		5976 of 10000 with 98.61% 	 Time used:  0.17 sec
2023-04-02 06:53:22,780 		6000 of 10000 with 98.62% 	 Time used:  0.15 sec
2023-04-02 06:53:22,948 		6024 of 10000 with 98.62% 	 Time used:  0.17 sec
2023-04-02 06:53:23,127 		6048 of 10000 with 98.61% 	 Time used:  0.18 sec
2023-04-02 06:53:23,300 		6072 of 10000 with 98.62% 	 Time used:  0.17 sec
2023-04-02 06:53:23,472 		6096 of 10000 with 98.59% 	 Time used:  0.17 sec
2023-04-02 06:53:23,645 		6120 of 10000 with 98.58% 	 Time used:  0.17 sec
2023-04-02 06:53:23,817 		6144 of 10000 with 98.58% 	 Time used:  0.17 sec
2023-04-02 06:53:23,949 		6168 of 10000 with 98.59% 	 Time used:  0.13 sec
2023-04-02 06:53:24,157 		6192 of 10000 with 98.59% 	 Time used:  0.21 sec
2023-04-02 06:53:24,362 		6216 of 10000 with 98.58% 	 Time used:  0.20 sec
2023-04-02 06:53:24,540 		6240 of 10000 with 98.59% 	 Time used:  0.18 sec
2023-04-02 06:53:24,716 		6264 of 10000 with 98.60% 	 Time used:  0.18 sec
2023-04-02 06:53:24,941 		6288 of 10000 with 98.60% 	 Time used:  0.22 sec
2023-04-02 06:53:25,173 		6312 of 10000 with 98.61% 	 Time used:  0.23 sec
2023-04-02 06:53:25,310 		6336 of 10000 with 98.61% 	 Time used:  0.14 sec
2023-04-02 06:53:25,456 		6360 of 10000 with 98.62% 	 Time used:  0.15 sec
2023-04-02 06:53:25,617 		6384 of 10000 with 98.61% 	 Time used:  0.16 sec
2023-04-02 06:53:25,855 		6408 of 10000 with 98.61% 	 Time used:  0.24 sec
2023-04-02 06:53:26,033 		6432 of 10000 with 98.62% 	 Time used:  0.18 sec
2023-04-02 06:53:26,242 		6456 of 10000 with 98.62% 	 Time used:  0.21 sec
2023-04-02 06:53:26,411 		6480 of 10000 with 98.63% 	 Time used:  0.17 sec
2023-04-02 06:53:26,567 		6504 of 10000 with 98.63% 	 Time used:  0.15 sec
2023-04-02 06:53:26,727 		6528 of 10000 with 98.64% 	 Time used:  0.16 sec
2023-04-02 06:53:26,899 		6552 of 10000 with 98.63% 	 Time used:  0.17 sec
2023-04-02 06:53:27,051 		6576 of 10000 with 98.63% 	 Time used:  0.15 sec
2023-04-02 06:53:27,284 		6600 of 10000 with 98.64% 	 Time used:  0.23 sec
2023-04-02 06:53:27,453 		6624 of 10000 with 98.64% 	 Time used:  0.17 sec
2023-04-02 06:53:27,685 		6648 of 10000 with 98.65% 	 Time used:  0.23 sec
2023-04-02 06:53:27,808 		6672 of 10000 with 98.65% 	 Time used:  0.12 sec
2023-04-02 06:53:27,964 		6696 of 10000 with 98.64% 	 Time used:  0.15 sec
2023-04-02 06:53:28,158 		6720 of 10000 with 98.65% 	 Time used:  0.19 sec
2023-04-02 06:53:28,326 		6744 of 10000 with 98.64% 	 Time used:  0.17 sec
2023-04-02 06:53:28,480 		6768 of 10000 with 98.64% 	 Time used:  0.15 sec
2023-04-02 06:53:28,652 		6792 of 10000 with 98.63% 	 Time used:  0.17 sec
2023-04-02 06:53:28,844 		6816 of 10000 with 98.62% 	 Time used:  0.19 sec
2023-04-02 06:53:29,000 		6840 of 10000 with 98.61% 	 Time used:  0.16 sec
2023-04-02 06:53:29,123 		6864 of 10000 with 98.62% 	 Time used:  0.12 sec
2023-04-02 06:53:29,155 		6888 of 10000 with 98.62% 	 Time used:  0.03 sec
2023-04-02 06:53:29,188 		6912 of 10000 with 98.60% 	 Time used:  0.03 sec
2023-04-02 06:53:29,220 		6936 of 10000 with 98.60% 	 Time used:  0.03 sec
2023-04-02 06:53:29,253 		6960 of 10000 with 98.61% 	 Time used:  0.03 sec
2023-04-02 06:53:29,286 		6984 of 10000 with 98.60% 	 Time used:  0.03 sec
2023-04-02 06:53:29,318 		7008 of 10000 with 98.59% 	 Time used:  0.03 sec
2023-04-02 06:53:29,351 		7032 of 10000 with 98.58% 	 Time used:  0.03 sec
2023-04-02 06:53:29,383 		7056 of 10000 with 98.58% 	 Time used:  0.03 sec
2023-04-02 06:53:29,481 		7080 of 10000 with 98.57% 	 Time used:  0.10 sec
2023-04-02 06:53:29,513 		7104 of 10000 with 98.58% 	 Time used:  0.03 sec
2023-04-02 06:53:29,546 		7128 of 10000 with 98.57% 	 Time used:  0.03 sec
2023-04-02 06:53:29,579 		7152 of 10000 with 98.56% 	 Time used:  0.03 sec
2023-04-02 06:53:29,612 		7176 of 10000 with 98.54% 	 Time used:  0.03 sec
2023-04-02 06:53:29,644 		7200 of 10000 with 98.54% 	 Time used:  0.03 sec
2023-04-02 06:53:29,677 		7224 of 10000 with 98.55% 	 Time used:  0.03 sec
2023-04-02 06:53:29,710 		7248 of 10000 with 98.52% 	 Time used:  0.03 sec
2023-04-02 06:53:29,742 		7272 of 10000 with 98.53% 	 Time used:  0.03 sec
2023-04-02 06:53:29,775 		7296 of 10000 with 98.52% 	 Time used:  0.03 sec
2023-04-02 06:53:29,807 		7320 of 10000 with 98.51% 	 Time used:  0.03 sec
2023-04-02 06:53:29,840 		7344 of 10000 with 98.52% 	 Time used:  0.03 sec
2023-04-02 06:53:29,873 		7368 of 10000 with 98.52% 	 Time used:  0.03 sec
2023-04-02 06:53:29,905 		7392 of 10000 with 98.50% 	 Time used:  0.03 sec
2023-04-02 06:53:30,004 		7416 of 10000 with 98.49% 	 Time used:  0.10 sec
2023-04-02 06:53:30,037 		7440 of 10000 with 98.49% 	 Time used:  0.03 sec
2023-04-02 06:53:30,069 		7464 of 10000 with 98.49% 	 Time used:  0.03 sec
2023-04-02 06:53:30,101 		7488 of 10000 with 98.49% 	 Time used:  0.03 sec
2023-04-02 06:53:30,134 		7512 of 10000 with 98.50% 	 Time used:  0.03 sec
2023-04-02 06:53:30,166 		7536 of 10000 with 98.50% 	 Time used:  0.03 sec
2023-04-02 06:53:30,198 		7560 of 10000 with 98.51% 	 Time used:  0.03 sec
2023-04-02 06:53:30,230 		7584 of 10000 with 98.51% 	 Time used:  0.03 sec
2023-04-02 06:53:30,262 		7608 of 10000 with 98.51% 	 Time used:  0.03 sec
2023-04-02 06:53:30,294 		7632 of 10000 with 98.52% 	 Time used:  0.03 sec
2023-04-02 06:53:30,326 		7656 of 10000 with 98.52% 	 Time used:  0.03 sec
2023-04-02 06:53:30,358 		7680 of 10000 with 98.53% 	 Time used:  0.03 sec
2023-04-02 06:53:30,390 		7704 of 10000 with 98.53% 	 Time used:  0.03 sec
2023-04-02 06:53:30,422 		7728 of 10000 with 98.54% 	 Time used:  0.03 sec
2023-04-02 06:53:30,455 		7752 of 10000 with 98.53% 	 Time used:  0.03 sec
2023-04-02 06:53:30,487 		7776 of 10000 with 98.53% 	 Time used:  0.03 sec
2023-04-02 06:53:30,519 		7800 of 10000 with 98.54% 	 Time used:  0.03 sec
2023-04-02 06:53:30,551 		7824 of 10000 with 98.54% 	 Time used:  0.03 sec
2023-04-02 06:53:30,584 		7848 of 10000 with 98.55% 	 Time used:  0.03 sec
2023-04-02 06:53:30,616 		7872 of 10000 with 98.55% 	 Time used:  0.03 sec
2023-04-02 06:53:30,648 		7896 of 10000 with 98.56% 	 Time used:  0.03 sec
2023-04-02 06:53:30,717 		7920 of 10000 with 98.55% 	 Time used:  0.07 sec
2023-04-02 06:53:30,749 		7944 of 10000 with 98.55% 	 Time used:  0.03 sec
2023-04-02 06:53:30,781 		7968 of 10000 with 98.56% 	 Time used:  0.03 sec
2023-04-02 06:53:30,814 		7992 of 10000 with 98.56% 	 Time used:  0.03 sec
2023-04-02 06:53:30,848 		8016 of 10000 with 98.55% 	 Time used:  0.03 sec
2023-04-02 06:53:30,883 		8040 of 10000 with 98.56% 	 Time used:  0.03 sec
2023-04-02 06:53:30,918 		8064 of 10000 with 98.56% 	 Time used:  0.03 sec
2023-04-02 06:53:30,950 		8088 of 10000 with 98.54% 	 Time used:  0.03 sec
2023-04-02 06:53:30,982 		8112 of 10000 with 98.55% 	 Time used:  0.03 sec
2023-04-02 06:53:31,014 		8136 of 10000 with 98.55% 	 Time used:  0.03 sec
2023-04-02 06:53:31,046 		8160 of 10000 with 98.55% 	 Time used:  0.03 sec
2023-04-02 06:53:31,078 		8184 of 10000 with 98.56% 	 Time used:  0.03 sec
2023-04-02 06:53:31,111 		8208 of 10000 with 98.56% 	 Time used:  0.03 sec
2023-04-02 06:53:31,143 		8232 of 10000 with 98.57% 	 Time used:  0.03 sec
2023-04-02 06:53:31,175 		8256 of 10000 with 98.57% 	 Time used:  0.03 sec
2023-04-02 06:53:31,208 		8280 of 10000 with 98.57% 	 Time used:  0.03 sec
2023-04-02 06:53:31,240 		8304 of 10000 with 98.58% 	 Time used:  0.03 sec
2023-04-02 06:53:31,272 		8328 of 10000 with 98.58% 	 Time used:  0.03 sec
2023-04-02 06:53:31,305 		8352 of 10000 with 98.59% 	 Time used:  0.03 sec
2023-04-02 06:53:31,365 		8376 of 10000 with 98.59% 	 Time used:  0.06 sec
2023-04-02 06:53:31,398 		8400 of 10000 with 98.60% 	 Time used:  0.03 sec
2023-04-02 06:53:31,430 		8424 of 10000 with 98.60% 	 Time used:  0.03 sec
2023-04-02 06:53:31,462 		8448 of 10000 with 98.60% 	 Time used:  0.03 sec
2023-04-02 06:53:31,495 		8472 of 10000 with 98.61% 	 Time used:  0.03 sec
2023-04-02 06:53:31,637 		8496 of 10000 with 98.61% 	 Time used:  0.14 sec
2023-04-02 06:53:31,872 		8520 of 10000 with 98.62% 	 Time used:  0.23 sec
2023-04-02 06:53:32,045 		8544 of 10000 with 98.61% 	 Time used:  0.17 sec
2023-04-02 06:53:32,277 		8568 of 10000 with 98.60% 	 Time used:  0.23 sec
2023-04-02 06:53:32,449 		8592 of 10000 with 98.59% 	 Time used:  0.17 sec
2023-04-02 06:53:32,628 		8616 of 10000 with 98.60% 	 Time used:  0.18 sec
2023-04-02 06:53:32,787 		8640 of 10000 with 98.59% 	 Time used:  0.16 sec
2023-04-02 06:53:32,932 		8664 of 10000 with 98.59% 	 Time used:  0.14 sec
2023-04-02 06:53:33,134 		8688 of 10000 with 98.60% 	 Time used:  0.20 sec
2023-04-02 06:53:33,378 		8712 of 10000 with 98.60% 	 Time used:  0.24 sec
2023-04-02 06:53:33,591 		8736 of 10000 with 98.60% 	 Time used:  0.21 sec
2023-04-02 06:53:33,791 		8760 of 10000 with 98.60% 	 Time used:  0.20 sec
2023-04-02 06:53:33,979 		8784 of 10000 with 98.60% 	 Time used:  0.19 sec
2023-04-02 06:53:34,181 		8808 of 10000 with 98.59% 	 Time used:  0.20 sec
2023-04-02 06:53:34,363 		8832 of 10000 with 98.60% 	 Time used:  0.18 sec
2023-04-02 06:53:34,548 		8856 of 10000 with 98.60% 	 Time used:  0.18 sec
2023-04-02 06:53:34,702 		8880 of 10000 with 98.60% 	 Time used:  0.15 sec
2023-04-02 06:53:34,870 		8904 of 10000 with 98.60% 	 Time used:  0.17 sec
2023-04-02 06:53:35,074 		8928 of 10000 with 98.60% 	 Time used:  0.20 sec
2023-04-02 06:53:35,277 		8952 of 10000 with 98.60% 	 Time used:  0.20 sec
2023-04-02 06:53:35,434 		8976 of 10000 with 98.60% 	 Time used:  0.16 sec
2023-04-02 06:53:35,616 		9000 of 10000 with 98.59% 	 Time used:  0.18 sec
2023-04-02 06:53:35,850 		9024 of 10000 with 98.58% 	 Time used:  0.23 sec
2023-04-02 06:53:36,068 		9048 of 10000 with 98.59% 	 Time used:  0.22 sec
2023-04-02 06:53:36,190 		9072 of 10000 with 98.56% 	 Time used:  0.12 sec
2023-04-02 06:53:36,368 		9096 of 10000 with 98.56% 	 Time used:  0.18 sec
2023-04-02 06:53:36,552 		9120 of 10000 with 98.55% 	 Time used:  0.18 sec
2023-04-02 06:53:36,720 		9144 of 10000 with 98.56% 	 Time used:  0.17 sec
2023-04-02 06:53:36,905 		9168 of 10000 with 98.56% 	 Time used:  0.18 sec
2023-04-02 06:53:37,084 		9192 of 10000 with 98.56% 	 Time used:  0.18 sec
2023-04-02 06:53:37,262 		9216 of 10000 with 98.56% 	 Time used:  0.18 sec
2023-04-02 06:53:37,422 		9240 of 10000 with 98.54% 	 Time used:  0.16 sec
2023-04-02 06:53:37,581 		9264 of 10000 with 98.54% 	 Time used:  0.16 sec
2023-04-02 06:53:37,758 		9288 of 10000 with 98.55% 	 Time used:  0.18 sec
2023-04-02 06:53:37,918 		9312 of 10000 with 98.54% 	 Time used:  0.16 sec
2023-04-02 06:53:38,087 		9336 of 10000 with 98.54% 	 Time used:  0.17 sec
2023-04-02 06:53:38,279 		9360 of 10000 with 98.55% 	 Time used:  0.19 sec
2023-04-02 06:53:38,444 		9384 of 10000 with 98.55% 	 Time used:  0.16 sec
2023-04-02 06:53:38,618 		9408 of 10000 with 98.55% 	 Time used:  0.17 sec
2023-04-02 06:53:38,841 		9432 of 10000 with 98.56% 	 Time used:  0.22 sec
2023-04-02 06:53:39,021 		9456 of 10000 with 98.56% 	 Time used:  0.18 sec
2023-04-02 06:53:39,212 		9480 of 10000 with 98.57% 	 Time used:  0.19 sec
2023-04-02 06:53:39,395 		9504 of 10000 with 98.57% 	 Time used:  0.18 sec
2023-04-02 06:53:39,563 		9528 of 10000 with 98.57% 	 Time used:  0.17 sec
2023-04-02 06:53:39,673 		9552 of 10000 with 98.58% 	 Time used:  0.11 sec
2023-04-02 06:53:39,706 		9576 of 10000 with 98.58% 	 Time used:  0.03 sec
2023-04-02 06:53:39,738 		9600 of 10000 with 98.58% 	 Time used:  0.03 sec
2023-04-02 06:53:39,770 		9624 of 10000 with 98.59% 	 Time used:  0.03 sec
2023-04-02 06:53:39,802 		9648 of 10000 with 98.56% 	 Time used:  0.03 sec
2023-04-02 06:53:40,003 		9672 of 10000 with 98.55% 	 Time used:  0.20 sec
2023-04-02 06:53:40,137 		9696 of 10000 with 98.56% 	 Time used:  0.13 sec
2023-04-02 06:53:40,341 		9720 of 10000 with 98.55% 	 Time used:  0.20 sec
2023-04-02 06:53:40,503 		9744 of 10000 with 98.55% 	 Time used:  0.16 sec
2023-04-02 06:53:40,654 		9768 of 10000 with 98.56% 	 Time used:  0.15 sec
2023-04-02 06:53:40,798 		9792 of 10000 with 98.56% 	 Time used:  0.14 sec
2023-04-02 06:53:40,972 		9816 of 10000 with 98.55% 	 Time used:  0.17 sec
2023-04-02 06:53:41,136 		9840 of 10000 with 98.56% 	 Time used:  0.16 sec
2023-04-02 06:53:41,314 		9864 of 10000 with 98.56% 	 Time used:  0.18 sec
2023-04-02 06:53:41,498 		9888 of 10000 with 98.55% 	 Time used:  0.18 sec
2023-04-02 06:53:41,674 		9912 of 10000 with 98.56% 	 Time used:  0.18 sec
2023-04-02 06:53:41,822 		9936 of 10000 with 98.56% 	 Time used:  0.15 sec
2023-04-02 06:53:42,009 		9960 of 10000 with 98.56% 	 Time used:  0.19 sec
2023-04-02 06:53:42,262 		9984 of 10000 with 98.57% 	 Time used:  0.25 sec
2023-04-02 06:53:42,426 		10000 of 10000 with 98.56% 	 Time used:  0.16 sec
2023-04-02 06:53:42,427 
2023-04-02 06:53:42,443 			Learning rate: weights:   1.000e-03    
2023-04-02 06:53:42,444 			Last test performance: 98.56%
2023-04-02 06:53:42,444 ----------------
2023-04-02 06:53:43,851   7   =>  0    		Training 486 pattern with 97.92% 	Forward time: 	 1.19 sec
2023-04-02 06:53:43,851 			Loss:    2.517e-03    			Backward time: 	 0.19 sec 
2023-04-02 06:53:43,967 			Learning rate: weights:   1.000e-03    
2023-04-02 06:53:43,968 			Last test performance: 98.56%
2023-04-02 06:53:43,968 ----------------
2023-04-02 06:53:46,277   7   =>  1    		Training 486 pattern with 98.75% 	Forward time: 	 1.87 sec
2023-04-02 06:53:46,278 			Loss:    3.035e-03    			Backward time: 	 0.43 sec 
2023-04-02 06:53:46,445 			Learning rate: weights:   1.000e-03    
2023-04-02 06:53:46,445 			Last test performance: 98.56%
2023-04-02 06:53:46,445 ----------------
2023-04-02 06:53:48,892   7   =>  2    		Training 486 pattern with 98.54% 	Forward time: 	 1.93 sec
2023-04-02 06:53:48,893 			Loss:    1.644e-03    			Backward time: 	 0.50 sec 
2023-04-02 06:53:49,040 			Learning rate: weights:   1.000e-03    
2023-04-02 06:53:49,040 			Last test performance: 98.56%
2023-04-02 06:53:49,040 ----------------
2023-04-02 06:53:51,311   7   =>  3    		Training 486 pattern with 99.38% 	Forward time: 	 1.64 sec
2023-04-02 06:53:51,311 			Loss:    1.268e-03    			Backward time: 	 0.62 sec 
2023-04-02 06:53:51,406 			Learning rate: weights:   1.000e-03    
2023-04-02 06:53:51,407 			Last test performance: 98.56%
2023-04-02 06:53:51,407 ----------------
2023-04-02 06:53:55,922   7   =>  4    		Training 486 pattern with 97.71% 	Forward time: 	 2.99 sec
2023-04-02 06:53:55,922 			Loss:    2.935e-03    			Backward time: 	 1.51 sec 
2023-04-02 06:53:56,051 			Learning rate: weights:   1.000e-03    
2023-04-02 06:53:56,051 			Last test performance: 98.56%
2023-04-02 06:53:56,052 ----------------
2023-04-02 06:53:57,042   7   =>  5    		Training 486 pattern with 98.12% 	Forward time: 	 0.87 sec
2023-04-02 06:53:57,042 			Loss:    2.228e-03    			Backward time: 	 0.10 sec 
2023-04-02 06:53:57,170 			Learning rate: weights:   1.000e-03    
2023-04-02 06:53:57,170 			Last test performance: 98.56%
2023-04-02 06:53:57,170 ----------------
2023-04-02 06:53:59,224   7   =>  6    		Training 486 pattern with 98.96% 	Forward time: 	 1.41 sec
2023-04-02 06:53:59,225 			Loss:    1.573e-03    			Backward time: 	 0.63 sec 
2023-04-02 06:53:59,378 			Learning rate: weights:   1.000e-03    
2023-04-02 06:53:59,378 			Last test performance: 98.56%
2023-04-02 06:53:59,378 ----------------
2023-04-02 06:54:01,173   7   =>  7    		Training 486 pattern with 98.33% 	Forward time: 	 1.46 sec
2023-04-02 06:54:01,174 			Loss:    1.959e-03    			Backward time: 	 0.32 sec 
2023-04-02 06:54:01,405 			Learning rate: weights:   1.000e-03    
2023-04-02 06:54:01,405 			Last test performance: 98.56%
2023-04-02 06:54:01,405 ----------------
2023-04-02 06:54:03,559   7   =>  8    		Training 486 pattern with 98.33% 	Forward time: 	 1.68 sec
2023-04-02 06:54:03,559 			Loss:    2.463e-03    			Backward time: 	 0.46 sec 
2023-04-02 06:54:03,687 			Learning rate: weights:   1.000e-03    
2023-04-02 06:54:03,689 			Last test performance: 98.56%
2023-04-02 06:54:03,689 ----------------
2023-04-02 06:54:04,700   7   =>  9    		Training 486 pattern with 97.08% 	Forward time: 	 0.89 sec
2023-04-02 06:54:04,701 			Loss:    3.946e-03    			Backward time: 	 0.11 sec 
2023-04-02 06:54:04,913 			Learning rate: weights:   1.000e-03    
2023-04-02 06:54:04,913 			Last test performance: 98.56%
2023-04-02 06:54:04,913 ----------------
2023-04-02 06:54:09,228   7   =>  10   		Training 486 pattern with 98.54% 	Forward time: 	 2.72 sec
2023-04-02 06:54:09,228 			Loss:    1.917e-03    			Backward time: 	 1.58 sec 
2023-04-02 06:54:09,354 			Learning rate: weights:   1.000e-03    
2023-04-02 06:54:09,354 			Last test performance: 98.56%
2023-04-02 06:54:09,354 ----------------
2023-04-02 06:54:11,149   7   =>  11   		Training 486 pattern with 98.54% 	Forward time: 	 1.31 sec
2023-04-02 06:54:11,150 			Loss:    2.445e-03    			Backward time: 	 0.47 sec 
2023-04-02 06:54:11,236 			Learning rate: weights:   1.000e-03    
2023-04-02 06:54:11,236 			Last test performance: 98.56%
2023-04-02 06:54:11,236 ----------------
2023-04-02 06:54:12,238   7   =>  12   		Training 486 pattern with 98.54% 	Forward time: 	 0.93 sec
2023-04-02 06:54:12,238 			Loss:    2.737e-03    			Backward time: 	 0.06 sec 
2023-04-02 06:54:12,390 			Learning rate: weights:   1.000e-03    
2023-04-02 06:54:12,390 			Last test performance: 98.56%
2023-04-02 06:54:12,390 ----------------
2023-04-02 06:54:14,368   7   =>  13   		Training 486 pattern with 97.71% 	Forward time: 	 1.49 sec
2023-04-02 06:54:14,368 			Loss:    2.792e-03    			Backward time: 	 0.47 sec 
2023-04-02 06:54:14,488 			Learning rate: weights:   1.000e-03    
2023-04-02 06:54:14,488 			Last test performance: 98.56%
2023-04-02 06:54:14,488 ----------------
2023-04-02 06:54:15,738   7   =>  14   		Training 486 pattern with 97.50% 	Forward time: 	 1.00 sec
2023-04-02 06:54:15,738 			Loss:    3.268e-03    			Backward time: 	 0.23 sec 
2023-04-02 06:54:15,909 			Learning rate: weights:   1.000e-03    
2023-04-02 06:54:15,911 			Last test performance: 98.56%
2023-04-02 06:54:15,911 ----------------
2023-04-02 06:54:17,693   7   =>  15   		Training 486 pattern with 97.92% 	Forward time: 	 1.33 sec
2023-04-02 06:54:17,693 			Loss:    2.679e-03    			Backward time: 	 0.44 sec 
2023-04-02 06:54:17,848 			Learning rate: weights:   1.000e-03    
2023-04-02 06:54:17,848 			Last test performance: 98.56%
2023-04-02 06:54:17,849 ----------------
2023-04-02 06:54:21,071   7   =>  16   		Training 486 pattern with 97.29% 	Forward time: 	 2.15 sec
2023-04-02 06:54:21,071 			Loss:    3.888e-03    			Backward time: 	 1.06 sec 
2023-04-02 06:54:21,296 			Learning rate: weights:   1.000e-03    
2023-04-02 06:54:21,296 			Last test performance: 98.56%
2023-04-02 06:54:21,296 ----------------
2023-04-02 06:54:25,361   7   =>  17   		Training 486 pattern with 97.71% 	Forward time: 	 2.71 sec
2023-04-02 06:54:25,361 			Loss:    2.415e-03    			Backward time: 	 1.34 sec 
2023-04-02 06:54:25,524 			Learning rate: weights:   1.000e-03    
2023-04-02 06:54:25,524 			Last test performance: 98.56%
2023-04-02 06:54:25,524 ----------------
2023-04-02 06:54:27,635   7   =>  18   		Training 486 pattern with 97.50% 	Forward time: 	 1.49 sec
2023-04-02 06:54:27,636 			Loss:    2.758e-03    			Backward time: 	 0.61 sec 
2023-04-02 06:54:27,817 			Learning rate: weights:   1.000e-03    
2023-04-02 06:54:27,817 			Last test performance: 98.56%
2023-04-02 06:54:27,819 ----------------
2023-04-02 06:54:29,984   7   =>  19   		Training 486 pattern with 98.33% 	Forward time: 	 1.61 sec
2023-04-02 06:54:29,985 			Loss:    2.770e-03    			Backward time: 	 0.54 sec 
2023-04-02 06:54:30,111 			Learning rate: weights:   1.000e-03    
2023-04-02 06:54:30,111 			Last test performance: 98.56%
2023-04-02 06:54:30,112 ----------------
2023-04-02 06:54:31,313   7   =>  20   		Training 486 pattern with 97.92% 	Forward time: 	 1.04 sec
2023-04-02 06:54:31,314 			Loss:    2.747e-03    			Backward time: 	 0.15 sec 
2023-04-02 06:54:31,469 			Learning rate: weights:   1.000e-03    
2023-04-02 06:54:31,469 			Last test performance: 98.56%
2023-04-02 06:54:31,469 ----------------
2023-04-02 06:54:34,023   7   =>  21   		Training 486 pattern with 98.12% 	Forward time: 	 2.05 sec
2023-04-02 06:54:34,023 			Loss:    3.085e-03    			Backward time: 	 0.49 sec 
2023-04-02 06:54:34,240 			Learning rate: weights:   1.000e-03    
2023-04-02 06:54:34,240 			Last test performance: 98.56%
2023-04-02 06:54:34,240 ----------------
2023-04-02 06:54:37,334   7   =>  22   		Training 486 pattern with 97.50% 	Forward time: 	 2.21 sec
2023-04-02 06:54:37,334 			Loss:    2.860e-03    			Backward time: 	 0.84 sec 
2023-04-02 06:54:37,451 			Learning rate: weights:   1.000e-03    
2023-04-02 06:54:37,452 			Last test performance: 98.56%
2023-04-02 06:54:37,452 ----------------
2023-04-02 06:54:41,142   7   =>  23   		Training 486 pattern with 96.46% 	Forward time: 	 2.56 sec
2023-04-02 06:54:41,142 			Loss:    4.278e-03    			Backward time: 	 1.11 sec 
2023-04-02 06:54:41,293 			Learning rate: weights:   1.000e-03    
2023-04-02 06:54:41,293 			Last test performance: 98.56%
2023-04-02 06:54:41,293 ----------------
2023-04-02 06:54:44,054   7   =>  24   		Training 486 pattern with 98.96% 	Forward time: 	 1.99 sec
2023-04-02 06:54:44,054 			Loss:    1.889e-03    			Backward time: 	 0.76 sec 
2023-04-02 06:54:44,256 			Learning rate: weights:   1.000e-03    
2023-04-02 06:54:44,256 			Last test performance: 98.56%
2023-04-02 06:54:44,257 ----------------
2023-04-02 06:54:46,549   7   =>  25   		Training 486 pattern with 98.12% 	Forward time: 	 1.70 sec
2023-04-02 06:54:46,549 			Loss:    2.632e-03    			Backward time: 	 0.58 sec 
2023-04-02 06:54:46,640 			Learning rate: weights:   1.000e-03    
2023-04-02 06:54:46,640 			Last test performance: 98.56%
2023-04-02 06:54:46,640 ----------------
2023-04-02 06:54:48,590   7   =>  26   		Training 486 pattern with 97.29% 	Forward time: 	 1.43 sec
2023-04-02 06:54:48,591 			Loss:    3.112e-03    			Backward time: 	 0.51 sec 
2023-04-02 06:54:48,795 			Learning rate: weights:   1.000e-03    
2023-04-02 06:54:48,796 			Last test performance: 98.56%
2023-04-02 06:54:48,796 ----------------
2023-04-02 06:54:50,513   7   =>  27   		Training 486 pattern with 98.33% 	Forward time: 	 1.30 sec
2023-04-02 06:54:50,513 			Loss:    2.405e-03    			Backward time: 	 0.41 sec 
2023-04-02 06:54:50,657 			Learning rate: weights:   1.000e-03    
2023-04-02 06:54:50,657 			Last test performance: 98.56%
2023-04-02 06:54:50,657 ----------------
2023-04-02 06:54:52,757   7   =>  28   		Training 486 pattern with 97.08% 	Forward time: 	 1.51 sec
2023-04-02 06:54:52,758 			Loss:    4.326e-03    			Backward time: 	 0.58 sec 
2023-04-02 06:54:52,908 			Learning rate: weights:   1.000e-03    
2023-04-02 06:54:52,908 			Last test performance: 98.56%
2023-04-02 06:54:52,915 ----------------
2023-04-02 06:54:53,922   7   =>  29   		Training 486 pattern with 98.96% 	Forward time: 	 0.88 sec
2023-04-02 06:54:53,922 			Loss:    1.741e-03    			Backward time: 	 0.12 sec 
2023-04-02 06:54:54,016 			Learning rate: weights:   1.000e-03    
2023-04-02 06:54:54,017 			Last test performance: 98.56%
2023-04-02 06:54:54,017 ----------------
2023-04-02 06:54:54,974   7   =>  30   		Training 486 pattern with 98.54% 	Forward time: 	 0.85 sec
2023-04-02 06:54:54,974 			Loss:    2.221e-03    			Backward time: 	 0.10 sec 
2023-04-02 06:54:55,112 			Learning rate: weights:   1.000e-03    
2023-04-02 06:54:55,112 			Last test performance: 98.56%
2023-04-02 06:54:55,114 ----------------
2023-04-02 06:54:57,115   7   =>  31   		Training 486 pattern with 98.54% 	Forward time: 	 1.43 sec
2023-04-02 06:54:57,115 			Loss:    3.470e-03    			Backward time: 	 0.56 sec 
2023-04-02 06:54:57,268 			Learning rate: weights:   1.000e-03    
2023-04-02 06:54:57,269 			Last test performance: 98.56%
2023-04-02 06:54:57,269 ----------------
2023-04-02 06:54:59,085   7   =>  32   		Training 486 pattern with 98.54% 	Forward time: 	 1.35 sec
2023-04-02 06:54:59,085 			Loss:    3.213e-03    			Backward time: 	 0.45 sec 
2023-04-02 06:54:59,217 			Learning rate: weights:   1.000e-03    
2023-04-02 06:54:59,217 			Last test performance: 98.56%
2023-04-02 06:54:59,217 ----------------
2023-04-02 06:55:00,950   7   =>  33   		Training 486 pattern with 97.92% 	Forward time: 	 1.30 sec
2023-04-02 06:55:00,956 			Loss:    2.739e-03    			Backward time: 	 0.42 sec 
2023-04-02 06:55:01,103 			Learning rate: weights:   1.000e-03    
2023-04-02 06:55:01,103 			Last test performance: 98.56%
2023-04-02 06:55:01,103 ----------------
2023-04-02 06:55:03,586   7   =>  34   		Training 486 pattern with 95.62% 	Forward time: 	 1.76 sec
2023-04-02 06:55:03,586 			Loss:    4.374e-03    			Backward time: 	 0.70 sec 
2023-04-02 06:55:03,695 			Learning rate: weights:   1.000e-03    
2023-04-02 06:55:03,695 			Last test performance: 98.56%
2023-04-02 06:55:03,695 ----------------
2023-04-02 06:55:07,697   7   =>  35   		Training 486 pattern with 98.12% 	Forward time: 	 2.65 sec
2023-04-02 06:55:07,697 			Loss:    1.856e-03    			Backward time: 	 1.34 sec 
2023-04-02 06:55:07,752 			Learning rate: weights:   1.000e-03    
2023-04-02 06:55:07,752 			Last test performance: 98.56%
2023-04-02 06:55:07,752 ----------------
2023-04-02 06:55:12,349   7   =>  36   		Training 486 pattern with 98.33% 	Forward time: 	 2.99 sec
2023-04-02 06:55:12,349 			Loss:    2.203e-03    			Backward time: 	 1.56 sec 
2023-04-02 06:55:12,530 			Learning rate: weights:   1.000e-03    
2023-04-02 06:55:12,530 			Last test performance: 98.56%
2023-04-02 06:55:12,530 ----------------
2023-04-02 06:55:14,018   7   =>  37   		Training 486 pattern with 99.17% 	Forward time: 	 1.33 sec
2023-04-02 06:55:14,018 			Loss:    1.358e-03    			Backward time: 	 0.14 sec 
2023-04-02 06:55:14,173 			Learning rate: weights:   1.000e-03    
2023-04-02 06:55:14,174 			Last test performance: 98.56%
2023-04-02 06:55:14,174 ----------------
2023-04-02 06:55:15,727   7   =>  38   		Training 486 pattern with 98.96% 	Forward time: 	 1.23 sec
2023-04-02 06:55:15,728 			Loss:    1.930e-03    			Backward time: 	 0.31 sec 
2023-04-02 06:55:15,865 			Learning rate: weights:   1.000e-03    
2023-04-02 06:55:15,865 			Last test performance: 98.56%
2023-04-02 06:55:15,867 ----------------
2023-04-02 06:55:17,910   7   =>  39   		Training 486 pattern with 98.33% 	Forward time: 	 1.50 sec
2023-04-02 06:55:17,910 			Loss:    2.663e-03    			Backward time: 	 0.53 sec 
2023-04-02 06:55:18,030 			Learning rate: weights:   1.000e-03    
2023-04-02 06:55:18,031 			Last test performance: 98.56%
2023-04-02 06:55:18,031 ----------------
2023-04-02 06:55:19,474   7   =>  40   		Training 486 pattern with 98.96% 	Forward time: 	 1.15 sec
2023-04-02 06:55:19,474 			Loss:    1.633e-03    			Backward time: 	 0.27 sec 
2023-04-02 06:55:19,643 			Learning rate: weights:   1.000e-03    
2023-04-02 06:55:19,644 			Last test performance: 98.56%
2023-04-02 06:55:19,644 ----------------
2023-04-02 06:55:20,847   7   =>  41   		Training 486 pattern with 97.92% 	Forward time: 	 1.00 sec
2023-04-02 06:55:20,847 			Loss:    2.798e-03    			Backward time: 	 0.19 sec 
2023-04-02 06:55:21,048 			Learning rate: weights:   1.000e-03    
2023-04-02 06:55:21,049 			Last test performance: 98.56%
2023-04-02 06:55:21,051 ----------------
2023-04-02 06:55:22,862   7   =>  42   		Training 486 pattern with 98.33% 	Forward time: 	 1.26 sec
2023-04-02 06:55:22,862 			Loss:    2.359e-03    			Backward time: 	 0.54 sec 
2023-04-02 06:55:22,978 			Learning rate: weights:   1.000e-03    
2023-04-02 06:55:22,980 			Last test performance: 98.56%
2023-04-02 06:55:22,980 ----------------
2023-04-02 06:55:25,515   7   =>  43   		Training 486 pattern with 98.54% 	Forward time: 	 1.83 sec
2023-04-02 06:55:25,516 			Loss:    1.887e-03    			Backward time: 	 0.69 sec 
2023-04-02 06:55:25,749 			Learning rate: weights:   1.000e-03    
2023-04-02 06:55:25,751 			Last test performance: 98.56%
2023-04-02 06:55:25,751 ----------------
2023-04-02 06:55:26,580   7   =>  44   		Training 486 pattern with 98.96% 	Forward time: 	 0.76 sec
2023-04-02 06:55:26,580 			Loss:    1.866e-03    			Backward time: 	 0.06 sec 
2023-04-02 06:55:26,735 			Learning rate: weights:   1.000e-03    
2023-04-02 06:55:26,737 			Last test performance: 98.56%
2023-04-02 06:55:26,737 ----------------
2023-04-02 06:55:28,519   7   =>  45   		Training 486 pattern with 98.54% 	Forward time: 	 1.33 sec
2023-04-02 06:55:28,520 			Loss:    1.519e-03    			Backward time: 	 0.44 sec 
2023-04-02 06:55:28,717 			Learning rate: weights:   1.000e-03    
2023-04-02 06:55:28,717 			Last test performance: 98.56%
2023-04-02 06:55:28,717 ----------------
2023-04-02 06:55:31,091   7   =>  46   		Training 486 pattern with 97.92% 	Forward time: 	 1.68 sec
2023-04-02 06:55:31,092 			Loss:    2.351e-03    			Backward time: 	 0.67 sec 
2023-04-02 06:55:31,298 			Learning rate: weights:   1.000e-03    
2023-04-02 06:55:31,298 			Last test performance: 98.56%
2023-04-02 06:55:31,298 ----------------
2023-04-02 06:55:32,365   7   =>  47   		Training 486 pattern with 99.17% 	Forward time: 	 0.98 sec
2023-04-02 06:55:32,366 			Loss:    1.613e-03    			Backward time: 	 0.07 sec 
2023-04-02 06:55:32,522 			Learning rate: weights:   1.000e-03    
2023-04-02 06:55:32,522 			Last test performance: 98.56%
2023-04-02 06:55:32,523 ----------------
2023-04-02 06:55:34,088   7   =>  48   		Training 486 pattern with 97.71% 	Forward time: 	 1.36 sec
2023-04-02 06:55:34,088 			Loss:    2.618e-03    			Backward time: 	 0.19 sec 
2023-04-02 06:55:34,274 			Learning rate: weights:   1.000e-03    
2023-04-02 06:55:34,275 			Last test performance: 98.56%
2023-04-02 06:55:34,275 ----------------
2023-04-02 06:55:35,509   7   =>  49   		Training 486 pattern with 98.33% 	Forward time: 	 1.10 sec
2023-04-02 06:55:35,510 			Loss:    2.119e-03    			Backward time: 	 0.12 sec 
2023-04-02 06:55:35,660 			Learning rate: weights:   1.000e-03    
2023-04-02 06:55:35,660 			Last test performance: 98.56%
2023-04-02 06:55:35,660 ----------------
2023-04-02 06:55:38,003   7   =>  50   		Training 486 pattern with 98.12% 	Forward time: 	 1.76 sec
2023-04-02 06:55:38,003 			Loss:    2.119e-03    			Backward time: 	 0.57 sec 
2023-04-02 06:55:38,227 			Learning rate: weights:   1.000e-03    
2023-04-02 06:55:38,227 			Last test performance: 98.56%
2023-04-02 06:55:38,227 ----------------
2023-04-02 06:55:40,139   7   =>  51   		Training 486 pattern with 97.71% 	Forward time: 	 1.32 sec
2023-04-02 06:55:40,139 			Loss:    2.084e-03    			Backward time: 	 0.57 sec 
2023-04-02 06:55:40,265 			Learning rate: weights:   1.000e-03    
2023-04-02 06:55:40,265 			Last test performance: 98.56%
2023-04-02 06:55:40,266 ----------------
2023-04-02 06:55:42,130   7   =>  52   		Training 486 pattern with 97.92% 	Forward time: 	 1.40 sec
2023-04-02 06:55:42,130 			Loss:    3.193e-03    			Backward time: 	 0.45 sec 
2023-04-02 06:55:42,316 			Learning rate: weights:   1.000e-03    
2023-04-02 06:55:42,318 			Last test performance: 98.56%
2023-04-02 06:55:42,318 ----------------
2023-04-02 06:55:43,720   7   =>  53   		Training 486 pattern with 98.75% 	Forward time: 	 1.01 sec
2023-04-02 06:55:43,721 			Loss:    1.936e-03    			Backward time: 	 0.38 sec 
2023-04-02 06:55:43,855 			Learning rate: weights:   1.000e-03    
2023-04-02 06:55:43,855 			Last test performance: 98.56%
2023-04-02 06:55:43,856 ----------------
2023-04-02 06:55:46,010   7   =>  54   		Training 486 pattern with 97.08% 	Forward time: 	 1.67 sec
2023-04-02 06:55:46,011 			Loss:    4.011e-03    			Backward time: 	 0.47 sec 
2023-04-02 06:55:46,167 			Learning rate: weights:   1.000e-03    
2023-04-02 06:55:46,167 			Last test performance: 98.56%
2023-04-02 06:55:46,167 ----------------
2023-04-02 06:55:49,409   7   =>  55   		Training 486 pattern with 98.75% 	Forward time: 	 2.18 sec
2023-04-02 06:55:49,409 			Loss:    1.994e-03    			Backward time: 	 1.03 sec 
2023-04-02 06:55:49,604 			Learning rate: weights:   1.000e-03    
2023-04-02 06:55:49,605 			Last test performance: 98.56%
2023-04-02 06:55:49,605 ----------------
2023-04-02 06:55:51,387   7   =>  56   		Training 486 pattern with 98.96% 	Forward time: 	 1.27 sec
2023-04-02 06:55:51,387 			Loss:    1.759e-03    			Backward time: 	 0.50 sec 
2023-04-02 06:55:51,513 			Learning rate: weights:   1.000e-03    
2023-04-02 06:55:51,514 			Last test performance: 98.56%
2023-04-02 06:55:51,514 ----------------
2023-04-02 06:55:54,384   7   =>  57   		Training 486 pattern with 98.75% 	Forward time: 	 1.83 sec
2023-04-02 06:55:54,385 			Loss:    2.172e-03    			Backward time: 	 1.03 sec 
2023-04-02 06:55:54,560 			Learning rate: weights:   1.000e-03    
2023-04-02 06:55:54,560 			Last test performance: 98.56%
2023-04-02 06:55:54,561 ----------------
2023-04-02 06:55:55,758   7   =>  58   		Training 486 pattern with 96.88% 	Forward time: 	 1.05 sec
2023-04-02 06:55:55,758 			Loss:    4.353e-03    			Backward time: 	 0.13 sec 
2023-04-02 06:55:55,845 			Learning rate: weights:   1.000e-03    
2023-04-02 06:55:55,845 			Last test performance: 98.56%
2023-04-02 06:55:55,845 ----------------
2023-04-02 06:55:57,279   7   =>  59   		Training 486 pattern with 98.33% 	Forward time: 	 1.23 sec
2023-04-02 06:55:57,279 			Loss:    2.583e-03    			Backward time: 	 0.19 sec 
2023-04-02 06:55:57,418 			Learning rate: weights:   1.000e-03    
2023-04-02 06:55:57,419 			Last test performance: 98.56%
2023-04-02 06:55:57,419 ----------------
2023-04-02 06:55:59,324   7   =>  60   		Training 486 pattern with 98.75% 	Forward time: 	 1.40 sec
2023-04-02 06:55:59,324 			Loss:    3.057e-03    			Backward time: 	 0.49 sec 
2023-04-02 06:55:59,451 			Learning rate: weights:   1.000e-03    
2023-04-02 06:55:59,451 			Last test performance: 98.56%
2023-04-02 06:55:59,451 ----------------
2023-04-02 06:56:00,439   7   =>  61   		Training 486 pattern with 98.96% 	Forward time: 	 0.88 sec
2023-04-02 06:56:00,439 			Loss:    2.207e-03    			Backward time: 	 0.09 sec 
2023-04-02 06:56:00,600 			Learning rate: weights:   1.000e-03    
2023-04-02 06:56:00,600 			Last test performance: 98.56%
2023-04-02 06:56:00,602 ----------------
2023-04-02 06:56:03,643   7   =>  62   		Training 486 pattern with 97.71% 	Forward time: 	 2.36 sec
2023-04-02 06:56:03,643 			Loss:    2.527e-03    			Backward time: 	 0.66 sec 
2023-04-02 06:56:03,994 			Learning rate: weights:   1.000e-03    
2023-04-02 06:56:03,994 			Last test performance: 98.56%
2023-04-02 06:56:03,994 ----------------
2023-04-02 06:56:07,641   7   =>  63   		Training 486 pattern with 98.75% 	Forward time: 	 2.44 sec
2023-04-02 06:56:07,641 			Loss:    1.782e-03    			Backward time: 	 1.20 sec 
2023-04-02 06:56:07,766 			Learning rate: weights:   1.000e-03    
2023-04-02 06:56:07,766 			Last test performance: 98.56%
2023-04-02 06:56:07,766 ----------------
2023-04-02 06:56:10,332   7   =>  64   		Training 486 pattern with 98.12% 	Forward time: 	 1.78 sec
2023-04-02 06:56:10,332 			Loss:    3.437e-03    			Backward time: 	 0.77 sec 
2023-04-02 06:56:10,465 			Learning rate: weights:   1.000e-03    
2023-04-02 06:56:10,465 			Last test performance: 98.56%
2023-04-02 06:56:10,465 ----------------
2023-04-02 06:56:13,794   7   =>  65   		Training 486 pattern with 98.75% 	Forward time: 	 2.49 sec
2023-04-02 06:56:13,794 			Loss:    1.924e-03    			Backward time: 	 0.82 sec 
2023-04-02 06:56:13,940 			Learning rate: weights:   1.000e-03    
2023-04-02 06:56:13,940 			Last test performance: 98.56%
2023-04-02 06:56:13,940 ----------------
2023-04-02 06:56:15,142   7   =>  66   		Training 486 pattern with 98.96% 	Forward time: 	 1.07 sec
2023-04-02 06:56:15,143 			Loss:    1.724e-03    			Backward time: 	 0.12 sec 
2023-04-02 06:56:15,301 			Learning rate: weights:   1.000e-03    
2023-04-02 06:56:15,301 			Last test performance: 98.56%
2023-04-02 06:56:15,301 ----------------
2023-04-02 06:56:19,581   7   =>  67   		Training 486 pattern with 98.54% 	Forward time: 	 2.86 sec
2023-04-02 06:56:19,581 			Loss:    2.113e-03    			Backward time: 	 1.39 sec 
2023-04-02 06:56:19,733 			Learning rate: weights:   1.000e-03    
2023-04-02 06:56:19,733 			Last test performance: 98.56%
2023-04-02 06:56:19,733 ----------------
2023-04-02 06:56:21,327   7   =>  68   		Training 486 pattern with 97.50% 	Forward time: 	 1.26 sec
2023-04-02 06:56:21,328 			Loss:    4.739e-03    			Backward time: 	 0.31 sec 
2023-04-02 06:56:21,476 			Learning rate: weights:   1.000e-03    
2023-04-02 06:56:21,476 			Last test performance: 98.56%
2023-04-02 06:56:21,477 ----------------
2023-04-02 06:56:24,217   7   =>  69   		Training 486 pattern with 98.12% 	Forward time: 	 2.10 sec
2023-04-02 06:56:24,217 			Loss:    2.746e-03    			Backward time: 	 0.63 sec 
2023-04-02 06:56:24,408 			Learning rate: weights:   1.000e-03    
2023-04-02 06:56:24,408 			Last test performance: 98.56%
2023-04-02 06:56:24,409 ----------------
2023-04-02 06:56:26,079   7   =>  70   		Training 486 pattern with 97.71% 	Forward time: 	 1.18 sec
2023-04-02 06:56:26,079 			Loss:    3.233e-03    			Backward time: 	 0.48 sec 
2023-04-02 06:56:26,242 			Learning rate: weights:   1.000e-03    
2023-04-02 06:56:26,242 			Last test performance: 98.56%
2023-04-02 06:56:26,242 ----------------
2023-04-02 06:56:27,336   7   =>  71   		Training 486 pattern with 97.08% 	Forward time: 	 0.93 sec
2023-04-02 06:56:27,336 			Loss:    3.230e-03    			Backward time: 	 0.14 sec 
2023-04-02 06:56:27,529 			Learning rate: weights:   1.000e-03    
2023-04-02 06:56:27,529 			Last test performance: 98.56%
2023-04-02 06:56:27,529 ----------------
2023-04-02 06:56:28,710   7   =>  72   		Training 486 pattern with 98.96% 	Forward time: 	 0.95 sec
2023-04-02 06:56:28,710 			Loss:    1.713e-03    			Backward time: 	 0.22 sec 
2023-04-02 06:56:28,851 			Learning rate: weights:   1.000e-03    
2023-04-02 06:56:28,852 			Last test performance: 98.56%
2023-04-02 06:56:28,853 ----------------
2023-04-02 06:56:30,085   7   =>  73   		Training 486 pattern with 97.92% 	Forward time: 	 1.07 sec
2023-04-02 06:56:30,085 			Loss:    2.262e-03    			Backward time: 	 0.15 sec 
2023-04-02 06:56:30,302 			Learning rate: weights:   1.000e-03    
2023-04-02 06:56:30,303 			Last test performance: 98.56%
2023-04-02 06:56:30,303 ----------------
2023-04-02 06:56:32,472   7   =>  74   		Training 486 pattern with 98.75% 	Forward time: 	 1.72 sec
2023-04-02 06:56:32,472 			Loss:    1.439e-03    			Backward time: 	 0.43 sec 
2023-04-02 06:56:32,625 			Learning rate: weights:   1.000e-03    
2023-04-02 06:56:32,627 			Last test performance: 98.56%
2023-04-02 06:56:32,627 ----------------
2023-04-02 06:56:34,243   7   =>  75   		Training 486 pattern with 97.29% 	Forward time: 	 1.36 sec
2023-04-02 06:56:34,243 			Loss:    2.954e-03    			Backward time: 	 0.24 sec 
2023-04-02 06:56:34,468 			Learning rate: weights:   1.000e-03    
2023-04-02 06:56:34,469 			Last test performance: 98.56%
2023-04-02 06:56:34,469 ----------------
2023-04-02 06:56:35,929   7   =>  76   		Training 486 pattern with 97.08% 	Forward time: 	 1.17 sec
2023-04-02 06:56:35,929 			Loss:    3.608e-03    			Backward time: 	 0.27 sec 
2023-04-02 06:56:36,133 			Learning rate: weights:   1.000e-03    
2023-04-02 06:56:36,133 			Last test performance: 98.56%
2023-04-02 06:56:36,133 ----------------
2023-04-02 06:56:37,695   7   =>  77   		Training 486 pattern with 98.12% 	Forward time: 	 1.30 sec
2023-04-02 06:56:37,695 			Loss:    1.927e-03    			Backward time: 	 0.25 sec 
2023-04-02 06:56:37,817 			Learning rate: weights:   1.000e-03    
2023-04-02 06:56:37,818 			Last test performance: 98.56%
2023-04-02 06:56:37,819 ----------------
2023-04-02 06:56:39,031   7   =>  78   		Training 486 pattern with 98.33% 	Forward time: 	 1.05 sec
2023-04-02 06:56:39,032 			Loss:    2.333e-03    			Backward time: 	 0.15 sec 
2023-04-02 06:56:39,196 			Learning rate: weights:   1.000e-03    
2023-04-02 06:56:39,198 			Last test performance: 98.56%
2023-04-02 06:56:39,198 ----------------
2023-04-02 06:56:40,205   7   =>  79   		Training 486 pattern with 98.96% 	Forward time: 	 0.93 sec
2023-04-02 06:56:40,206 			Loss:    1.542e-03    			Backward time: 	 0.07 sec 
2023-04-02 06:56:40,370 			Learning rate: weights:   1.000e-03    
2023-04-02 06:56:40,372 			Last test performance: 98.56%
2023-04-02 06:56:40,372 ----------------
2023-04-02 06:56:41,765   7   =>  80   		Training 486 pattern with 98.33% 	Forward time: 	 1.16 sec
2023-04-02 06:56:41,765 			Loss:    2.994e-03    			Backward time: 	 0.22 sec 
2023-04-02 06:56:41,991 			Learning rate: weights:   1.000e-03    
2023-04-02 06:56:41,991 			Last test performance: 98.56%
2023-04-02 06:56:41,991 ----------------
2023-04-02 06:56:43,406   7   =>  81   		Training 486 pattern with 98.96% 	Forward time: 	 1.11 sec
2023-04-02 06:56:43,407 			Loss:    2.306e-03    			Backward time: 	 0.29 sec 
2023-04-02 06:56:43,579 			Learning rate: weights:   1.000e-03    
2023-04-02 06:56:43,581 			Last test performance: 98.56%
2023-04-02 06:56:43,581 ----------------
2023-04-02 06:56:45,762   7   =>  82   		Training 486 pattern with 98.96% 	Forward time: 	 1.70 sec
2023-04-02 06:56:45,762 			Loss:    1.563e-03    			Backward time: 	 0.46 sec 
2023-04-02 06:56:45,996 			Learning rate: weights:   1.000e-03    
2023-04-02 06:56:45,997 			Last test performance: 98.56%
2023-04-02 06:56:45,997 ----------------
2023-04-02 06:56:47,202   7   =>  83   		Training 486 pattern with 97.71% 	Forward time: 	 1.03 sec
2023-04-02 06:56:47,203 			Loss:    2.517e-03    			Backward time: 	 0.16 sec 
2023-04-02 06:56:47,312 			Learning rate: weights:   1.000e-03    
2023-04-02 06:56:47,313 			Last test performance: 98.56%
2023-04-02 06:56:47,313 ----------------
2023-04-02 06:56:48,908   7   =>  84   		Training 486 pattern with 97.08% 	Forward time: 	 1.26 sec
2023-04-02 06:56:48,908 			Loss:    3.288e-03    			Backward time: 	 0.32 sec 
2023-04-02 06:56:49,005 			Learning rate: weights:   1.000e-03    
2023-04-02 06:56:49,005 			Last test performance: 98.56%
2023-04-02 06:56:49,005 ----------------
2023-04-02 06:56:50,375   7   =>  85   		Training 486 pattern with 99.17% 	Forward time: 	 1.06 sec
2023-04-02 06:56:50,376 			Loss:    1.544e-03    			Backward time: 	 0.29 sec 
2023-04-02 06:56:50,461 			Learning rate: weights:   1.000e-03    
2023-04-02 06:56:50,462 			Last test performance: 98.56%
2023-04-02 06:56:50,462 ----------------
2023-04-02 06:56:51,424   7   =>  86   		Training 486 pattern with 99.17% 	Forward time: 	 0.86 sec
2023-04-02 06:56:51,424 			Loss:    1.501e-03    			Backward time: 	 0.09 sec 
2023-04-02 06:56:51,547 			Learning rate: weights:   1.000e-03    
2023-04-02 06:56:51,548 			Last test performance: 98.56%
2023-04-02 06:56:51,548 ----------------
2023-04-02 06:56:52,963   7   =>  87   		Training 486 pattern with 98.96% 	Forward time: 	 1.17 sec
2023-04-02 06:56:52,964 			Loss:    1.924e-03    			Backward time: 	 0.23 sec 
2023-04-02 06:56:53,124 			Learning rate: weights:   1.000e-03    
2023-04-02 06:56:53,124 			Last test performance: 98.56%
2023-04-02 06:56:53,127 ----------------
2023-04-02 06:56:55,297   7   =>  88   		Training 486 pattern with 97.71% 	Forward time: 	 1.61 sec
2023-04-02 06:56:55,298 			Loss:    3.967e-03    			Backward time: 	 0.55 sec 
2023-04-02 06:56:55,490 			Learning rate: weights:   1.000e-03    
2023-04-02 06:56:55,490 			Last test performance: 98.56%
2023-04-02 06:56:55,490 ----------------
2023-04-02 06:56:58,583   7   =>  89   		Training 486 pattern with 98.75% 	Forward time: 	 2.22 sec
2023-04-02 06:56:58,583 			Loss:    1.643e-03    			Backward time: 	 0.85 sec 
2023-04-02 06:56:58,685 			Learning rate: weights:   1.000e-03    
2023-04-02 06:56:58,686 			Last test performance: 98.56%
2023-04-02 06:56:58,686 ----------------
2023-04-02 06:57:01,232   7   =>  90   		Training 486 pattern with 98.75% 	Forward time: 	 1.77 sec
2023-04-02 06:57:01,233 			Loss:    1.862e-03    			Backward time: 	 0.76 sec 
2023-04-02 06:57:01,398 			Learning rate: weights:   1.000e-03    
2023-04-02 06:57:01,398 			Last test performance: 98.56%
2023-04-02 06:57:01,398 ----------------
2023-04-02 06:57:04,601   7   =>  91   		Training 486 pattern with 97.50% 	Forward time: 	 2.53 sec
2023-04-02 06:57:04,602 			Loss:    4.015e-03    			Backward time: 	 0.65 sec 
2023-04-02 06:57:04,786 			Learning rate: weights:   1.000e-03    
2023-04-02 06:57:04,789 			Last test performance: 98.56%
2023-04-02 06:57:04,790 ----------------
2023-04-02 06:57:08,397   7   =>  92   		Training 486 pattern with 99.38% 	Forward time: 	 2.42 sec
2023-04-02 06:57:08,397 			Loss:    1.458e-03    			Backward time: 	 1.16 sec 
2023-04-02 06:57:08,552 			Learning rate: weights:   1.000e-03    
2023-04-02 06:57:08,552 			Last test performance: 98.56%
2023-04-02 06:57:08,552 ----------------
2023-04-02 06:57:09,736   7   =>  93   		Training 486 pattern with 99.38% 	Forward time: 	 1.03 sec
2023-04-02 06:57:09,737 			Loss:    1.576e-03    			Backward time: 	 0.14 sec 
2023-04-02 06:57:09,872 			Learning rate: weights:   1.000e-03    
2023-04-02 06:57:09,873 			Last test performance: 98.56%
2023-04-02 06:57:09,873 ----------------
2023-04-02 06:57:10,728   7   =>  94   		Training 486 pattern with 98.75% 	Forward time: 	 0.78 sec
2023-04-02 06:57:10,728 			Loss:    1.577e-03    			Backward time: 	 0.06 sec 
2023-04-02 06:57:10,837 			Learning rate: weights:   1.000e-03    
2023-04-02 06:57:10,837 			Last test performance: 98.56%
2023-04-02 06:57:10,838 ----------------
2023-04-02 06:57:13,463   7   =>  95   		Training 486 pattern with 98.96% 	Forward time: 	 2.22 sec
2023-04-02 06:57:13,464 			Loss:    1.939e-03    			Backward time: 	 0.39 sec 
2023-04-02 06:57:13,545 			Learning rate: weights:   1.000e-03    
2023-04-02 06:57:13,545 			Last test performance: 98.56%
2023-04-02 06:57:13,546 ----------------
2023-04-02 06:57:17,555   7   =>  96   		Training 486 pattern with 97.50% 	Forward time: 	 2.81 sec
2023-04-02 06:57:17,555 			Loss:    3.542e-03    			Backward time: 	 1.17 sec 
2023-04-02 06:57:17,709 			Learning rate: weights:   1.000e-03    
2023-04-02 06:57:17,709 			Last test performance: 98.56%
2023-04-02 06:57:17,709 ----------------
2023-04-02 06:57:19,010   7   =>  97   		Training 486 pattern with 98.33% 	Forward time: 	 1.19 sec
2023-04-02 06:57:19,010 			Loss:    1.984e-03    			Backward time: 	 0.10 sec 
2023-04-02 06:57:19,187 			Learning rate: weights:   1.000e-03    
2023-04-02 06:57:19,187 			Last test performance: 98.56%
2023-04-02 06:57:19,187 ----------------
2023-04-02 06:57:22,488   7   =>  98   		Training 486 pattern with 97.29% 	Forward time: 	 2.33 sec
2023-04-02 06:57:22,489 			Loss:    3.761e-03    			Backward time: 	 0.96 sec 
2023-04-02 06:57:22,574 			Learning rate: weights:   1.000e-03    
2023-04-02 06:57:22,574 			Last test performance: 98.56%
2023-04-02 06:57:22,574 ----------------
2023-04-02 06:57:24,152   7   =>  99   		Training 486 pattern with 98.54% 	Forward time: 	 1.12 sec
2023-04-02 06:57:24,152 			Loss:    2.161e-03    			Backward time: 	 0.44 sec 
2023-04-02 06:57:24,325 			Learning rate: weights:   1.000e-03    
2023-04-02 06:57:24,325 			Last test performance: 98.56%
2023-04-02 06:57:24,325 ----------------
2023-04-02 06:57:26,452   7   => 100   		Training 486 pattern with 97.50% 	Forward time: 	 1.42 sec
2023-04-02 06:57:26,453 			Loss:    3.678e-03    			Backward time: 	 0.69 sec 
2023-04-02 06:57:26,605 			Learning rate: weights:   1.000e-03    
2023-04-02 06:57:26,605 			Last test performance: 98.56%
2023-04-02 06:57:26,605 ----------------
2023-04-02 06:57:28,355   7   => 101   		Training 486 pattern with 98.33% 	Forward time: 	 1.51 sec
2023-04-02 06:57:28,355 			Loss:    2.386e-03    			Backward time: 	 0.23 sec 
2023-04-02 06:57:28,555 			Learning rate: weights:   1.000e-03    
2023-04-02 06:57:28,555 			Last test performance: 98.56%
2023-04-02 06:57:28,556 ----------------
2023-04-02 06:57:31,247   7   => 102   		Training 486 pattern with 97.50% 	Forward time: 	 2.00 sec
2023-04-02 06:57:31,247 			Loss:    2.169e-03    			Backward time: 	 0.68 sec 
2023-04-02 06:57:31,376 			Learning rate: weights:   1.000e-03    
2023-04-02 06:57:31,376 			Last test performance: 98.56%
2023-04-02 06:57:31,376 ----------------
2023-04-02 06:57:33,665   7   => 103   		Training 486 pattern with 98.75% 	Forward time: 	 1.61 sec
2023-04-02 06:57:33,666 			Loss:    2.035e-03    			Backward time: 	 0.67 sec 
2023-04-02 06:57:33,789 			Learning rate: weights:   1.000e-03    
2023-04-02 06:57:33,789 			Last test performance: 98.56%
2023-04-02 06:57:33,789 ----------------
2023-04-02 06:57:34,930   7   => 104   		Training 486 pattern with 97.92% 	Forward time: 	 0.99 sec
2023-04-02 06:57:34,930 			Loss:    1.989e-03    			Backward time: 	 0.14 sec 
2023-04-02 06:57:35,085 			Learning rate: weights:   1.000e-03    
2023-04-02 06:57:35,086 			Last test performance: 98.56%
2023-04-02 06:57:35,087 ----------------
2023-04-02 06:57:38,302   7   => 105   		Training 486 pattern with 97.50% 	Forward time: 	 2.20 sec
2023-04-02 06:57:38,302 			Loss:    2.996e-03    			Backward time: 	 1.01 sec 
2023-04-02 06:57:38,434 			Learning rate: weights:   1.000e-03    
2023-04-02 06:57:38,434 			Last test performance: 98.56%
2023-04-02 06:57:38,434 ----------------
2023-04-02 06:57:39,767   7   => 106   		Training 486 pattern with 97.71% 	Forward time: 	 1.09 sec
2023-04-02 06:57:39,768 			Loss:    2.805e-03    			Backward time: 	 0.23 sec 
2023-04-02 06:57:39,854 			Learning rate: weights:   1.000e-03    
2023-04-02 06:57:39,855 			Last test performance: 98.56%
2023-04-02 06:57:39,855 ----------------
2023-04-02 06:57:42,237   7   => 107   		Training 486 pattern with 98.12% 	Forward time: 	 1.69 sec
2023-04-02 06:57:42,238 			Loss:    2.558e-03    			Backward time: 	 0.68 sec 
2023-04-02 06:57:42,468 			Learning rate: weights:   1.000e-03    
2023-04-02 06:57:42,468 			Last test performance: 98.56%
2023-04-02 06:57:42,468 ----------------
2023-04-02 06:57:44,404   7   => 108   		Training 486 pattern with 97.71% 	Forward time: 	 1.46 sec
2023-04-02 06:57:44,404 			Loss:    3.176e-03    			Backward time: 	 0.46 sec 
2023-04-02 06:57:44,562 			Learning rate: weights:   1.000e-03    
2023-04-02 06:57:44,562 			Last test performance: 98.56%
2023-04-02 06:57:44,562 ----------------
2023-04-02 06:57:47,837   7   => 109   		Training 486 pattern with 98.33% 	Forward time: 	 2.38 sec
2023-04-02 06:57:47,837 			Loss:    2.097e-03    			Backward time: 	 0.88 sec 
2023-04-02 06:57:47,927 			Learning rate: weights:   1.000e-03    
2023-04-02 06:57:47,927 			Last test performance: 98.56%
2023-04-02 06:57:47,927 ----------------
2023-04-02 06:57:49,292   7   => 110   		Training 486 pattern with 98.12% 	Forward time: 	 1.12 sec
2023-04-02 06:57:49,292 			Loss:    3.109e-03    			Backward time: 	 0.23 sec 
2023-04-02 06:57:49,437 			Learning rate: weights:   1.000e-03    
2023-04-02 06:57:49,439 			Last test performance: 98.56%
2023-04-02 06:57:49,439 ----------------
2023-04-02 06:57:51,955   7   => 111   		Training 486 pattern with 98.54% 	Forward time: 	 1.75 sec
2023-04-02 06:57:51,955 			Loss:    2.393e-03    			Backward time: 	 0.75 sec 
2023-04-02 06:57:52,039 			Learning rate: weights:   1.000e-03    
2023-04-02 06:57:52,040 			Last test performance: 98.56%
2023-04-02 06:57:52,040 ----------------
2023-04-02 06:57:55,324   7   => 112   		Training 486 pattern with 99.17% 	Forward time: 	 2.31 sec
2023-04-02 06:57:55,324 			Loss:    1.431e-03    			Backward time: 	 0.96 sec 
2023-04-02 06:57:55,450 			Learning rate: weights:   1.000e-03    
2023-04-02 06:57:55,450 			Last test performance: 98.56%
2023-04-02 06:57:55,450 ----------------
2023-04-02 06:57:57,208   7   => 113   		Training 486 pattern with 97.29% 	Forward time: 	 1.48 sec
2023-04-02 06:57:57,209 			Loss:    3.572e-03    			Backward time: 	 0.26 sec 
2023-04-02 06:57:57,319 			Learning rate: weights:   1.000e-03    
2023-04-02 06:57:57,319 			Last test performance: 98.56%
2023-04-02 06:57:57,320 ----------------
2023-04-02 06:57:59,432   7   => 114   		Training 486 pattern with 97.92% 	Forward time: 	 1.51 sec
2023-04-02 06:57:59,433 			Loss:    2.159e-03    			Backward time: 	 0.59 sec 
2023-04-02 06:57:59,579 			Learning rate: weights:   1.000e-03    
2023-04-02 06:57:59,580 			Last test performance: 98.56%
2023-04-02 06:57:59,580 ----------------
2023-04-02 06:58:00,777   7   => 115   		Training 486 pattern with 98.33% 	Forward time: 	 1.08 sec
2023-04-02 06:58:00,777 			Loss:    2.406e-03    			Backward time: 	 0.10 sec 
2023-04-02 06:58:00,958 			Learning rate: weights:   1.000e-03    
2023-04-02 06:58:00,959 			Last test performance: 98.56%
2023-04-02 06:58:00,959 ----------------
2023-04-02 06:58:03,961   7   => 116   		Training 486 pattern with 97.92% 	Forward time: 	 2.22 sec
2023-04-02 06:58:03,961 			Loss:    1.910e-03    			Backward time: 	 0.77 sec 
2023-04-02 06:58:04,119 			Learning rate: weights:   1.000e-03    
2023-04-02 06:58:04,119 			Last test performance: 98.56%
2023-04-02 06:58:04,119 ----------------
2023-04-02 06:58:06,146   7   => 117   		Training 486 pattern with 99.38% 	Forward time: 	 1.50 sec
2023-04-02 06:58:06,146 			Loss:    1.482e-03    			Backward time: 	 0.51 sec 
2023-04-02 06:58:06,302 			Learning rate: weights:   1.000e-03    
2023-04-02 06:58:06,302 			Last test performance: 98.56%
2023-04-02 06:58:06,302 ----------------
2023-04-02 06:58:09,644   7   => 118   		Training 486 pattern with 97.92% 	Forward time: 	 2.30 sec
2023-04-02 06:58:09,645 			Loss:    2.772e-03    			Backward time: 	 1.01 sec 
2023-04-02 06:58:09,833 			Learning rate: weights:   1.000e-03    
2023-04-02 06:58:09,835 			Last test performance: 98.56%
2023-04-02 06:58:09,835 ----------------
2023-04-02 06:58:11,379   7   => 119   		Training 486 pattern with 98.12% 	Forward time: 	 1.30 sec
2023-04-02 06:58:11,379 			Loss:    2.165e-03    			Backward time: 	 0.23 sec 
2023-04-02 06:58:11,585 			Learning rate: weights:   1.000e-03    
2023-04-02 06:58:11,585 			Last test performance: 98.56%
2023-04-02 06:58:11,587 ----------------
2023-04-02 06:58:14,178   7   => 120   		Training 486 pattern with 98.33% 	Forward time: 	 1.85 sec
2023-04-02 06:58:14,178 			Loss:    2.375e-03    			Backward time: 	 0.72 sec 
2023-04-02 06:58:14,341 			Learning rate: weights:   1.000e-03    
2023-04-02 06:58:14,341 			Last test performance: 98.56%
2023-04-02 06:58:14,342 ----------------
2023-04-02 06:58:16,884   7   => 121   		Training 486 pattern with 98.33% 	Forward time: 	 1.74 sec
2023-04-02 06:58:16,884 			Loss:    1.905e-03    			Backward time: 	 0.79 sec 
2023-04-02 06:58:16,966 			Learning rate: weights:   1.000e-03    
2023-04-02 06:58:16,966 			Last test performance: 98.56%
2023-04-02 06:58:16,966 ----------------
2023-04-02 06:58:18,279   7   => 122   		Training 486 pattern with 98.12% 	Forward time: 	 1.14 sec
2023-04-02 06:58:18,280 			Loss:    2.536e-03    			Backward time: 	 0.16 sec 
2023-04-02 06:58:18,430 			Learning rate: weights:   1.000e-03    
2023-04-02 06:58:18,431 			Last test performance: 98.56%
2023-04-02 06:58:18,432 ----------------
2023-04-02 06:58:21,741   7   => 123   		Training 486 pattern with 98.12% 	Forward time: 	 2.34 sec
2023-04-02 06:58:21,742 			Loss:    2.072e-03    			Backward time: 	 0.96 sec 
2023-04-02 06:58:22,060 			Learning rate: weights:   1.000e-03    
2023-04-02 06:58:22,060 			Last test performance: 98.56%
2023-04-02 06:58:22,060 ----------------
2023-04-02 06:58:24,885   7   => 124   		Training 486 pattern with 98.75% 	Forward time: 	 2.01 sec
2023-04-02 06:58:24,886 			Loss:    1.961e-03    			Backward time: 	 0.80 sec 
2023-04-02 06:58:25,050 
2023-04-02 06:58:25,050 Testing:
2023-04-02 06:58:25,285 		24 of 10000 with 91.67% 	 Time used:  0.23 sec
2023-04-02 06:58:25,454 		48 of 10000 with 91.67% 	 Time used:  0.17 sec
2023-04-02 06:58:25,618 		72 of 10000 with 94.44% 	 Time used:  0.16 sec
2023-04-02 06:58:25,807 		96 of 10000 with 94.79% 	 Time used:  0.19 sec
2023-04-02 06:58:26,030 		120 of 10000 with 95.83% 	 Time used:  0.22 sec
2023-04-02 06:58:26,197 		144 of 10000 with 95.83% 	 Time used:  0.17 sec
2023-04-02 06:58:26,345 		168 of 10000 with 96.43% 	 Time used:  0.15 sec
2023-04-02 06:58:26,519 		192 of 10000 with 96.88% 	 Time used:  0.17 sec
2023-04-02 06:58:26,680 		216 of 10000 with 97.22% 	 Time used:  0.16 sec
2023-04-02 06:58:26,855 		240 of 10000 with 97.50% 	 Time used:  0.17 sec
2023-04-02 06:58:27,023 		264 of 10000 with 97.73% 	 Time used:  0.17 sec
2023-04-02 06:58:27,185 		288 of 10000 with 97.92% 	 Time used:  0.16 sec
2023-04-02 06:58:27,370 		312 of 10000 with 97.76% 	 Time used:  0.18 sec
2023-04-02 06:58:27,580 		336 of 10000 with 97.62% 	 Time used:  0.21 sec
2023-04-02 06:58:27,793 		360 of 10000 with 97.78% 	 Time used:  0.21 sec
2023-04-02 06:58:27,967 		384 of 10000 with 97.66% 	 Time used:  0.17 sec
2023-04-02 06:58:28,135 		408 of 10000 with 97.79% 	 Time used:  0.17 sec
2023-04-02 06:58:28,315 		432 of 10000 with 97.92% 	 Time used:  0.18 sec
2023-04-02 06:58:28,492 		456 of 10000 with 97.59% 	 Time used:  0.18 sec
2023-04-02 06:58:28,720 		480 of 10000 with 97.71% 	 Time used:  0.23 sec
2023-04-02 06:58:28,867 		504 of 10000 with 97.82% 	 Time used:  0.15 sec
2023-04-02 06:58:29,096 		528 of 10000 with 97.92% 	 Time used:  0.23 sec
2023-04-02 06:58:29,234 		552 of 10000 with 98.01% 	 Time used:  0.14 sec
2023-04-02 06:58:29,393 		576 of 10000 with 98.09% 	 Time used:  0.16 sec
2023-04-02 06:58:29,573 		600 of 10000 with 98.17% 	 Time used:  0.18 sec
2023-04-02 06:58:29,755 		624 of 10000 with 98.24% 	 Time used:  0.18 sec
2023-04-02 06:58:29,936 		648 of 10000 with 98.30% 	 Time used:  0.18 sec
2023-04-02 06:58:30,169 		672 of 10000 with 98.36% 	 Time used:  0.23 sec
2023-04-02 06:58:30,320 		696 of 10000 with 98.42% 	 Time used:  0.15 sec
2023-04-02 06:58:30,466 		720 of 10000 with 98.33% 	 Time used:  0.15 sec
2023-04-02 06:58:30,623 		744 of 10000 with 98.39% 	 Time used:  0.16 sec
2023-04-02 06:58:30,811 		768 of 10000 with 98.44% 	 Time used:  0.19 sec
2023-04-02 06:58:30,968 		792 of 10000 with 98.48% 	 Time used:  0.16 sec
2023-04-02 06:58:31,155 		816 of 10000 with 98.41% 	 Time used:  0.19 sec
2023-04-02 06:58:31,326 		840 of 10000 with 98.33% 	 Time used:  0.17 sec
2023-04-02 06:58:31,501 		864 of 10000 with 98.38% 	 Time used:  0.17 sec
2023-04-02 06:58:31,676 		888 of 10000 with 98.31% 	 Time used:  0.17 sec
2023-04-02 06:58:31,860 		912 of 10000 with 98.14% 	 Time used:  0.18 sec
2023-04-02 06:58:32,081 		936 of 10000 with 98.18% 	 Time used:  0.22 sec
2023-04-02 06:58:32,257 		960 of 10000 with 98.23% 	 Time used:  0.18 sec
2023-04-02 06:58:32,482 		984 of 10000 with 98.27% 	 Time used:  0.22 sec
2023-04-02 06:58:32,654 		1008 of 10000 with 98.31% 	 Time used:  0.17 sec
2023-04-02 06:58:32,826 		1032 of 10000 with 98.35% 	 Time used:  0.17 sec
2023-04-02 06:58:32,997 		1056 of 10000 with 98.39% 	 Time used:  0.17 sec
2023-04-02 06:58:33,169 		1080 of 10000 with 98.43% 	 Time used:  0.17 sec
2023-04-02 06:58:33,361 		1104 of 10000 with 98.46% 	 Time used:  0.19 sec
2023-04-02 06:58:33,547 		1128 of 10000 with 98.49% 	 Time used:  0.18 sec
2023-04-02 06:58:33,753 		1152 of 10000 with 98.52% 	 Time used:  0.20 sec
2023-04-02 06:58:33,945 		1176 of 10000 with 98.55% 	 Time used:  0.19 sec
2023-04-02 06:58:34,127 		1200 of 10000 with 98.58% 	 Time used:  0.18 sec
2023-04-02 06:58:34,340 		1224 of 10000 with 98.53% 	 Time used:  0.21 sec
2023-04-02 06:58:34,567 		1248 of 10000 with 98.56% 	 Time used:  0.23 sec
2023-04-02 06:58:34,689 		1272 of 10000 with 98.58% 	 Time used:  0.12 sec
2023-04-02 06:58:34,802 		1296 of 10000 with 98.61% 	 Time used:  0.11 sec
2023-04-02 06:58:34,935 		1320 of 10000 with 98.64% 	 Time used:  0.13 sec
2023-04-02 06:58:35,102 		1344 of 10000 with 98.66% 	 Time used:  0.17 sec
2023-04-02 06:58:35,247 		1368 of 10000 with 98.68% 	 Time used:  0.14 sec
2023-04-02 06:58:35,462 		1392 of 10000 with 98.71% 	 Time used:  0.21 sec
2023-04-02 06:58:35,657 		1416 of 10000 with 98.73% 	 Time used:  0.19 sec
2023-04-02 06:58:35,848 		1440 of 10000 with 98.75% 	 Time used:  0.19 sec
2023-04-02 06:58:36,010 		1464 of 10000 with 98.77% 	 Time used:  0.16 sec
2023-04-02 06:58:36,238 		1488 of 10000 with 98.72% 	 Time used:  0.23 sec
2023-04-02 06:58:36,263 		1512 of 10000 with 98.74% 	 Time used:  0.02 sec
2023-04-02 06:58:36,438 		1536 of 10000 with 98.76% 	 Time used:  0.17 sec
2023-04-02 06:58:36,590 		1560 of 10000 with 98.78% 	 Time used:  0.15 sec
2023-04-02 06:58:36,743 		1584 of 10000 with 98.74% 	 Time used:  0.15 sec
2023-04-02 06:58:36,938 		1608 of 10000 with 98.69% 	 Time used:  0.19 sec
2023-04-02 06:58:37,074 		1632 of 10000 with 98.65% 	 Time used:  0.14 sec
2023-04-02 06:58:37,246 		1656 of 10000 with 98.67% 	 Time used:  0.17 sec
2023-04-02 06:58:37,424 		1680 of 10000 with 98.69% 	 Time used:  0.18 sec
2023-04-02 06:58:37,656 		1704 of 10000 with 98.71% 	 Time used:  0.23 sec
2023-04-02 06:58:37,678 		1728 of 10000 with 98.67% 	 Time used:  0.02 sec
2023-04-02 06:58:37,711 		1752 of 10000 with 98.69% 	 Time used:  0.03 sec
2023-04-02 06:58:37,743 		1776 of 10000 with 98.70% 	 Time used:  0.03 sec
2023-04-02 06:58:37,775 		1800 of 10000 with 98.72% 	 Time used:  0.03 sec
2023-04-02 06:58:37,933 		1824 of 10000 with 98.74% 	 Time used:  0.16 sec
2023-04-02 06:58:38,114 		1848 of 10000 with 98.76% 	 Time used:  0.18 sec
2023-04-02 06:58:38,278 		1872 of 10000 with 98.77% 	 Time used:  0.16 sec
2023-04-02 06:58:38,497 		1896 of 10000 with 98.79% 	 Time used:  0.22 sec
2023-04-02 06:58:38,718 		1920 of 10000 with 98.80% 	 Time used:  0.22 sec
2023-04-02 06:58:38,742 		1944 of 10000 with 98.82% 	 Time used:  0.02 sec
2023-04-02 06:58:38,775 		1968 of 10000 with 98.83% 	 Time used:  0.03 sec
2023-04-02 06:58:38,807 		1992 of 10000 with 98.85% 	 Time used:  0.03 sec
2023-04-02 06:58:38,839 		2016 of 10000 with 98.86% 	 Time used:  0.03 sec
2023-04-02 06:58:38,871 		2040 of 10000 with 98.87% 	 Time used:  0.03 sec
2023-04-02 06:58:39,013 		2064 of 10000 with 98.89% 	 Time used:  0.14 sec
2023-04-02 06:58:39,219 		2088 of 10000 with 98.85% 	 Time used:  0.21 sec
2023-04-02 06:58:39,444 		2112 of 10000 with 98.86% 	 Time used:  0.22 sec
2023-04-02 06:58:39,597 		2136 of 10000 with 98.88% 	 Time used:  0.15 sec
2023-04-02 06:58:39,798 		2160 of 10000 with 98.89% 	 Time used:  0.20 sec
2023-04-02 06:58:39,968 		2184 of 10000 with 98.90% 	 Time used:  0.17 sec
2023-04-02 06:58:40,152 		2208 of 10000 with 98.91% 	 Time used:  0.18 sec
2023-04-02 06:58:40,310 		2232 of 10000 with 98.92% 	 Time used:  0.16 sec
2023-04-02 06:58:40,516 		2256 of 10000 with 98.89% 	 Time used:  0.21 sec
2023-04-02 06:58:40,748 		2280 of 10000 with 98.90% 	 Time used:  0.23 sec
2023-04-02 06:58:40,910 		2304 of 10000 with 98.91% 	 Time used:  0.16 sec
2023-04-02 06:58:41,090 		2328 of 10000 with 98.93% 	 Time used:  0.18 sec
2023-04-02 06:58:41,289 		2352 of 10000 with 98.94% 	 Time used:  0.20 sec
2023-04-02 06:58:41,537 		2376 of 10000 with 98.95% 	 Time used:  0.25 sec
2023-04-02 06:58:41,703 		2400 of 10000 with 98.96% 	 Time used:  0.16 sec
2023-04-02 06:58:41,896 		2424 of 10000 with 98.93% 	 Time used:  0.19 sec
2023-04-02 06:58:42,099 		2448 of 10000 with 98.90% 	 Time used:  0.20 sec
2023-04-02 06:58:42,274 		2472 of 10000 with 98.91% 	 Time used:  0.17 sec
2023-04-02 06:58:42,523 		2496 of 10000 with 98.92% 	 Time used:  0.25 sec
2023-04-02 06:58:42,686 		2520 of 10000 with 98.89% 	 Time used:  0.16 sec
2023-04-02 06:58:42,933 		2544 of 10000 with 98.90% 	 Time used:  0.25 sec
2023-04-02 06:58:43,100 		2568 of 10000 with 98.91% 	 Time used:  0.17 sec
2023-04-02 06:58:43,293 		2592 of 10000 with 98.92% 	 Time used:  0.19 sec
2023-04-02 06:58:43,476 		2616 of 10000 with 98.93% 	 Time used:  0.18 sec
2023-04-02 06:58:43,641 		2640 of 10000 with 98.94% 	 Time used:  0.16 sec
2023-04-02 06:58:43,865 		2664 of 10000 with 98.95% 	 Time used:  0.22 sec
2023-04-02 06:58:44,030 		2688 of 10000 with 98.96% 	 Time used:  0.16 sec
2023-04-02 06:58:44,204 		2712 of 10000 with 98.97% 	 Time used:  0.17 sec
2023-04-02 06:58:44,397 		2736 of 10000 with 98.98% 	 Time used:  0.19 sec
2023-04-02 06:58:44,603 		2760 of 10000 with 98.99% 	 Time used:  0.20 sec
2023-04-02 06:58:44,825 		2784 of 10000 with 98.99% 	 Time used:  0.22 sec
2023-04-02 06:58:44,970 		2808 of 10000 with 99.00% 	 Time used:  0.14 sec
2023-04-02 06:58:45,147 		2832 of 10000 with 99.01% 	 Time used:  0.18 sec
2023-04-02 06:58:45,385 		2856 of 10000 with 99.02% 	 Time used:  0.24 sec
2023-04-02 06:58:45,620 		2880 of 10000 with 99.03% 	 Time used:  0.23 sec
2023-04-02 06:58:45,810 		2904 of 10000 with 99.04% 	 Time used:  0.19 sec
2023-04-02 06:58:45,997 		2928 of 10000 with 99.04% 	 Time used:  0.19 sec
2023-04-02 06:58:46,184 		2952 of 10000 with 99.05% 	 Time used:  0.19 sec
2023-04-02 06:58:46,358 		2976 of 10000 with 99.06% 	 Time used:  0.17 sec
2023-04-02 06:58:46,528 		3000 of 10000 with 99.07% 	 Time used:  0.17 sec
2023-04-02 06:58:46,691 		3024 of 10000 with 99.07% 	 Time used:  0.16 sec
2023-04-02 06:58:46,903 		3048 of 10000 with 99.08% 	 Time used:  0.21 sec
2023-04-02 06:58:47,100 		3072 of 10000 with 99.09% 	 Time used:  0.20 sec
2023-04-02 06:58:47,286 		3096 of 10000 with 99.10% 	 Time used:  0.19 sec
2023-04-02 06:58:47,476 		3120 of 10000 with 99.10% 	 Time used:  0.19 sec
2023-04-02 06:58:47,675 		3144 of 10000 with 99.11% 	 Time used:  0.20 sec
2023-04-02 06:58:47,875 		3168 of 10000 with 99.12% 	 Time used:  0.20 sec
2023-04-02 06:58:48,032 		3192 of 10000 with 99.09% 	 Time used:  0.16 sec
2023-04-02 06:58:48,203 		3216 of 10000 with 99.10% 	 Time used:  0.17 sec
2023-04-02 06:58:48,382 		3240 of 10000 with 99.07% 	 Time used:  0.18 sec
2023-04-02 06:58:48,551 		3264 of 10000 with 99.08% 	 Time used:  0.17 sec
2023-04-02 06:58:48,778 		3288 of 10000 with 99.06% 	 Time used:  0.22 sec
2023-04-02 06:58:49,020 		3312 of 10000 with 99.06% 	 Time used:  0.24 sec
2023-04-02 06:58:49,161 		3336 of 10000 with 99.04% 	 Time used:  0.14 sec
2023-04-02 06:58:49,341 		3360 of 10000 with 99.05% 	 Time used:  0.18 sec
2023-04-02 06:58:49,519 		3384 of 10000 with 99.05% 	 Time used:  0.18 sec
2023-04-02 06:58:49,688 		3408 of 10000 with 99.06% 	 Time used:  0.17 sec
2023-04-02 06:58:49,876 		3432 of 10000 with 99.07% 	 Time used:  0.19 sec
2023-04-02 06:58:50,072 		3456 of 10000 with 99.07% 	 Time used:  0.20 sec
2023-04-02 06:58:50,249 		3480 of 10000 with 99.08% 	 Time used:  0.17 sec
2023-04-02 06:58:50,389 		3504 of 10000 with 99.06% 	 Time used:  0.14 sec
2023-04-02 06:58:50,541 		3528 of 10000 with 99.06% 	 Time used:  0.15 sec
2023-04-02 06:58:50,721 		3552 of 10000 with 99.07% 	 Time used:  0.18 sec
2023-04-02 06:58:50,892 		3576 of 10000 with 99.05% 	 Time used:  0.17 sec
2023-04-02 06:58:51,109 		3600 of 10000 with 99.06% 	 Time used:  0.22 sec
2023-04-02 06:58:51,227 		3624 of 10000 with 99.06% 	 Time used:  0.12 sec
2023-04-02 06:58:51,259 		3648 of 10000 with 99.07% 	 Time used:  0.03 sec
2023-04-02 06:58:51,291 		3672 of 10000 with 99.05% 	 Time used:  0.03 sec
2023-04-02 06:58:51,323 		3696 of 10000 with 99.05% 	 Time used:  0.03 sec
2023-04-02 06:58:51,446 		3720 of 10000 with 99.06% 	 Time used:  0.12 sec
2023-04-02 06:58:51,478 		3744 of 10000 with 99.07% 	 Time used:  0.03 sec
2023-04-02 06:58:51,511 		3768 of 10000 with 99.07% 	 Time used:  0.03 sec
2023-04-02 06:58:51,543 		3792 of 10000 with 99.08% 	 Time used:  0.03 sec
2023-04-02 06:58:51,575 		3816 of 10000 with 99.08% 	 Time used:  0.03 sec
2023-04-02 06:58:51,607 		3840 of 10000 with 99.09% 	 Time used:  0.03 sec
2023-04-02 06:58:51,639 		3864 of 10000 with 99.09% 	 Time used:  0.03 sec
2023-04-02 06:58:51,671 		3888 of 10000 with 99.10% 	 Time used:  0.03 sec
2023-04-02 06:58:51,704 		3912 of 10000 with 99.11% 	 Time used:  0.03 sec
2023-04-02 06:58:51,736 		3936 of 10000 with 99.11% 	 Time used:  0.03 sec
2023-04-02 06:58:51,770 		3960 of 10000 with 99.12% 	 Time used:  0.03 sec
2023-04-02 06:58:51,803 		3984 of 10000 with 99.07% 	 Time used:  0.03 sec
2023-04-02 06:58:51,835 		4008 of 10000 with 99.05% 	 Time used:  0.03 sec
2023-04-02 06:58:52,004 		4032 of 10000 with 99.06% 	 Time used:  0.17 sec
2023-04-02 06:58:52,178 		4056 of 10000 with 99.04% 	 Time used:  0.17 sec
2023-04-02 06:58:52,329 		4080 of 10000 with 99.04% 	 Time used:  0.15 sec
2023-04-02 06:58:52,481 		4104 of 10000 with 99.05% 	 Time used:  0.15 sec
2023-04-02 06:58:52,670 		4128 of 10000 with 99.06% 	 Time used:  0.19 sec
2023-04-02 06:58:52,885 		4152 of 10000 with 99.06% 	 Time used:  0.21 sec
2023-04-02 06:58:53,062 		4176 of 10000 with 99.07% 	 Time used:  0.18 sec
2023-04-02 06:58:53,234 		4200 of 10000 with 99.05% 	 Time used:  0.17 sec
2023-04-02 06:58:53,393 		4224 of 10000 with 99.05% 	 Time used:  0.16 sec
2023-04-02 06:58:53,560 		4248 of 10000 with 99.06% 	 Time used:  0.17 sec
2023-04-02 06:58:53,745 		4272 of 10000 with 99.04% 	 Time used:  0.18 sec
2023-04-02 06:58:53,936 		4296 of 10000 with 99.05% 	 Time used:  0.19 sec
2023-04-02 06:58:54,167 		4320 of 10000 with 99.05% 	 Time used:  0.23 sec
2023-04-02 06:58:54,334 		4344 of 10000 with 99.03% 	 Time used:  0.17 sec
2023-04-02 06:58:54,538 		4368 of 10000 with 99.04% 	 Time used:  0.20 sec
2023-04-02 06:58:54,753 		4392 of 10000 with 99.04% 	 Time used:  0.21 sec
2023-04-02 06:58:54,941 		4416 of 10000 with 99.05% 	 Time used:  0.19 sec
2023-04-02 06:58:55,177 		4440 of 10000 with 99.05% 	 Time used:  0.24 sec
2023-04-02 06:58:55,345 		4464 of 10000 with 99.06% 	 Time used:  0.17 sec
2023-04-02 06:58:55,540 		4488 of 10000 with 99.06% 	 Time used:  0.19 sec
2023-04-02 06:58:55,729 		4512 of 10000 with 99.02% 	 Time used:  0.19 sec
2023-04-02 06:58:55,967 		4536 of 10000 with 99.03% 	 Time used:  0.24 sec
2023-04-02 06:58:56,146 		4560 of 10000 with 99.04% 	 Time used:  0.18 sec
2023-04-02 06:58:56,309 		4584 of 10000 with 99.04% 	 Time used:  0.16 sec
2023-04-02 06:58:56,527 		4608 of 10000 with 99.02% 	 Time used:  0.22 sec
2023-04-02 06:58:56,705 		4632 of 10000 with 99.03% 	 Time used:  0.18 sec
2023-04-02 06:58:56,880 		4656 of 10000 with 99.03% 	 Time used:  0.17 sec
2023-04-02 06:58:57,045 		4680 of 10000 with 99.04% 	 Time used:  0.16 sec
2023-04-02 06:58:57,219 		4704 of 10000 with 99.04% 	 Time used:  0.17 sec
2023-04-02 06:58:57,393 		4728 of 10000 with 99.03% 	 Time used:  0.17 sec
2023-04-02 06:58:57,578 		4752 of 10000 with 99.03% 	 Time used:  0.18 sec
2023-04-02 06:58:57,777 		4776 of 10000 with 99.02% 	 Time used:  0.20 sec
2023-04-02 06:58:57,967 		4800 of 10000 with 99.02% 	 Time used:  0.19 sec
2023-04-02 06:58:58,206 		4824 of 10000 with 99.03% 	 Time used:  0.24 sec
2023-04-02 06:58:58,364 		4848 of 10000 with 99.03% 	 Time used:  0.16 sec
2023-04-02 06:58:58,574 		4872 of 10000 with 99.04% 	 Time used:  0.21 sec
2023-04-02 06:58:58,747 		4896 of 10000 with 99.04% 	 Time used:  0.17 sec
2023-04-02 06:58:58,882 		4920 of 10000 with 99.02% 	 Time used:  0.13 sec
2023-04-02 06:58:59,091 		4944 of 10000 with 99.03% 	 Time used:  0.21 sec
2023-04-02 06:58:59,263 		4968 of 10000 with 99.03% 	 Time used:  0.17 sec
2023-04-02 06:58:59,460 		4992 of 10000 with 99.02% 	 Time used:  0.20 sec
2023-04-02 06:58:59,645 		5016 of 10000 with 99.02% 	 Time used:  0.18 sec
2023-04-02 06:58:59,808 		5040 of 10000 with 99.03% 	 Time used:  0.16 sec
2023-04-02 06:58:59,945 		5064 of 10000 with 99.03% 	 Time used:  0.14 sec
2023-04-02 06:59:00,079 		5088 of 10000 with 99.04% 	 Time used:  0.13 sec
2023-04-02 06:59:00,308 		5112 of 10000 with 99.04% 	 Time used:  0.23 sec
2023-04-02 06:59:00,484 		5136 of 10000 with 99.05% 	 Time used:  0.17 sec
2023-04-02 06:59:00,660 		5160 of 10000 with 99.05% 	 Time used:  0.18 sec
2023-04-02 06:59:00,811 		5184 of 10000 with 99.05% 	 Time used:  0.15 sec
2023-04-02 06:59:00,962 		5208 of 10000 with 99.06% 	 Time used:  0.15 sec
2023-04-02 06:59:01,113 		5232 of 10000 with 99.06% 	 Time used:  0.15 sec
2023-04-02 06:59:01,274 		5256 of 10000 with 99.05% 	 Time used:  0.16 sec
2023-04-02 06:59:01,441 		5280 of 10000 with 99.05% 	 Time used:  0.17 sec
2023-04-02 06:59:01,619 		5304 of 10000 with 99.06% 	 Time used:  0.18 sec
2023-04-02 06:59:01,852 		5328 of 10000 with 99.06% 	 Time used:  0.23 sec
2023-04-02 06:59:02,072 		5352 of 10000 with 99.07% 	 Time used:  0.22 sec
2023-04-02 06:59:02,272 		5376 of 10000 with 99.07% 	 Time used:  0.20 sec
2023-04-02 06:59:02,507 		5400 of 10000 with 99.07% 	 Time used:  0.23 sec
2023-04-02 06:59:02,723 		5424 of 10000 with 99.06% 	 Time used:  0.21 sec
2023-04-02 06:59:02,902 		5448 of 10000 with 99.06% 	 Time used:  0.18 sec
2023-04-02 06:59:03,251 		5472 of 10000 with 99.07% 	 Time used:  0.35 sec
2023-04-02 06:59:03,408 		5496 of 10000 with 99.07% 	 Time used:  0.16 sec
2023-04-02 06:59:03,605 		5520 of 10000 with 99.08% 	 Time used:  0.20 sec
2023-04-02 06:59:03,813 		5544 of 10000 with 99.08% 	 Time used:  0.21 sec
2023-04-02 06:59:04,001 		5568 of 10000 with 99.08% 	 Time used:  0.19 sec
2023-04-02 06:59:04,189 		5592 of 10000 with 99.09% 	 Time used:  0.19 sec
2023-04-02 06:59:04,354 		5616 of 10000 with 99.09% 	 Time used:  0.16 sec
2023-04-02 06:59:04,524 		5640 of 10000 with 99.10% 	 Time used:  0.17 sec
2023-04-02 06:59:04,688 		5664 of 10000 with 99.10% 	 Time used:  0.16 sec
2023-04-02 06:59:04,860 		5688 of 10000 with 99.10% 	 Time used:  0.17 sec
2023-04-02 06:59:05,047 		5712 of 10000 with 99.11% 	 Time used:  0.19 sec
2023-04-02 06:59:05,236 		5736 of 10000 with 99.08% 	 Time used:  0.19 sec
2023-04-02 06:59:05,481 		5760 of 10000 with 99.08% 	 Time used:  0.24 sec
2023-04-02 06:59:05,610 		5784 of 10000 with 99.08% 	 Time used:  0.13 sec
2023-04-02 06:59:05,768 		5808 of 10000 with 99.09% 	 Time used:  0.16 sec
2023-04-02 06:59:05,939 		5832 of 10000 with 99.07% 	 Time used:  0.17 sec
2023-04-02 06:59:06,150 		5856 of 10000 with 99.08% 	 Time used:  0.21 sec
2023-04-02 06:59:06,269 		5880 of 10000 with 99.08% 	 Time used:  0.12 sec
2023-04-02 06:59:06,462 		5904 of 10000 with 99.07% 	 Time used:  0.19 sec
2023-04-02 06:59:06,651 		5928 of 10000 with 99.07% 	 Time used:  0.19 sec
2023-04-02 06:59:06,883 		5952 of 10000 with 99.08% 	 Time used:  0.23 sec
2023-04-02 06:59:07,066 		5976 of 10000 with 99.08% 	 Time used:  0.18 sec
2023-04-02 06:59:07,228 		6000 of 10000 with 99.08% 	 Time used:  0.16 sec
2023-04-02 06:59:07,366 		6024 of 10000 with 99.09% 	 Time used:  0.14 sec
2023-04-02 06:59:07,497 		6048 of 10000 with 99.07% 	 Time used:  0.13 sec
2023-04-02 06:59:07,647 		6072 of 10000 with 99.08% 	 Time used:  0.15 sec
2023-04-02 06:59:07,861 		6096 of 10000 with 99.06% 	 Time used:  0.21 sec
2023-04-02 06:59:08,048 		6120 of 10000 with 99.05% 	 Time used:  0.19 sec
2023-04-02 06:59:08,250 		6144 of 10000 with 99.06% 	 Time used:  0.20 sec
2023-04-02 06:59:08,454 		6168 of 10000 with 99.06% 	 Time used:  0.20 sec
2023-04-02 06:59:08,654 		6192 of 10000 with 99.06% 	 Time used:  0.20 sec
2023-04-02 06:59:08,843 		6216 of 10000 with 99.05% 	 Time used:  0.19 sec
2023-04-02 06:59:09,084 		6240 of 10000 with 99.05% 	 Time used:  0.24 sec
2023-04-02 06:59:09,247 		6264 of 10000 with 99.06% 	 Time used:  0.16 sec
2023-04-02 06:59:09,487 		6288 of 10000 with 99.06% 	 Time used:  0.24 sec
2023-04-02 06:59:09,662 		6312 of 10000 with 99.07% 	 Time used:  0.17 sec
2023-04-02 06:59:09,830 		6336 of 10000 with 99.07% 	 Time used:  0.17 sec
2023-04-02 06:59:10,000 		6360 of 10000 with 99.07% 	 Time used:  0.17 sec
2023-04-02 06:59:10,203 		6384 of 10000 with 99.08% 	 Time used:  0.20 sec
2023-04-02 06:59:10,377 		6408 of 10000 with 99.08% 	 Time used:  0.17 sec
2023-04-02 06:59:10,584 		6432 of 10000 with 99.08% 	 Time used:  0.21 sec
2023-04-02 06:59:10,795 		6456 of 10000 with 99.09% 	 Time used:  0.21 sec
2023-04-02 06:59:11,015 		6480 of 10000 with 99.09% 	 Time used:  0.22 sec
2023-04-02 06:59:11,035 		6504 of 10000 with 99.09% 	 Time used:  0.02 sec
2023-04-02 06:59:11,067 		6528 of 10000 with 99.10% 	 Time used:  0.03 sec
2023-04-02 06:59:11,100 		6552 of 10000 with 99.08% 	 Time used:  0.03 sec
2023-04-02 06:59:11,132 		6576 of 10000 with 99.09% 	 Time used:  0.03 sec
2023-04-02 06:59:11,268 		6600 of 10000 with 99.09% 	 Time used:  0.14 sec
2023-04-02 06:59:11,439 		6624 of 10000 with 99.09% 	 Time used:  0.17 sec
2023-04-02 06:59:11,666 		6648 of 10000 with 99.10% 	 Time used:  0.22 sec
2023-04-02 06:59:11,867 		6672 of 10000 with 99.10% 	 Time used:  0.20 sec
2023-04-02 06:59:12,014 		6696 of 10000 with 99.10% 	 Time used:  0.15 sec
2023-04-02 06:59:12,142 		6720 of 10000 with 99.09% 	 Time used:  0.13 sec
2023-04-02 06:59:12,318 		6744 of 10000 with 99.08% 	 Time used:  0.17 sec
2023-04-02 06:59:12,558 		6768 of 10000 with 99.05% 	 Time used:  0.24 sec
2023-04-02 06:59:12,727 		6792 of 10000 with 99.06% 	 Time used:  0.17 sec
2023-04-02 06:59:12,919 		6816 of 10000 with 99.05% 	 Time used:  0.19 sec
2023-04-02 06:59:13,155 		6840 of 10000 with 99.05% 	 Time used:  0.23 sec
2023-04-02 06:59:13,320 		6864 of 10000 with 99.05% 	 Time used:  0.16 sec
2023-04-02 06:59:13,478 		6888 of 10000 with 99.06% 	 Time used:  0.16 sec
2023-04-02 06:59:13,788 		6912 of 10000 with 99.06% 	 Time used:  0.31 sec
2023-04-02 06:59:13,812 		6936 of 10000 with 99.06% 	 Time used:  0.02 sec
2023-04-02 06:59:13,845 		6960 of 10000 with 99.07% 	 Time used:  0.03 sec
2023-04-02 06:59:13,877 		6984 of 10000 with 99.05% 	 Time used:  0.03 sec
2023-04-02 06:59:13,909 		7008 of 10000 with 99.04% 	 Time used:  0.03 sec
2023-04-02 06:59:14,037 		7032 of 10000 with 99.03% 	 Time used:  0.13 sec
2023-04-02 06:59:14,177 		7056 of 10000 with 99.04% 	 Time used:  0.14 sec
2023-04-02 06:59:14,388 		7080 of 10000 with 99.04% 	 Time used:  0.21 sec
2023-04-02 06:59:14,526 		7104 of 10000 with 99.03% 	 Time used:  0.14 sec
2023-04-02 06:59:14,714 		7128 of 10000 with 99.03% 	 Time used:  0.19 sec
2023-04-02 06:59:14,935 		7152 of 10000 with 99.04% 	 Time used:  0.22 sec
2023-04-02 06:59:15,110 		7176 of 10000 with 99.01% 	 Time used:  0.17 sec
2023-04-02 06:59:15,291 		7200 of 10000 with 99.01% 	 Time used:  0.18 sec
2023-04-02 06:59:15,514 		7224 of 10000 with 99.02% 	 Time used:  0.22 sec
2023-04-02 06:59:15,713 		7248 of 10000 with 99.01% 	 Time used:  0.20 sec
2023-04-02 06:59:15,943 		7272 of 10000 with 99.00% 	 Time used:  0.23 sec
2023-04-02 06:59:15,966 		7296 of 10000 with 99.00% 	 Time used:  0.02 sec
2023-04-02 06:59:16,019 		7320 of 10000 with 98.99% 	 Time used:  0.05 sec
2023-04-02 06:59:16,180 		7344 of 10000 with 98.99% 	 Time used:  0.16 sec
2023-04-02 06:59:16,363 		7368 of 10000 with 99.00% 	 Time used:  0.18 sec
2023-04-02 06:59:16,491 		7392 of 10000 with 98.97% 	 Time used:  0.13 sec
2023-04-02 06:59:16,732 		7416 of 10000 with 98.96% 	 Time used:  0.24 sec
2023-04-02 06:59:16,887 		7440 of 10000 with 98.97% 	 Time used:  0.15 sec
2023-04-02 06:59:17,154 		7464 of 10000 with 98.97% 	 Time used:  0.27 sec
2023-04-02 06:59:17,347 		7488 of 10000 with 98.96% 	 Time used:  0.19 sec
2023-04-02 06:59:17,539 		7512 of 10000 with 98.96% 	 Time used:  0.19 sec
2023-04-02 06:59:17,742 		7536 of 10000 with 98.96% 	 Time used:  0.20 sec
2023-04-02 06:59:17,913 		7560 of 10000 with 98.97% 	 Time used:  0.17 sec
2023-04-02 06:59:18,078 		7584 of 10000 with 98.97% 	 Time used:  0.16 sec
2023-04-02 06:59:18,306 		7608 of 10000 with 98.97% 	 Time used:  0.23 sec
2023-04-02 06:59:18,435 		7632 of 10000 with 98.98% 	 Time used:  0.13 sec
2023-04-02 06:59:18,598 		7656 of 10000 with 98.98% 	 Time used:  0.16 sec
2023-04-02 06:59:18,753 		7680 of 10000 with 98.98% 	 Time used:  0.15 sec
2023-04-02 06:59:18,916 		7704 of 10000 with 98.99% 	 Time used:  0.16 sec
2023-04-02 06:59:19,084 		7728 of 10000 with 98.99% 	 Time used:  0.17 sec
2023-04-02 06:59:19,227 		7752 of 10000 with 98.99% 	 Time used:  0.14 sec
2023-04-02 06:59:19,400 		7776 of 10000 with 99.00% 	 Time used:  0.17 sec
2023-04-02 06:59:19,614 		7800 of 10000 with 99.00% 	 Time used:  0.21 sec
2023-04-02 06:59:19,811 		7824 of 10000 with 99.00% 	 Time used:  0.20 sec
2023-04-02 06:59:19,983 		7848 of 10000 with 99.01% 	 Time used:  0.17 sec
2023-04-02 06:59:20,147 		7872 of 10000 with 99.00% 	 Time used:  0.16 sec
2023-04-02 06:59:20,301 		7896 of 10000 with 99.00% 	 Time used:  0.15 sec
2023-04-02 06:59:20,455 		7920 of 10000 with 99.00% 	 Time used:  0.15 sec
2023-04-02 06:59:20,667 		7944 of 10000 with 99.01% 	 Time used:  0.21 sec
2023-04-02 06:59:20,872 		7968 of 10000 with 99.01% 	 Time used:  0.20 sec
2023-04-02 06:59:21,049 		7992 of 10000 with 99.01% 	 Time used:  0.17 sec
2023-04-02 06:59:21,208 		8016 of 10000 with 99.00% 	 Time used:  0.16 sec
2023-04-02 06:59:21,388 		8040 of 10000 with 99.00% 	 Time used:  0.18 sec
2023-04-02 06:59:21,566 		8064 of 10000 with 99.01% 	 Time used:  0.18 sec
2023-04-02 06:59:21,795 		8088 of 10000 with 99.00% 	 Time used:  0.23 sec
2023-04-02 06:59:21,938 		8112 of 10000 with 99.00% 	 Time used:  0.14 sec
2023-04-02 06:59:22,164 		8136 of 10000 with 99.00% 	 Time used:  0.22 sec
2023-04-02 06:59:22,317 		8160 of 10000 with 99.01% 	 Time used:  0.15 sec
2023-04-02 06:59:22,449 		8184 of 10000 with 99.01% 	 Time used:  0.13 sec
2023-04-02 06:59:22,605 		8208 of 10000 with 99.01% 	 Time used:  0.15 sec
2023-04-02 06:59:22,818 		8232 of 10000 with 99.00% 	 Time used:  0.21 sec
2023-04-02 06:59:22,995 		8256 of 10000 with 99.01% 	 Time used:  0.18 sec
2023-04-02 06:59:23,154 		8280 of 10000 with 99.01% 	 Time used:  0.16 sec
2023-04-02 06:59:23,306 		8304 of 10000 with 99.01% 	 Time used:  0.15 sec
2023-04-02 06:59:23,529 		8328 of 10000 with 99.02% 	 Time used:  0.22 sec
2023-04-02 06:59:23,703 		8352 of 10000 with 99.02% 	 Time used:  0.17 sec
2023-04-02 06:59:23,865 		8376 of 10000 with 99.02% 	 Time used:  0.16 sec
2023-04-02 06:59:24,074 		8400 of 10000 with 99.02% 	 Time used:  0.21 sec
2023-04-02 06:59:24,217 		8424 of 10000 with 99.03% 	 Time used:  0.14 sec
2023-04-02 06:59:24,388 		8448 of 10000 with 99.03% 	 Time used:  0.17 sec
2023-04-02 06:59:24,579 		8472 of 10000 with 99.03% 	 Time used:  0.19 sec
2023-04-02 06:59:24,808 		8496 of 10000 with 99.03% 	 Time used:  0.23 sec
2023-04-02 06:59:24,993 		8520 of 10000 with 99.03% 	 Time used:  0.18 sec
2023-04-02 06:59:25,215 		8544 of 10000 with 99.02% 	 Time used:  0.22 sec
2023-04-02 06:59:25,381 		8568 of 10000 with 99.01% 	 Time used:  0.17 sec
2023-04-02 06:59:25,566 		8592 of 10000 with 99.01% 	 Time used:  0.18 sec
2023-04-02 06:59:25,747 		8616 of 10000 with 99.01% 	 Time used:  0.18 sec
2023-04-02 06:59:25,976 		8640 of 10000 with 99.00% 	 Time used:  0.23 sec
2023-04-02 06:59:26,144 		8664 of 10000 with 99.00% 	 Time used:  0.17 sec
2023-04-02 06:59:26,377 		8688 of 10000 with 99.00% 	 Time used:  0.23 sec
2023-04-02 06:59:26,400 		8712 of 10000 with 99.00% 	 Time used:  0.02 sec
2023-04-02 06:59:26,432 		8736 of 10000 with 99.00% 	 Time used:  0.03 sec
2023-04-02 06:59:26,465 		8760 of 10000 with 99.01% 	 Time used:  0.03 sec
2023-04-02 06:59:26,497 		8784 of 10000 with 99.01% 	 Time used:  0.03 sec
2023-04-02 06:59:26,529 		8808 of 10000 with 99.00% 	 Time used:  0.03 sec
2023-04-02 06:59:26,672 		8832 of 10000 with 99.00% 	 Time used:  0.14 sec
2023-04-02 06:59:26,896 		8856 of 10000 with 99.01% 	 Time used:  0.22 sec
2023-04-02 06:59:27,096 		8880 of 10000 with 99.01% 	 Time used:  0.20 sec
2023-04-02 06:59:27,283 		8904 of 10000 with 99.00% 	 Time used:  0.19 sec
2023-04-02 06:59:27,491 		8928 of 10000 with 99.00% 	 Time used:  0.21 sec
2023-04-02 06:59:27,674 		8952 of 10000 with 98.99% 	 Time used:  0.18 sec
2023-04-02 06:59:27,868 		8976 of 10000 with 99.00% 	 Time used:  0.19 sec
2023-04-02 06:59:28,088 		9000 of 10000 with 98.99% 	 Time used:  0.22 sec
2023-04-02 06:59:28,255 		9024 of 10000 with 98.99% 	 Time used:  0.17 sec
2023-04-02 06:59:28,440 		9048 of 10000 with 98.99% 	 Time used:  0.18 sec
2023-04-02 06:59:28,613 		9072 of 10000 with 98.99% 	 Time used:  0.17 sec
2023-04-02 06:59:28,750 		9096 of 10000 with 98.99% 	 Time used:  0.14 sec
2023-04-02 06:59:28,932 		9120 of 10000 with 98.98% 	 Time used:  0.18 sec
2023-04-02 06:59:29,123 		9144 of 10000 with 98.98% 	 Time used:  0.19 sec
2023-04-02 06:59:29,308 		9168 of 10000 with 98.99% 	 Time used:  0.18 sec
2023-04-02 06:59:29,483 		9192 of 10000 with 98.99% 	 Time used:  0.17 sec
2023-04-02 06:59:29,713 		9216 of 10000 with 98.99% 	 Time used:  0.23 sec
2023-04-02 06:59:29,893 		9240 of 10000 with 98.98% 	 Time used:  0.18 sec
2023-04-02 06:59:30,106 		9264 of 10000 with 98.99% 	 Time used:  0.21 sec
2023-04-02 06:59:30,335 		9288 of 10000 with 98.99% 	 Time used:  0.23 sec
2023-04-02 06:59:30,504 		9312 of 10000 with 98.98% 	 Time used:  0.17 sec
2023-04-02 06:59:30,663 		9336 of 10000 with 98.98% 	 Time used:  0.16 sec
2023-04-02 06:59:30,823 		9360 of 10000 with 98.99% 	 Time used:  0.16 sec
2023-04-02 06:59:30,996 		9384 of 10000 with 98.99% 	 Time used:  0.17 sec
2023-04-02 06:59:31,169 		9408 of 10000 with 98.99% 	 Time used:  0.17 sec
2023-04-02 06:59:31,375 		9432 of 10000 with 98.99% 	 Time used:  0.21 sec
2023-04-02 06:59:31,598 		9456 of 10000 with 99.00% 	 Time used:  0.22 sec
2023-04-02 06:59:31,748 		9480 of 10000 with 99.00% 	 Time used:  0.15 sec
2023-04-02 06:59:31,903 		9504 of 10000 with 99.00% 	 Time used:  0.15 sec
2023-04-02 06:59:32,099 		9528 of 10000 with 99.00% 	 Time used:  0.19 sec
2023-04-02 06:59:32,305 		9552 of 10000 with 99.01% 	 Time used:  0.21 sec
2023-04-02 06:59:32,535 		9576 of 10000 with 99.01% 	 Time used:  0.23 sec
2023-04-02 06:59:32,678 		9600 of 10000 with 99.01% 	 Time used:  0.14 sec
2023-04-02 06:59:32,846 		9624 of 10000 with 99.01% 	 Time used:  0.17 sec
2023-04-02 06:59:33,028 		9648 of 10000 with 99.02% 	 Time used:  0.18 sec
2023-04-02 06:59:33,234 		9672 of 10000 with 99.02% 	 Time used:  0.20 sec
2023-04-02 06:59:33,439 		9696 of 10000 with 99.02% 	 Time used:  0.20 sec
2023-04-02 06:59:33,636 		9720 of 10000 with 99.01% 	 Time used:  0.20 sec
2023-04-02 06:59:33,821 		9744 of 10000 with 99.00% 	 Time used:  0.18 sec
2023-04-02 06:59:33,997 		9768 of 10000 with 99.01% 	 Time used:  0.18 sec
2023-04-02 06:59:34,178 		9792 of 10000 with 99.01% 	 Time used:  0.18 sec
2023-04-02 06:59:34,350 		9816 of 10000 with 99.00% 	 Time used:  0.17 sec
2023-04-02 06:59:34,540 		9840 of 10000 with 99.00% 	 Time used:  0.19 sec
2023-04-02 06:59:34,696 		9864 of 10000 with 99.01% 	 Time used:  0.15 sec
2023-04-02 06:59:34,840 		9888 of 10000 with 99.00% 	 Time used:  0.14 sec
2023-04-02 06:59:35,027 		9912 of 10000 with 99.00% 	 Time used:  0.19 sec
2023-04-02 06:59:35,192 		9936 of 10000 with 99.00% 	 Time used:  0.16 sec
2023-04-02 06:59:35,380 		9960 of 10000 with 99.01% 	 Time used:  0.19 sec
2023-04-02 06:59:35,568 		9984 of 10000 with 99.01% 	 Time used:  0.19 sec
2023-04-02 06:59:35,793 		10000 of 10000 with 99.00% 	 Time used:  0.22 sec
2023-04-02 06:59:35,793 
2023-04-02 06:59:35,802 			Learning rate: weights:   1.000e-03    
2023-04-02 06:59:35,802 			Last test performance: 99.00%
2023-04-02 06:59:35,802 ----------------
2023-04-02 06:59:36,753   8   =>  0    		Training 486 pattern with 99.17% 	Forward time: 	 0.82 sec
2023-04-02 06:59:36,753 			Loss:    1.413e-03    			Backward time: 	 0.10 sec 
2023-04-02 06:59:36,843 			Learning rate: weights:   1.000e-03    
2023-04-02 06:59:36,844 			Last test performance: 99.00%
2023-04-02 06:59:36,844 ----------------
2023-04-02 06:59:38,608   8   =>  1    		Training 486 pattern with 98.33% 	Forward time: 	 1.39 sec
2023-04-02 06:59:38,608 			Loss:    2.450e-03    			Backward time: 	 0.36 sec 
2023-04-02 06:59:38,766 			Learning rate: weights:   1.000e-03    
2023-04-02 06:59:38,767 			Last test performance: 99.00%
2023-04-02 06:59:38,768 ----------------
2023-04-02 06:59:39,800   8   =>  2    		Training 486 pattern with 97.50% 	Forward time: 	 0.96 sec
2023-04-02 06:59:39,801 			Loss:    3.322e-03    			Backward time: 	 0.06 sec 
2023-04-02 06:59:39,885 			Learning rate: weights:   1.000e-03    
2023-04-02 06:59:39,886 			Last test performance: 99.00%
2023-04-02 06:59:39,886 ----------------
2023-04-02 06:59:40,918   8   =>  3    		Training 486 pattern with 97.92% 	Forward time: 	 0.89 sec
2023-04-02 06:59:40,919 			Loss:    1.975e-03    			Backward time: 	 0.13 sec 
2023-04-02 06:59:41,075 			Learning rate: weights:   1.000e-03    
2023-04-02 06:59:41,075 			Last test performance: 99.00%
2023-04-02 06:59:41,075 ----------------
2023-04-02 06:59:44,563   8   =>  4    		Training 486 pattern with 98.12% 	Forward time: 	 2.43 sec
2023-04-02 06:59:44,564 			Loss:    2.472e-03    			Backward time: 	 1.04 sec 
2023-04-02 06:59:44,712 			Learning rate: weights:   1.000e-03    
2023-04-02 06:59:44,712 			Last test performance: 99.00%
2023-04-02 06:59:44,713 ----------------
2023-04-02 06:59:47,369   8   =>  5    		Training 486 pattern with 97.29% 	Forward time: 	 1.85 sec
2023-04-02 06:59:47,369 			Loss:    2.338e-03    			Backward time: 	 0.78 sec 
2023-04-02 06:59:47,552 			Learning rate: weights:   1.000e-03    
2023-04-02 06:59:47,553 			Last test performance: 99.00%
2023-04-02 06:59:47,553 ----------------
2023-04-02 06:59:49,129   8   =>  6    		Training 486 pattern with 98.12% 	Forward time: 	 1.19 sec
2023-04-02 06:59:49,129 			Loss:    2.111e-03    			Backward time: 	 0.37 sec 
2023-04-02 06:59:49,305 			Learning rate: weights:   1.000e-03    
2023-04-02 06:59:49,307 			Last test performance: 99.00%
2023-04-02 06:59:49,307 ----------------
2023-04-02 06:59:51,798   8   =>  7    		Training 486 pattern with 97.08% 	Forward time: 	 1.67 sec
2023-04-02 06:59:51,799 			Loss:    3.078e-03    			Backward time: 	 0.81 sec 
2023-04-02 06:59:52,055 			Learning rate: weights:   1.000e-03    
2023-04-02 06:59:52,055 			Last test performance: 99.00%
2023-04-02 06:59:52,055 ----------------
2023-04-02 06:59:53,610   8   =>  8    		Training 486 pattern with 98.54% 	Forward time: 	 1.26 sec
2023-04-02 06:59:53,610 			Loss:    1.754e-03    			Backward time: 	 0.28 sec 
2023-04-02 06:59:53,753 			Learning rate: weights:   1.000e-03    
2023-04-02 06:59:53,754 			Last test performance: 99.00%
2023-04-02 06:59:53,755 ----------------
2023-04-02 06:59:54,920   8   =>  9    		Training 486 pattern with 98.12% 	Forward time: 	 1.02 sec
2023-04-02 06:59:54,921 			Loss:    2.633e-03    			Backward time: 	 0.13 sec 
2023-04-02 06:59:55,077 			Learning rate: weights:   1.000e-03    
2023-04-02 06:59:55,077 			Last test performance: 99.00%
2023-04-02 06:59:55,077 ----------------
2023-04-02 06:59:56,833   8   =>  10   		Training 486 pattern with 98.33% 	Forward time: 	 1.37 sec
2023-04-02 06:59:56,834 			Loss:    2.225e-03    			Backward time: 	 0.37 sec 
2023-04-02 06:59:56,988 			Learning rate: weights:   1.000e-03    
2023-04-02 06:59:56,990 			Last test performance: 99.00%
2023-04-02 06:59:56,990 ----------------
2023-04-02 06:59:59,135   8   =>  11   		Training 486 pattern with 97.08% 	Forward time: 	 1.57 sec
2023-04-02 06:59:59,135 			Loss:    3.594e-03    			Backward time: 	 0.56 sec 
2023-04-02 06:59:59,249 			Learning rate: weights:   1.000e-03    
2023-04-02 06:59:59,250 			Last test performance: 99.00%
2023-04-02 06:59:59,250 ----------------
2023-04-02 07:00:03,685   8   =>  12   		Training 486 pattern with 98.96% 	Forward time: 	 3.17 sec
2023-04-02 07:00:03,685 			Loss:    1.477e-03    			Backward time: 	 1.25 sec 
2023-04-02 07:00:03,818 			Learning rate: weights:   1.000e-03    
2023-04-02 07:00:03,819 			Last test performance: 99.00%
2023-04-02 07:00:03,819 ----------------
2023-04-02 07:00:08,391   8   =>  13   		Training 486 pattern with 99.17% 	Forward time: 	 3.33 sec
2023-04-02 07:00:08,391 			Loss:    1.457e-03    			Backward time: 	 1.23 sec 
2023-04-02 07:00:08,489 			Learning rate: weights:   1.000e-03    
2023-04-02 07:00:08,489 			Last test performance: 99.00%
2023-04-02 07:00:08,489 ----------------
2023-04-02 07:00:11,206   8   =>  14   		Training 486 pattern with 98.54% 	Forward time: 	 2.03 sec
2023-04-02 07:00:11,207 			Loss:    1.998e-03    			Backward time: 	 0.67 sec 
2023-04-02 07:00:11,412 			Learning rate: weights:   1.000e-03    
2023-04-02 07:00:11,412 			Last test performance: 99.00%
2023-04-02 07:00:11,413 ----------------
2023-04-02 07:00:15,132   8   =>  15   		Training 486 pattern with 99.38% 	Forward time: 	 2.52 sec
2023-04-02 07:00:15,132 			Loss:    1.729e-03    			Backward time: 	 1.18 sec 
2023-04-02 07:00:15,255 			Learning rate: weights:   1.000e-03    
2023-04-02 07:00:15,255 			Last test performance: 99.00%
2023-04-02 07:00:15,255 ----------------
2023-04-02 07:00:19,912   8   =>  16   		Training 486 pattern with 98.12% 	Forward time: 	 3.33 sec
2023-04-02 07:00:19,913 			Loss:    2.846e-03    			Backward time: 	 1.31 sec 
2023-04-02 07:00:20,062 			Learning rate: weights:   1.000e-03    
2023-04-02 07:00:20,062 			Last test performance: 99.00%
2023-04-02 07:00:20,062 ----------------
2023-04-02 07:00:24,145   8   =>  17   		Training 486 pattern with 98.75% 	Forward time: 	 2.92 sec
2023-04-02 07:00:24,145 			Loss:    2.667e-03    			Backward time: 	 1.14 sec 
2023-04-02 07:00:24,265 			Learning rate: weights:   1.000e-03    
2023-04-02 07:00:24,267 			Last test performance: 99.00%
2023-04-02 07:00:24,268 ----------------
2023-04-02 07:00:25,491   8   =>  18   		Training 486 pattern with 97.92% 	Forward time: 	 1.15 sec
2023-04-02 07:00:25,491 			Loss:    2.902e-03    			Backward time: 	 0.06 sec 
2023-04-02 07:00:25,588 			Learning rate: weights:   1.000e-03    
2023-04-02 07:00:25,589 			Last test performance: 99.00%
2023-04-02 07:00:25,589 ----------------
2023-04-02 07:00:27,670   8   =>  19   		Training 486 pattern with 98.96% 	Forward time: 	 1.59 sec
2023-04-02 07:00:27,671 			Loss:    1.461e-03    			Backward time: 	 0.48 sec 
2023-04-02 07:00:27,855 			Learning rate: weights:   1.000e-03    
2023-04-02 07:00:27,855 			Last test performance: 99.00%
2023-04-02 07:00:27,855 ----------------
2023-04-02 07:00:30,587   8   =>  20   		Training 486 pattern with 96.88% 	Forward time: 	 2.37 sec
2023-04-02 07:00:30,588 			Loss:    3.279e-03    			Backward time: 	 0.34 sec 
2023-04-02 07:00:30,886 			Learning rate: weights:   1.000e-03    
2023-04-02 07:00:30,886 			Last test performance: 99.00%
2023-04-02 07:00:30,886 ----------------
2023-04-02 07:00:33,849   8   =>  21   		Training 486 pattern with 98.33% 	Forward time: 	 2.07 sec
2023-04-02 07:00:33,849 			Loss:    3.125e-03    			Backward time: 	 0.87 sec 
2023-04-02 07:00:34,036 			Learning rate: weights:   1.000e-03    
2023-04-02 07:00:34,037 			Last test performance: 99.00%
2023-04-02 07:00:34,037 ----------------
2023-04-02 07:00:35,290   8   =>  22   		Training 486 pattern with 98.75% 	Forward time: 	 1.06 sec
2023-04-02 07:00:35,291 			Loss:    1.993e-03    			Backward time: 	 0.17 sec 
2023-04-02 07:00:35,384 			Learning rate: weights:   1.000e-03    
2023-04-02 07:00:35,384 			Last test performance: 99.00%
2023-04-02 07:00:35,385 ----------------
2023-04-02 07:00:36,724   8   =>  23   		Training 486 pattern with 97.71% 	Forward time: 	 1.23 sec
2023-04-02 07:00:36,725 			Loss:    2.682e-03    			Backward time: 	 0.10 sec 
2023-04-02 07:00:36,833 			Learning rate: weights:   1.000e-03    
2023-04-02 07:00:36,834 			Last test performance: 99.00%
2023-04-02 07:00:36,834 ----------------
2023-04-02 07:00:38,567   8   =>  24   		Training 486 pattern with 97.29% 	Forward time: 	 1.41 sec
2023-04-02 07:00:38,567 			Loss:    2.903e-03    			Backward time: 	 0.31 sec 
2023-04-02 07:00:38,694 			Learning rate: weights:   1.000e-03    
2023-04-02 07:00:38,695 			Last test performance: 99.00%
2023-04-02 07:00:38,695 ----------------
2023-04-02 07:00:40,865   8   =>  25   		Training 486 pattern with 99.17% 	Forward time: 	 1.68 sec
2023-04-02 07:00:40,865 			Loss:    1.432e-03    			Backward time: 	 0.46 sec 
2023-04-02 07:00:41,074 			Learning rate: weights:   1.000e-03    
2023-04-02 07:00:41,074 			Last test performance: 99.00%
2023-04-02 07:00:41,074 ----------------
2023-04-02 07:00:43,033   8   =>  26   		Training 486 pattern with 97.50% 	Forward time: 	 1.49 sec
2023-04-02 07:00:43,033 			Loss:    3.365e-03    			Backward time: 	 0.46 sec 
2023-04-02 07:00:43,220 			Learning rate: weights:   1.000e-03    
2023-04-02 07:00:43,220 			Last test performance: 99.00%
2023-04-02 07:00:43,220 ----------------
2023-04-02 07:00:45,150   8   =>  27   		Training 486 pattern with 97.71% 	Forward time: 	 1.54 sec
2023-04-02 07:00:45,150 			Loss:    2.357e-03    			Backward time: 	 0.37 sec 
2023-04-02 07:00:45,464 			Learning rate: weights:   1.000e-03    
2023-04-02 07:00:45,464 			Last test performance: 99.00%
2023-04-02 07:00:45,465 ----------------
2023-04-02 07:00:46,812   8   =>  28   		Training 486 pattern with 98.75% 	Forward time: 	 1.04 sec
2023-04-02 07:00:46,812 			Loss:    1.717e-03    			Backward time: 	 0.30 sec 
2023-04-02 07:00:46,985 			Learning rate: weights:   1.000e-03    
2023-04-02 07:00:46,986 			Last test performance: 99.00%
2023-04-02 07:00:46,987 ----------------
2023-04-02 07:00:48,393   8   =>  29   		Training 486 pattern with 97.29% 	Forward time: 	 1.10 sec
2023-04-02 07:00:48,393 			Loss:    3.186e-03    			Backward time: 	 0.29 sec 
2023-04-02 07:00:48,583 			Learning rate: weights:   1.000e-03    
2023-04-02 07:00:48,583 			Last test performance: 99.00%
2023-04-02 07:00:48,583 ----------------
2023-04-02 07:00:52,145   8   =>  30   		Training 486 pattern with 98.12% 	Forward time: 	 2.63 sec
2023-04-02 07:00:52,145 			Loss:    2.758e-03    			Backward time: 	 0.92 sec 
2023-04-02 07:00:52,236 			Learning rate: weights:   1.000e-03    
2023-04-02 07:00:52,236 			Last test performance: 99.00%
2023-04-02 07:00:52,236 ----------------
2023-04-02 07:00:54,153   8   =>  31   		Training 486 pattern with 100.00% 	Forward time: 	 1.38 sec
2023-04-02 07:00:54,154 			Loss:    7.119e-04    			Backward time: 	 0.52 sec 
2023-04-02 07:00:54,360 			Learning rate: weights:   1.000e-03    
2023-04-02 07:00:54,361 			Last test performance: 99.00%
2023-04-02 07:00:54,361 ----------------
2023-04-02 07:00:56,110   8   =>  32   		Training 486 pattern with 98.75% 	Forward time: 	 1.46 sec
2023-04-02 07:00:56,111 			Loss:    2.197e-03    			Backward time: 	 0.27 sec 
2023-04-02 07:00:56,227 			Learning rate: weights:   1.000e-03    
2023-04-02 07:00:56,227 			Last test performance: 99.00%
2023-04-02 07:00:56,227 ----------------
2023-04-02 07:00:58,355   8   =>  33   		Training 486 pattern with 97.71% 	Forward time: 	 1.56 sec
2023-04-02 07:00:58,356 			Loss:    2.525e-03    			Backward time: 	 0.55 sec 
2023-04-02 07:00:58,507 			Learning rate: weights:   1.000e-03    
2023-04-02 07:00:58,507 			Last test performance: 99.00%
2023-04-02 07:00:58,507 ----------------
2023-04-02 07:01:00,263   8   =>  34   		Training 486 pattern with 97.92% 	Forward time: 	 1.37 sec
2023-04-02 07:01:00,263 			Loss:    2.943e-03    			Backward time: 	 0.36 sec 
2023-04-02 07:01:00,401 			Learning rate: weights:   1.000e-03    
2023-04-02 07:01:00,401 			Last test performance: 99.00%
2023-04-02 07:01:00,401 ----------------
2023-04-02 07:01:02,614   8   =>  35   		Training 486 pattern with 97.92% 	Forward time: 	 1.79 sec
2023-04-02 07:01:02,614 			Loss:    1.861e-03    			Backward time: 	 0.41 sec 
2023-04-02 07:01:02,699 			Learning rate: weights:   1.000e-03    
2023-04-02 07:01:02,699 			Last test performance: 99.00%
2023-04-02 07:01:02,699 ----------------
2023-04-02 07:01:05,666   8   =>  36   		Training 486 pattern with 99.17% 	Forward time: 	 2.14 sec
2023-04-02 07:01:05,666 			Loss:    1.133e-03    			Backward time: 	 0.82 sec 
2023-04-02 07:01:05,775 			Learning rate: weights:   1.000e-03    
2023-04-02 07:01:05,776 			Last test performance: 99.00%
2023-04-02 07:01:05,776 ----------------
2023-04-02 07:01:07,978   8   =>  37   		Training 486 pattern with 98.54% 	Forward time: 	 1.67 sec
2023-04-02 07:01:07,978 			Loss:    2.221e-03    			Backward time: 	 0.50 sec 
2023-04-02 07:01:08,073 			Learning rate: weights:   1.000e-03    
2023-04-02 07:01:08,074 			Last test performance: 99.00%
2023-04-02 07:01:08,074 ----------------
2023-04-02 07:01:10,966   8   =>  38   		Training 486 pattern with 97.92% 	Forward time: 	 2.02 sec
2023-04-02 07:01:10,966 			Loss:    3.201e-03    			Backward time: 	 0.85 sec 
2023-04-02 07:01:11,133 			Learning rate: weights:   1.000e-03    
2023-04-02 07:01:11,133 			Last test performance: 99.00%
2023-04-02 07:01:11,133 ----------------
2023-04-02 07:01:12,969   8   =>  39   		Training 486 pattern with 97.71% 	Forward time: 	 1.45 sec
2023-04-02 07:01:12,969 			Loss:    3.302e-03    			Backward time: 	 0.37 sec 
2023-04-02 07:01:13,091 			Learning rate: weights:   1.000e-03    
2023-04-02 07:01:13,092 			Last test performance: 99.00%
2023-04-02 07:01:13,092 ----------------
2023-04-02 07:01:17,470   8   =>  40   		Training 486 pattern with 98.12% 	Forward time: 	 3.14 sec
2023-04-02 07:01:17,470 			Loss:    3.307e-03    			Backward time: 	 1.21 sec 
2023-04-02 07:01:17,646 			Learning rate: weights:   1.000e-03    
2023-04-02 07:01:17,650 			Last test performance: 99.00%
2023-04-02 07:01:17,650 ----------------
2023-04-02 07:01:20,254   8   =>  41   		Training 486 pattern with 98.33% 	Forward time: 	 1.84 sec
2023-04-02 07:01:20,254 			Loss:    2.448e-03    			Backward time: 	 0.75 sec 
2023-04-02 07:01:20,413 			Learning rate: weights:   1.000e-03    
2023-04-02 07:01:20,414 			Last test performance: 99.00%
2023-04-02 07:01:20,414 ----------------
2023-04-02 07:01:22,555   8   =>  42   		Training 486 pattern with 97.08% 	Forward time: 	 1.62 sec
2023-04-02 07:01:22,555 			Loss:    4.150e-03    			Backward time: 	 0.51 sec 
2023-04-02 07:01:22,651 			Learning rate: weights:   1.000e-03    
2023-04-02 07:01:22,651 			Last test performance: 99.00%
2023-04-02 07:01:22,651 ----------------
2023-04-02 07:01:26,501   8   =>  43   		Training 486 pattern with 98.12% 	Forward time: 	 2.51 sec
2023-04-02 07:01:26,501 			Loss:    2.370e-03    			Backward time: 	 1.32 sec 
2023-04-02 07:01:26,592 			Learning rate: weights:   1.000e-03    
2023-04-02 07:01:26,592 			Last test performance: 99.00%
2023-04-02 07:01:26,593 ----------------
2023-04-02 07:01:27,645   8   =>  44   		Training 486 pattern with 98.33% 	Forward time: 	 0.92 sec
2023-04-02 07:01:27,645 			Loss:    2.145e-03    			Backward time: 	 0.12 sec 
2023-04-02 07:01:27,794 			Learning rate: weights:   1.000e-03    
2023-04-02 07:01:27,794 			Last test performance: 99.00%
2023-04-02 07:01:27,796 ----------------
2023-04-02 07:01:29,495   8   =>  45   		Training 486 pattern with 97.08% 	Forward time: 	 1.40 sec
2023-04-02 07:01:29,495 			Loss:    3.693e-03    			Backward time: 	 0.28 sec 
2023-04-02 07:01:29,578 			Learning rate: weights:   1.000e-03    
2023-04-02 07:01:29,578 			Last test performance: 99.00%
2023-04-02 07:01:29,579 ----------------
2023-04-02 07:01:32,342   8   =>  46   		Training 486 pattern with 97.92% 	Forward time: 	 1.89 sec
2023-04-02 07:01:32,342 			Loss:    2.085e-03    			Backward time: 	 0.85 sec 
2023-04-02 07:01:32,566 			Learning rate: weights:   1.000e-03    
2023-04-02 07:01:32,566 			Last test performance: 99.00%
2023-04-02 07:01:32,567 ----------------
2023-04-02 07:01:35,942   8   =>  47   		Training 486 pattern with 98.75% 	Forward time: 	 2.29 sec
2023-04-02 07:01:35,943 			Loss:    1.867e-03    			Backward time: 	 1.07 sec 
2023-04-02 07:01:36,069 			Learning rate: weights:   1.000e-03    
2023-04-02 07:01:36,069 			Last test performance: 99.00%
2023-04-02 07:01:36,070 ----------------
2023-04-02 07:01:38,550   8   =>  48   		Training 486 pattern with 98.96% 	Forward time: 	 1.85 sec
2023-04-02 07:01:38,550 			Loss:    1.853e-03    			Backward time: 	 0.61 sec 
2023-04-02 07:01:38,637 			Learning rate: weights:   1.000e-03    
2023-04-02 07:01:38,638 			Last test performance: 99.00%
2023-04-02 07:01:38,638 ----------------
2023-04-02 07:01:41,506   8   =>  49   		Training 486 pattern with 97.92% 	Forward time: 	 2.03 sec
2023-04-02 07:01:41,507 			Loss:    2.628e-03    			Backward time: 	 0.82 sec 
2023-04-02 07:01:41,697 			Learning rate: weights:   1.000e-03    
2023-04-02 07:01:41,697 			Last test performance: 99.00%
2023-04-02 07:01:41,698 ----------------
2023-04-02 07:01:44,498   8   =>  50   		Training 486 pattern with 97.92% 	Forward time: 	 1.88 sec
2023-04-02 07:01:44,499 			Loss:    2.245e-03    			Backward time: 	 0.90 sec 
2023-04-02 07:01:44,728 			Learning rate: weights:   1.000e-03    
2023-04-02 07:01:44,729 			Last test performance: 99.00%
2023-04-02 07:01:44,729 ----------------
2023-04-02 07:01:47,940   8   =>  51   		Training 486 pattern with 98.12% 	Forward time: 	 2.21 sec
2023-04-02 07:01:47,941 			Loss:    2.423e-03    			Backward time: 	 0.98 sec 
2023-04-02 07:01:48,137 			Learning rate: weights:   1.000e-03    
2023-04-02 07:01:48,137 			Last test performance: 99.00%
2023-04-02 07:01:48,137 ----------------
2023-04-02 07:01:51,283   8   =>  52   		Training 486 pattern with 97.71% 	Forward time: 	 2.20 sec
2023-04-02 07:01:51,284 			Loss:    3.335e-03    			Backward time: 	 0.92 sec 
2023-04-02 07:01:51,441 			Learning rate: weights:   1.000e-03    
2023-04-02 07:01:51,442 			Last test performance: 99.00%
2023-04-02 07:01:51,442 ----------------
2023-04-02 07:01:52,837   8   =>  53   		Training 486 pattern with 97.92% 	Forward time: 	 1.18 sec
2023-04-02 07:01:52,837 			Loss:    2.521e-03    			Backward time: 	 0.20 sec 
2023-04-02 07:01:53,013 			Learning rate: weights:   1.000e-03    
2023-04-02 07:01:53,013 			Last test performance: 99.00%
2023-04-02 07:01:53,013 ----------------
2023-04-02 07:01:54,390   8   =>  54   		Training 486 pattern with 98.96% 	Forward time: 	 1.20 sec
2023-04-02 07:01:54,390 			Loss:    1.256e-03    			Backward time: 	 0.16 sec 
2023-04-02 07:01:54,477 			Learning rate: weights:   1.000e-03    
2023-04-02 07:01:54,477 			Last test performance: 99.00%
2023-04-02 07:01:54,477 ----------------
2023-04-02 07:01:57,066   8   =>  55   		Training 486 pattern with 98.75% 	Forward time: 	 1.79 sec
2023-04-02 07:01:57,066 			Loss:    1.684e-03    			Backward time: 	 0.78 sec 
2023-04-02 07:01:57,220 			Learning rate: weights:   1.000e-03    
2023-04-02 07:01:57,220 			Last test performance: 99.00%
2023-04-02 07:01:57,220 ----------------
2023-04-02 07:02:00,152   8   =>  56   		Training 486 pattern with 97.08% 	Forward time: 	 2.09 sec
2023-04-02 07:02:00,152 			Loss:    3.210e-03    			Backward time: 	 0.82 sec 
2023-04-02 07:02:00,233 			Learning rate: weights:   1.000e-03    
2023-04-02 07:02:00,233 			Last test performance: 99.00%
2023-04-02 07:02:00,233 ----------------
2023-04-02 07:02:01,733   8   =>  57   		Training 486 pattern with 98.54% 	Forward time: 	 1.32 sec
2023-04-02 07:02:01,733 			Loss:    1.482e-03    			Backward time: 	 0.17 sec 
2023-04-02 07:02:01,882 			Learning rate: weights:   1.000e-03    
2023-04-02 07:02:01,882 			Last test performance: 99.00%
2023-04-02 07:02:01,882 ----------------
2023-04-02 07:02:03,252   8   =>  58   		Training 486 pattern with 96.88% 	Forward time: 	 1.27 sec
2023-04-02 07:02:03,252 			Loss:    3.382e-03    			Backward time: 	 0.09 sec 
2023-04-02 07:02:03,471 			Learning rate: weights:   1.000e-03    
2023-04-02 07:02:03,471 			Last test performance: 99.00%
2023-04-02 07:02:03,471 ----------------
2023-04-02 07:02:06,080   8   =>  59   		Training 486 pattern with 99.17% 	Forward time: 	 1.80 sec
2023-04-02 07:02:06,081 			Loss:    1.367e-03    			Backward time: 	 0.79 sec 
2023-04-02 07:02:06,229 			Learning rate: weights:   1.000e-03    
2023-04-02 07:02:06,229 			Last test performance: 99.00%
2023-04-02 07:02:06,230 ----------------
2023-04-02 07:02:07,397   8   =>  60   		Training 486 pattern with 98.12% 	Forward time: 	 1.01 sec
2023-04-02 07:02:07,398 			Loss:    2.383e-03    			Backward time: 	 0.14 sec 
2023-04-02 07:02:07,498 			Learning rate: weights:   1.000e-03    
2023-04-02 07:02:07,498 			Last test performance: 99.00%
2023-04-02 07:02:07,498 ----------------
2023-04-02 07:02:09,869   8   =>  61   		Training 486 pattern with 99.17% 	Forward time: 	 1.73 sec
2023-04-02 07:02:09,870 			Loss:    1.825e-03    			Backward time: 	 0.62 sec 
2023-04-02 07:02:10,053 			Learning rate: weights:   1.000e-03    
2023-04-02 07:02:10,053 			Last test performance: 99.00%
2023-04-02 07:02:10,053 ----------------
2023-04-02 07:02:12,613   8   =>  62   		Training 486 pattern with 98.12% 	Forward time: 	 1.90 sec
2023-04-02 07:02:12,614 			Loss:    2.189e-03    			Backward time: 	 0.65 sec 
2023-04-02 07:02:12,938 			Learning rate: weights:   1.000e-03    
2023-04-02 07:02:12,939 			Last test performance: 99.00%
2023-04-02 07:02:12,939 ----------------
2023-04-02 07:02:14,050   8   =>  63   		Training 486 pattern with 97.71% 	Forward time: 	 0.97 sec
2023-04-02 07:02:14,051 			Loss:    3.390e-03    			Backward time: 	 0.13 sec 
2023-04-02 07:02:14,173 			Learning rate: weights:   1.000e-03    
2023-04-02 07:02:14,175 			Last test performance: 99.00%
2023-04-02 07:02:14,175 ----------------
2023-04-02 07:02:17,803   8   =>  64   		Training 486 pattern with 99.58% 	Forward time: 	 2.49 sec
2023-04-02 07:02:17,804 			Loss:    9.211e-04    			Backward time: 	 1.11 sec 
2023-04-02 07:02:17,942 			Learning rate: weights:   1.000e-03    
2023-04-02 07:02:17,942 			Last test performance: 99.00%
2023-04-02 07:02:17,942 ----------------
2023-04-02 07:02:19,324   8   =>  65   		Training 486 pattern with 98.96% 	Forward time: 	 1.21 sec
2023-04-02 07:02:19,324 			Loss:    2.635e-03    			Backward time: 	 0.15 sec 
2023-04-02 07:02:19,464 			Learning rate: weights:   1.000e-03    
2023-04-02 07:02:19,465 			Last test performance: 99.00%
2023-04-02 07:02:19,466 ----------------
2023-04-02 07:02:21,897   8   =>  66   		Training 486 pattern with 98.54% 	Forward time: 	 1.63 sec
2023-04-02 07:02:21,898 			Loss:    2.373e-03    			Backward time: 	 0.79 sec 
2023-04-02 07:02:22,049 			Learning rate: weights:   1.000e-03    
2023-04-02 07:02:22,050 			Last test performance: 99.00%
2023-04-02 07:02:22,051 ----------------
2023-04-02 07:02:23,592   8   =>  67   		Training 486 pattern with 98.75% 	Forward time: 	 1.07 sec
2023-04-02 07:02:23,593 			Loss:    1.757e-03    			Backward time: 	 0.45 sec 
2023-04-02 07:02:23,745 			Learning rate: weights:   1.000e-03    
2023-04-02 07:02:23,746 			Last test performance: 99.00%
2023-04-02 07:02:23,746 ----------------
2023-04-02 07:02:24,929   8   =>  68   		Training 486 pattern with 97.71% 	Forward time: 	 0.99 sec
2023-04-02 07:02:24,929 			Loss:    2.495e-03    			Backward time: 	 0.18 sec 
2023-04-02 07:02:25,105 			Learning rate: weights:   1.000e-03    
2023-04-02 07:02:25,106 			Last test performance: 99.00%
2023-04-02 07:02:25,107 ----------------
2023-04-02 07:02:26,717   8   =>  69   		Training 486 pattern with 98.75% 	Forward time: 	 1.31 sec
2023-04-02 07:02:26,717 			Loss:    1.440e-03    			Backward time: 	 0.28 sec 
2023-04-02 07:02:26,891 			Learning rate: weights:   1.000e-03    
2023-04-02 07:02:26,891 			Last test performance: 99.00%
2023-04-02 07:02:26,891 ----------------
2023-04-02 07:02:29,121   8   =>  70   		Training 486 pattern with 98.75% 	Forward time: 	 1.67 sec
2023-04-02 07:02:29,121 			Loss:    1.423e-03    			Backward time: 	 0.54 sec 
2023-04-02 07:02:29,229 			Learning rate: weights:   1.000e-03    
2023-04-02 07:02:29,230 			Last test performance: 99.00%
2023-04-02 07:02:29,230 ----------------
2023-04-02 07:02:31,034   8   =>  71   		Training 486 pattern with 97.92% 	Forward time: 	 1.49 sec
2023-04-02 07:02:31,034 			Loss:    2.560e-03    			Backward time: 	 0.30 sec 
2023-04-02 07:02:31,220 			Learning rate: weights:   1.000e-03    
2023-04-02 07:02:31,221 			Last test performance: 99.00%
2023-04-02 07:02:31,222 ----------------
2023-04-02 07:02:32,855   8   =>  72   		Training 486 pattern with 97.71% 	Forward time: 	 1.44 sec
2023-04-02 07:02:32,856 			Loss:    3.506e-03    			Backward time: 	 0.18 sec 
2023-04-02 07:02:32,987 			Learning rate: weights:   1.000e-03    
2023-04-02 07:02:32,987 			Last test performance: 99.00%
2023-04-02 07:02:32,988 ----------------
2023-04-02 07:02:34,520   8   =>  73   		Training 486 pattern with 98.54% 	Forward time: 	 1.27 sec
2023-04-02 07:02:34,520 			Loss:    1.644e-03    			Backward time: 	 0.25 sec 
2023-04-02 07:02:34,679 			Learning rate: weights:   1.000e-03    
2023-04-02 07:02:34,679 			Last test performance: 99.00%
2023-04-02 07:02:34,680 ----------------
2023-04-02 07:02:37,568   8   =>  74   		Training 486 pattern with 98.54% 	Forward time: 	 2.08 sec
2023-04-02 07:02:37,568 			Loss:    1.656e-03    			Backward time: 	 0.79 sec 
2023-04-02 07:02:37,693 			Learning rate: weights:   1.000e-03    
2023-04-02 07:02:37,694 			Last test performance: 99.00%
2023-04-02 07:02:37,694 ----------------
2023-04-02 07:02:39,245   8   =>  75   		Training 486 pattern with 97.50% 	Forward time: 	 1.30 sec
2023-04-02 07:02:39,245 			Loss:    3.185e-03    			Backward time: 	 0.23 sec 
2023-04-02 07:02:39,471 			Learning rate: weights:   1.000e-03    
2023-04-02 07:02:39,472 			Last test performance: 99.00%
2023-04-02 07:02:39,472 ----------------
2023-04-02 07:02:41,606   8   =>  76   		Training 486 pattern with 99.17% 	Forward time: 	 1.61 sec
2023-04-02 07:02:41,606 			Loss:    1.659e-03    			Backward time: 	 0.51 sec 
2023-04-02 07:02:41,818 			Learning rate: weights:   1.000e-03    
2023-04-02 07:02:41,819 			Last test performance: 99.00%
2023-04-02 07:02:41,819 ----------------
2023-04-02 07:02:44,039   8   =>  77   		Training 486 pattern with 98.75% 	Forward time: 	 1.66 sec
2023-04-02 07:02:44,040 			Loss:    1.755e-03    			Backward time: 	 0.54 sec 
2023-04-02 07:02:44,298 			Learning rate: weights:   1.000e-03    
2023-04-02 07:02:44,299 			Last test performance: 99.00%
2023-04-02 07:02:44,299 ----------------
2023-04-02 07:02:47,341   8   =>  78   		Training 486 pattern with 97.71% 	Forward time: 	 1.99 sec
2023-04-02 07:02:47,341 			Loss:    2.758e-03    			Backward time: 	 1.03 sec 
2023-04-02 07:02:47,650 			Learning rate: weights:   1.000e-03    
2023-04-02 07:02:47,650 			Last test performance: 99.00%
2023-04-02 07:02:47,650 ----------------
2023-04-02 07:02:49,145   8   =>  79   		Training 486 pattern with 98.96% 	Forward time: 	 1.26 sec
2023-04-02 07:02:49,145 			Loss:    2.046e-03    			Backward time: 	 0.22 sec 
2023-04-02 07:02:49,291 			Learning rate: weights:   1.000e-03    
2023-04-02 07:02:49,292 			Last test performance: 99.00%
2023-04-02 07:02:49,292 ----------------
2023-04-02 07:02:51,805   8   =>  80   		Training 486 pattern with 99.38% 	Forward time: 	 1.86 sec
2023-04-02 07:02:51,806 			Loss:    9.150e-04    			Backward time: 	 0.64 sec 
2023-04-02 07:02:52,008 			Learning rate: weights:   1.000e-03    
2023-04-02 07:02:52,008 			Last test performance: 99.00%
2023-04-02 07:02:52,008 ----------------
2023-04-02 07:02:53,794   8   =>  81   		Training 486 pattern with 97.92% 	Forward time: 	 1.42 sec
2023-04-02 07:02:53,794 			Loss:    2.533e-03    			Backward time: 	 0.35 sec 
2023-04-02 07:02:53,951 			Learning rate: weights:   1.000e-03    
2023-04-02 07:02:53,952 			Last test performance: 99.00%
2023-04-02 07:02:53,953 ----------------
2023-04-02 07:02:56,935   8   =>  82   		Training 486 pattern with 98.33% 	Forward time: 	 1.93 sec
2023-04-02 07:02:56,936 			Loss:    2.774e-03    			Backward time: 	 1.04 sec 
2023-04-02 07:02:57,049 			Learning rate: weights:   1.000e-03    
2023-04-02 07:02:57,049 			Last test performance: 99.00%
2023-04-02 07:02:57,050 ----------------
2023-04-02 07:02:57,858   8   =>  83   		Training 486 pattern with 97.29% 	Forward time: 	 0.73 sec
2023-04-02 07:02:57,859 			Loss:    3.103e-03    			Backward time: 	 0.06 sec 
2023-04-02 07:02:57,994 			Learning rate: weights:   1.000e-03    
2023-04-02 07:02:57,995 			Last test performance: 99.00%
2023-04-02 07:02:57,996 ----------------
2023-04-02 07:03:00,212   8   =>  84   		Training 486 pattern with 98.54% 	Forward time: 	 1.46 sec
2023-04-02 07:03:00,212 			Loss:    1.906e-03    			Backward time: 	 0.75 sec 
2023-04-02 07:03:00,295 			Learning rate: weights:   1.000e-03    
2023-04-02 07:03:00,296 			Last test performance: 99.00%
2023-04-02 07:03:00,296 ----------------
2023-04-02 07:03:02,637   8   =>  85   		Training 486 pattern with 98.96% 	Forward time: 	 1.77 sec
2023-04-02 07:03:02,637 			Loss:    1.051e-03    			Backward time: 	 0.55 sec 
2023-04-02 07:03:02,784 			Learning rate: weights:   1.000e-03    
2023-04-02 07:03:02,784 			Last test performance: 99.00%
2023-04-02 07:03:02,785 ----------------
2023-04-02 07:03:07,297   8   =>  86   		Training 486 pattern with 98.54% 	Forward time: 	 2.93 sec
2023-04-02 07:03:07,298 			Loss:    1.770e-03    			Backward time: 	 1.57 sec 
2023-04-02 07:03:07,456 			Learning rate: weights:   1.000e-03    
2023-04-02 07:03:07,456 			Last test performance: 99.00%
2023-04-02 07:03:07,456 ----------------
2023-04-02 07:03:09,057   8   =>  87   		Training 486 pattern with 98.12% 	Forward time: 	 1.23 sec
2023-04-02 07:03:09,058 			Loss:    2.596e-03    			Backward time: 	 0.36 sec 
2023-04-02 07:03:09,233 			Learning rate: weights:   1.000e-03    
2023-04-02 07:03:09,234 			Last test performance: 99.00%
2023-04-02 07:03:09,234 ----------------
2023-04-02 07:03:10,536   8   =>  88   		Training 486 pattern with 98.75% 	Forward time: 	 1.06 sec
2023-04-02 07:03:10,536 			Loss:    1.722e-03    			Backward time: 	 0.23 sec 
2023-04-02 07:03:10,687 			Learning rate: weights:   1.000e-03    
2023-04-02 07:03:10,688 			Last test performance: 99.00%
2023-04-02 07:03:10,688 ----------------
2023-04-02 07:03:14,008   8   =>  89   		Training 486 pattern with 97.71% 	Forward time: 	 2.38 sec
2023-04-02 07:03:14,009 			Loss:    2.926e-03    			Backward time: 	 0.93 sec 
2023-04-02 07:03:14,182 			Learning rate: weights:   1.000e-03    
2023-04-02 07:03:14,183 			Last test performance: 99.00%
2023-04-02 07:03:14,183 ----------------
2023-04-02 07:03:16,532   8   =>  90   		Training 486 pattern with 98.54% 	Forward time: 	 1.70 sec
2023-04-02 07:03:16,533 			Loss:    2.942e-03    			Backward time: 	 0.63 sec 
2023-04-02 07:03:16,685 			Learning rate: weights:   1.000e-03    
2023-04-02 07:03:16,685 			Last test performance: 99.00%
2023-04-02 07:03:16,685 ----------------
2023-04-02 07:03:19,239   8   =>  91   		Training 486 pattern with 99.17% 	Forward time: 	 2.15 sec
2023-04-02 07:03:19,239 			Loss:    1.738e-03    			Backward time: 	 0.39 sec 
2023-04-02 07:03:19,378 			Learning rate: weights:   1.000e-03    
2023-04-02 07:03:19,378 			Last test performance: 99.00%
2023-04-02 07:03:19,380 ----------------
2023-04-02 07:03:20,394   8   =>  92   		Training 486 pattern with 97.71% 	Forward time: 	 0.93 sec
2023-04-02 07:03:20,394 			Loss:    2.716e-03    			Backward time: 	 0.07 sec 
2023-04-02 07:03:20,539 			Learning rate: weights:   1.000e-03    
2023-04-02 07:03:20,540 			Last test performance: 99.00%
2023-04-02 07:03:20,540 ----------------
2023-04-02 07:03:22,496   8   =>  93   		Training 486 pattern with 97.92% 	Forward time: 	 1.52 sec
2023-04-02 07:03:22,497 			Loss:    3.623e-03    			Backward time: 	 0.42 sec 
2023-04-02 07:03:23,047 			Learning rate: weights:   1.000e-03    
2023-04-02 07:03:23,047 			Last test performance: 99.00%
2023-04-02 07:03:23,047 ----------------
2023-04-02 07:03:24,391   8   =>  94   		Training 486 pattern with 97.92% 	Forward time: 	 1.04 sec
2023-04-02 07:03:24,391 			Loss:    2.383e-03    			Backward time: 	 0.29 sec 
2023-04-02 07:03:24,508 			Learning rate: weights:   1.000e-03    
2023-04-02 07:03:24,508 			Last test performance: 99.00%
2023-04-02 07:03:24,509 ----------------
2023-04-02 07:03:25,915   8   =>  95   		Training 486 pattern with 97.92% 	Forward time: 	 1.22 sec
2023-04-02 07:03:25,915 			Loss:    3.692e-03    			Backward time: 	 0.17 sec 
2023-04-02 07:03:26,086 			Learning rate: weights:   1.000e-03    
2023-04-02 07:03:26,088 			Last test performance: 99.00%
2023-04-02 07:03:26,089 ----------------
2023-04-02 07:03:28,070   8   =>  96   		Training 486 pattern with 98.12% 	Forward time: 	 1.46 sec
2023-04-02 07:03:28,070 			Loss:    1.969e-03    			Backward time: 	 0.51 sec 
2023-04-02 07:03:28,169 			Learning rate: weights:   1.000e-03    
2023-04-02 07:03:28,169 			Last test performance: 99.00%
2023-04-02 07:03:28,169 ----------------
2023-04-02 07:03:30,679   8   =>  97   		Training 486 pattern with 97.71% 	Forward time: 	 1.84 sec
2023-04-02 07:03:30,679 			Loss:    2.555e-03    			Backward time: 	 0.66 sec 
2023-04-02 07:03:30,853 			Learning rate: weights:   1.000e-03    
2023-04-02 07:03:30,854 			Last test performance: 99.00%
2023-04-02 07:03:30,855 ----------------
2023-04-02 07:03:33,005   8   =>  98   		Training 486 pattern with 98.54% 	Forward time: 	 1.42 sec
2023-04-02 07:03:33,005 			Loss:    1.943e-03    			Backward time: 	 0.71 sec 
2023-04-02 07:03:33,085 			Learning rate: weights:   1.000e-03    
2023-04-02 07:03:33,085 			Last test performance: 99.00%
2023-04-02 07:03:33,085 ----------------
2023-04-02 07:03:34,837   8   =>  99   		Training 486 pattern with 98.12% 	Forward time: 	 1.31 sec
2023-04-02 07:03:34,837 			Loss:    3.325e-03    			Backward time: 	 0.43 sec 
2023-04-02 07:03:34,974 			Learning rate: weights:   1.000e-03    
2023-04-02 07:03:34,974 			Last test performance: 99.00%
2023-04-02 07:03:34,975 ----------------
2023-04-02 07:03:37,321   8   => 100   		Training 486 pattern with 97.08% 	Forward time: 	 1.76 sec
2023-04-02 07:03:37,321 			Loss:    3.444e-03    			Backward time: 	 0.57 sec 
2023-04-02 07:03:37,552 			Learning rate: weights:   1.000e-03    
2023-04-02 07:03:37,552 			Last test performance: 99.00%
2023-04-02 07:03:37,553 ----------------
2023-04-02 07:03:38,754   8   => 101   		Training 486 pattern with 97.71% 	Forward time: 	 1.03 sec
2023-04-02 07:03:38,755 			Loss:    2.804e-03    			Backward time: 	 0.16 sec 
2023-04-02 07:03:38,953 			Learning rate: weights:   1.000e-03    
2023-04-02 07:03:38,954 			Last test performance: 99.00%
2023-04-02 07:03:38,954 ----------------
2023-04-02 07:03:40,175   8   => 102   		Training 486 pattern with 98.12% 	Forward time: 	 1.04 sec
2023-04-02 07:03:40,175 			Loss:    2.401e-03    			Backward time: 	 0.17 sec 
2023-04-02 07:03:40,336 			Learning rate: weights:   1.000e-03    
2023-04-02 07:03:40,336 			Last test performance: 99.00%
2023-04-02 07:03:40,336 ----------------
2023-04-02 07:03:41,748   8   => 103   		Training 486 pattern with 97.92% 	Forward time: 	 1.07 sec
2023-04-02 07:03:41,748 			Loss:    2.225e-03    			Backward time: 	 0.33 sec 
2023-04-02 07:03:41,856 			Learning rate: weights:   1.000e-03    
2023-04-02 07:03:41,856 			Last test performance: 99.00%
2023-04-02 07:03:41,856 ----------------
2023-04-02 07:03:43,697   8   => 104   		Training 486 pattern with 98.54% 	Forward time: 	 1.35 sec
2023-04-02 07:03:43,698 			Loss:    2.897e-03    			Backward time: 	 0.47 sec 
2023-04-02 07:03:43,923 			Learning rate: weights:   1.000e-03    
2023-04-02 07:03:43,923 			Last test performance: 99.00%
2023-04-02 07:03:43,923 ----------------
2023-04-02 07:03:47,071   8   => 105   		Training 486 pattern with 97.29% 	Forward time: 	 2.23 sec
2023-04-02 07:03:47,072 			Loss:    3.063e-03    			Backward time: 	 0.89 sec 
2023-04-02 07:03:47,387 			Learning rate: weights:   1.000e-03    
2023-04-02 07:03:47,388 			Last test performance: 99.00%
2023-04-02 07:03:47,388 ----------------
2023-04-02 07:03:48,822   8   => 106   		Training 486 pattern with 97.71% 	Forward time: 	 1.26 sec
2023-04-02 07:03:48,822 			Loss:    2.181e-03    			Backward time: 	 0.16 sec 
2023-04-02 07:03:48,927 			Learning rate: weights:   1.000e-03    
2023-04-02 07:03:48,928 			Last test performance: 99.00%
2023-04-02 07:03:48,928 ----------------
2023-04-02 07:03:49,955   8   => 107   		Training 486 pattern with 97.29% 	Forward time: 	 0.93 sec
2023-04-02 07:03:49,956 			Loss:    3.304e-03    			Backward time: 	 0.08 sec 
2023-04-02 07:03:50,244 			Learning rate: weights:   1.000e-03    
2023-04-02 07:03:50,245 			Last test performance: 99.00%
2023-04-02 07:03:50,245 ----------------
2023-04-02 07:03:51,179   8   => 108   		Training 486 pattern with 97.50% 	Forward time: 	 0.79 sec
2023-04-02 07:03:51,179 			Loss:    2.928e-03    			Backward time: 	 0.14 sec 
2023-04-02 07:03:51,314 			Learning rate: weights:   1.000e-03    
2023-04-02 07:03:51,314 			Last test performance: 99.00%
2023-04-02 07:03:51,314 ----------------
2023-04-02 07:03:53,400   8   => 109   		Training 486 pattern with 97.50% 	Forward time: 	 1.69 sec
2023-04-02 07:03:53,401 			Loss:    3.012e-03    			Backward time: 	 0.38 sec 
2023-04-02 07:03:53,536 			Learning rate: weights:   1.000e-03    
2023-04-02 07:03:53,537 			Last test performance: 99.00%
2023-04-02 07:03:53,537 ----------------
2023-04-02 07:03:55,083   8   => 110   		Training 486 pattern with 97.92% 	Forward time: 	 1.22 sec
2023-04-02 07:03:55,084 			Loss:    2.547e-03    			Backward time: 	 0.32 sec 
2023-04-02 07:03:55,208 			Learning rate: weights:   1.000e-03    
2023-04-02 07:03:55,209 			Last test performance: 99.00%
2023-04-02 07:03:55,209 ----------------
2023-04-02 07:03:56,833   8   => 111   		Training 486 pattern with 97.71% 	Forward time: 	 1.25 sec
2023-04-02 07:03:56,835 			Loss:    3.490e-03    			Backward time: 	 0.36 sec 
2023-04-02 07:03:57,170 			Learning rate: weights:   1.000e-03    
2023-04-02 07:03:57,171 			Last test performance: 99.00%
2023-04-02 07:03:57,171 ----------------
2023-04-02 07:03:59,296   8   => 112   		Training 486 pattern with 98.54% 	Forward time: 	 1.49 sec
2023-04-02 07:03:59,297 			Loss:    2.547e-03    			Backward time: 	 0.62 sec 
2023-04-02 07:03:59,422 			Learning rate: weights:   1.000e-03    
2023-04-02 07:03:59,422 			Last test performance: 99.00%
2023-04-02 07:03:59,422 ----------------
2023-04-02 07:04:00,851   8   => 113   		Training 486 pattern with 98.54% 	Forward time: 	 1.19 sec
2023-04-02 07:04:00,851 			Loss:    1.615e-03    			Backward time: 	 0.23 sec 
2023-04-02 07:04:00,948 			Learning rate: weights:   1.000e-03    
2023-04-02 07:04:00,948 			Last test performance: 99.00%
2023-04-02 07:04:00,948 ----------------
2023-04-02 07:04:03,191   8   => 114   		Training 486 pattern with 98.96% 	Forward time: 	 1.65 sec
2023-04-02 07:04:03,192 			Loss:    1.134e-03    			Backward time: 	 0.58 sec 
2023-04-02 07:04:03,288 			Learning rate: weights:   1.000e-03    
2023-04-02 07:04:03,289 			Last test performance: 99.00%
2023-04-02 07:04:03,289 ----------------
2023-04-02 07:04:05,119   8   => 115   		Training 486 pattern with 97.71% 	Forward time: 	 1.25 sec
2023-04-02 07:04:05,119 			Loss:    2.553e-03    			Backward time: 	 0.55 sec 
2023-04-02 07:04:05,240 			Learning rate: weights:   1.000e-03    
2023-04-02 07:04:05,240 			Last test performance: 99.00%
2023-04-02 07:04:05,240 ----------------
2023-04-02 07:04:07,301   8   => 116   		Training 486 pattern with 97.92% 	Forward time: 	 1.59 sec
2023-04-02 07:04:07,302 			Loss:    2.995e-03    			Backward time: 	 0.45 sec 
2023-04-02 07:04:07,417 			Learning rate: weights:   1.000e-03    
2023-04-02 07:04:07,419 			Last test performance: 99.00%
2023-04-02 07:04:07,419 ----------------
2023-04-02 07:04:09,377   8   => 117   		Training 486 pattern with 99.17% 	Forward time: 	 1.55 sec
2023-04-02 07:04:09,377 			Loss:    1.418e-03    			Backward time: 	 0.40 sec 
2023-04-02 07:04:09,470 			Learning rate: weights:   1.000e-03    
2023-04-02 07:04:09,471 			Last test performance: 99.00%
2023-04-02 07:04:09,471 ----------------
2023-04-02 07:04:12,454   8   => 118   		Training 486 pattern with 98.54% 	Forward time: 	 2.02 sec
2023-04-02 07:04:12,454 			Loss:    1.705e-03    			Backward time: 	 0.95 sec 
2023-04-02 07:04:12,593 			Learning rate: weights:   1.000e-03    
2023-04-02 07:04:12,593 			Last test performance: 99.00%
2023-04-02 07:04:12,593 ----------------
2023-04-02 07:04:15,321   8   => 119   		Training 486 pattern with 98.33% 	Forward time: 	 1.95 sec
2023-04-02 07:04:15,322 			Loss:    1.837e-03    			Backward time: 	 0.76 sec 
2023-04-02 07:04:15,451 			Learning rate: weights:   1.000e-03    
2023-04-02 07:04:15,451 			Last test performance: 99.00%
2023-04-02 07:04:15,451 ----------------
2023-04-02 07:04:17,761   8   => 120   		Training 486 pattern with 98.33% 	Forward time: 	 1.78 sec
2023-04-02 07:04:17,762 			Loss:    1.895e-03    			Backward time: 	 0.51 sec 
2023-04-02 07:04:17,877 			Learning rate: weights:   1.000e-03    
2023-04-02 07:04:17,877 			Last test performance: 99.00%
2023-04-02 07:04:17,877 ----------------
2023-04-02 07:04:19,679   8   => 121   		Training 486 pattern with 97.29% 	Forward time: 	 1.40 sec
2023-04-02 07:04:19,680 			Loss:    3.326e-03    			Backward time: 	 0.39 sec 
2023-04-02 07:04:19,781 			Learning rate: weights:   1.000e-03    
2023-04-02 07:04:19,781 			Last test performance: 99.00%
2023-04-02 07:04:19,782 ----------------
2023-04-02 07:04:23,793   8   => 122   		Training 486 pattern with 99.17% 	Forward time: 	 2.59 sec
2023-04-02 07:04:23,794 			Loss:    1.457e-03    			Backward time: 	 1.37 sec 
2023-04-02 07:04:23,929 			Learning rate: weights:   1.000e-03    
2023-04-02 07:04:23,930 			Last test performance: 99.00%
2023-04-02 07:04:23,930 ----------------
2023-04-02 07:04:25,208   8   => 123   		Training 486 pattern with 99.38% 	Forward time: 	 1.05 sec
2023-04-02 07:04:25,208 			Loss:    1.605e-03    			Backward time: 	 0.21 sec 
2023-04-02 07:04:25,435 			Learning rate: weights:   1.000e-03    
2023-04-02 07:04:25,435 			Last test performance: 99.00%
2023-04-02 07:04:25,435 ----------------
2023-04-02 07:04:26,850   8   => 124   		Training 486 pattern with 98.33% 	Forward time: 	 1.21 sec
2023-04-02 07:04:26,850 			Loss:    2.025e-03    			Backward time: 	 0.19 sec 
2023-04-02 07:04:26,991 
2023-04-02 07:04:26,992 Testing:
2023-04-02 07:04:27,180 		24 of 10000 with 91.67% 	 Time used:  0.19 sec
2023-04-02 07:04:27,398 		48 of 10000 with 93.75% 	 Time used:  0.22 sec
2023-04-02 07:04:27,591 		72 of 10000 with 95.83% 	 Time used:  0.19 sec
2023-04-02 07:04:27,823 		96 of 10000 with 95.83% 	 Time used:  0.23 sec
2023-04-02 07:04:27,844 		120 of 10000 with 96.67% 	 Time used:  0.02 sec
2023-04-02 07:04:27,876 		144 of 10000 with 96.53% 	 Time used:  0.03 sec
2023-04-02 07:04:27,908 		168 of 10000 with 97.02% 	 Time used:  0.03 sec
2023-04-02 07:04:27,941 		192 of 10000 with 97.40% 	 Time used:  0.03 sec
2023-04-02 07:04:27,973 		216 of 10000 with 97.69% 	 Time used:  0.03 sec
2023-04-02 07:04:28,006 		240 of 10000 with 97.92% 	 Time used:  0.03 sec
2023-04-02 07:04:28,038 		264 of 10000 with 98.11% 	 Time used:  0.03 sec
2023-04-02 07:04:28,071 		288 of 10000 with 98.26% 	 Time used:  0.03 sec
2023-04-02 07:04:28,104 		312 of 10000 with 98.08% 	 Time used:  0.03 sec
2023-04-02 07:04:28,136 		336 of 10000 with 98.21% 	 Time used:  0.03 sec
2023-04-02 07:04:28,369 		360 of 10000 with 98.33% 	 Time used:  0.23 sec
2023-04-02 07:04:28,575 		384 of 10000 with 98.44% 	 Time used:  0.20 sec
2023-04-02 07:04:28,741 		408 of 10000 with 98.53% 	 Time used:  0.17 sec
2023-04-02 07:04:28,868 		432 of 10000 with 98.61% 	 Time used:  0.13 sec
2023-04-02 07:04:29,017 		456 of 10000 with 98.03% 	 Time used:  0.15 sec
2023-04-02 07:04:29,187 		480 of 10000 with 98.12% 	 Time used:  0.17 sec
2023-04-02 07:04:29,342 		504 of 10000 with 98.21% 	 Time used:  0.15 sec
2023-04-02 07:04:29,549 		528 of 10000 with 98.11% 	 Time used:  0.21 sec
2023-04-02 07:04:29,732 		552 of 10000 with 98.19% 	 Time used:  0.18 sec
2023-04-02 07:04:29,905 		576 of 10000 with 98.26% 	 Time used:  0.17 sec
2023-04-02 07:04:30,091 		600 of 10000 with 98.33% 	 Time used:  0.19 sec
2023-04-02 07:04:30,275 		624 of 10000 with 98.40% 	 Time used:  0.18 sec
2023-04-02 07:04:30,460 		648 of 10000 with 98.46% 	 Time used:  0.18 sec
2023-04-02 07:04:30,629 		672 of 10000 with 98.51% 	 Time used:  0.17 sec
2023-04-02 07:04:30,834 		696 of 10000 with 98.56% 	 Time used:  0.20 sec
2023-04-02 07:04:30,887 		720 of 10000 with 98.47% 	 Time used:  0.05 sec
2023-04-02 07:04:30,919 		744 of 10000 with 98.52% 	 Time used:  0.03 sec
2023-04-02 07:04:30,951 		768 of 10000 with 98.57% 	 Time used:  0.03 sec
2023-04-02 07:04:31,086 		792 of 10000 with 98.61% 	 Time used:  0.13 sec
2023-04-02 07:04:31,217 		816 of 10000 with 98.65% 	 Time used:  0.13 sec
2023-04-02 07:04:31,390 		840 of 10000 with 98.69% 	 Time used:  0.17 sec
2023-04-02 07:04:31,571 		864 of 10000 with 98.61% 	 Time used:  0.18 sec
2023-04-02 07:04:31,744 		888 of 10000 with 98.65% 	 Time used:  0.17 sec
2023-04-02 07:04:31,960 		912 of 10000 with 98.46% 	 Time used:  0.22 sec
2023-04-02 07:04:32,149 		936 of 10000 with 98.50% 	 Time used:  0.19 sec
2023-04-02 07:04:32,335 		960 of 10000 with 98.54% 	 Time used:  0.18 sec
2023-04-02 07:04:32,485 		984 of 10000 with 98.58% 	 Time used:  0.15 sec
2023-04-02 07:04:32,620 		1008 of 10000 with 98.61% 	 Time used:  0.13 sec
2023-04-02 07:04:32,718 		1032 of 10000 with 98.64% 	 Time used:  0.10 sec
2023-04-02 07:04:32,751 		1056 of 10000 with 98.67% 	 Time used:  0.03 sec
2023-04-02 07:04:32,783 		1080 of 10000 with 98.70% 	 Time used:  0.03 sec
2023-04-02 07:04:32,815 		1104 of 10000 with 98.73% 	 Time used:  0.03 sec
2023-04-02 07:04:32,848 		1128 of 10000 with 98.76% 	 Time used:  0.03 sec
2023-04-02 07:04:32,880 		1152 of 10000 with 98.78% 	 Time used:  0.03 sec
2023-04-02 07:04:32,965 		1176 of 10000 with 98.81% 	 Time used:  0.08 sec
2023-04-02 07:04:33,002 		1200 of 10000 with 98.83% 	 Time used:  0.04 sec
2023-04-02 07:04:33,035 		1224 of 10000 with 98.86% 	 Time used:  0.03 sec
2023-04-02 07:04:33,067 		1248 of 10000 with 98.88% 	 Time used:  0.03 sec
2023-04-02 07:04:33,100 		1272 of 10000 with 98.90% 	 Time used:  0.03 sec
2023-04-02 07:04:33,132 		1296 of 10000 with 98.92% 	 Time used:  0.03 sec
2023-04-02 07:04:33,164 		1320 of 10000 with 98.94% 	 Time used:  0.03 sec
2023-04-02 07:04:33,196 		1344 of 10000 with 98.96% 	 Time used:  0.03 sec
2023-04-02 07:04:33,229 		1368 of 10000 with 98.98% 	 Time used:  0.03 sec
2023-04-02 07:04:33,261 		1392 of 10000 with 98.99% 	 Time used:  0.03 sec
2023-04-02 07:04:33,293 		1416 of 10000 with 99.01% 	 Time used:  0.03 sec
2023-04-02 07:04:33,326 		1440 of 10000 with 99.03% 	 Time used:  0.03 sec
2023-04-02 07:04:33,358 		1464 of 10000 with 99.04% 	 Time used:  0.03 sec
2023-04-02 07:04:33,391 		1488 of 10000 with 98.99% 	 Time used:  0.03 sec
2023-04-02 07:04:33,423 		1512 of 10000 with 99.01% 	 Time used:  0.03 sec
2023-04-02 07:04:33,455 		1536 of 10000 with 98.96% 	 Time used:  0.03 sec
2023-04-02 07:04:33,514 		1560 of 10000 with 98.97% 	 Time used:  0.06 sec
2023-04-02 07:04:33,546 		1584 of 10000 with 98.93% 	 Time used:  0.03 sec
2023-04-02 07:04:33,579 		1608 of 10000 with 98.94% 	 Time used:  0.03 sec
2023-04-02 07:04:33,611 		1632 of 10000 with 98.90% 	 Time used:  0.03 sec
2023-04-02 07:04:33,644 		1656 of 10000 with 98.91% 	 Time used:  0.03 sec
2023-04-02 07:04:33,676 		1680 of 10000 with 98.93% 	 Time used:  0.03 sec
2023-04-02 07:04:33,709 		1704 of 10000 with 98.94% 	 Time used:  0.03 sec
2023-04-02 07:04:33,741 		1728 of 10000 with 98.84% 	 Time used:  0.03 sec
2023-04-02 07:04:33,774 		1752 of 10000 with 98.86% 	 Time used:  0.03 sec
2023-04-02 07:04:33,806 		1776 of 10000 with 98.87% 	 Time used:  0.03 sec
2023-04-02 07:04:33,839 		1800 of 10000 with 98.89% 	 Time used:  0.03 sec
2023-04-02 07:04:33,871 		1824 of 10000 with 98.90% 	 Time used:  0.03 sec
2023-04-02 07:04:33,904 		1848 of 10000 with 98.92% 	 Time used:  0.03 sec
2023-04-02 07:04:33,936 		1872 of 10000 with 98.93% 	 Time used:  0.03 sec
2023-04-02 07:04:33,969 		1896 of 10000 with 98.95% 	 Time used:  0.03 sec
2023-04-02 07:04:34,001 		1920 of 10000 with 98.96% 	 Time used:  0.03 sec
2023-04-02 07:04:34,033 		1944 of 10000 with 98.97% 	 Time used:  0.03 sec
2023-04-02 07:04:34,066 		1968 of 10000 with 98.98% 	 Time used:  0.03 sec
2023-04-02 07:04:34,099 		1992 of 10000 with 99.00% 	 Time used:  0.03 sec
2023-04-02 07:04:34,131 		2016 of 10000 with 99.01% 	 Time used:  0.03 sec
2023-04-02 07:04:34,212 		2040 of 10000 with 99.02% 	 Time used:  0.08 sec
2023-04-02 07:04:34,245 		2064 of 10000 with 99.03% 	 Time used:  0.03 sec
2023-04-02 07:04:34,278 		2088 of 10000 with 98.99% 	 Time used:  0.03 sec
2023-04-02 07:04:34,311 		2112 of 10000 with 99.01% 	 Time used:  0.03 sec
2023-04-02 07:04:34,343 		2136 of 10000 with 99.02% 	 Time used:  0.03 sec
2023-04-02 07:04:34,393 		2160 of 10000 with 99.03% 	 Time used:  0.05 sec
2023-04-02 07:04:34,426 		2184 of 10000 with 99.04% 	 Time used:  0.03 sec
2023-04-02 07:04:34,459 		2208 of 10000 with 99.05% 	 Time used:  0.03 sec
2023-04-02 07:04:34,491 		2232 of 10000 with 99.06% 	 Time used:  0.03 sec
2023-04-02 07:04:34,524 		2256 of 10000 with 99.07% 	 Time used:  0.03 sec
2023-04-02 07:04:34,556 		2280 of 10000 with 99.08% 	 Time used:  0.03 sec
2023-04-02 07:04:34,589 		2304 of 10000 with 99.09% 	 Time used:  0.03 sec
2023-04-02 07:04:34,621 		2328 of 10000 with 99.10% 	 Time used:  0.03 sec
2023-04-02 07:04:34,653 		2352 of 10000 with 99.11% 	 Time used:  0.03 sec
2023-04-02 07:04:34,685 		2376 of 10000 with 99.12% 	 Time used:  0.03 sec
2023-04-02 07:04:34,717 		2400 of 10000 with 99.12% 	 Time used:  0.03 sec
2023-04-02 07:04:34,749 		2424 of 10000 with 99.09% 	 Time used:  0.03 sec
2023-04-02 07:04:34,781 		2448 of 10000 with 99.06% 	 Time used:  0.03 sec
2023-04-02 07:04:34,814 		2472 of 10000 with 99.07% 	 Time used:  0.03 sec
2023-04-02 07:04:34,846 		2496 of 10000 with 99.08% 	 Time used:  0.03 sec
2023-04-02 07:04:34,878 		2520 of 10000 with 99.09% 	 Time used:  0.03 sec
2023-04-02 07:04:34,911 		2544 of 10000 with 99.10% 	 Time used:  0.03 sec
2023-04-02 07:04:34,943 		2568 of 10000 with 99.10% 	 Time used:  0.03 sec
2023-04-02 07:04:34,976 		2592 of 10000 with 99.11% 	 Time used:  0.03 sec
2023-04-02 07:04:35,009 		2616 of 10000 with 99.12% 	 Time used:  0.03 sec
2023-04-02 07:04:35,042 		2640 of 10000 with 99.13% 	 Time used:  0.03 sec
2023-04-02 07:04:35,074 		2664 of 10000 with 99.14% 	 Time used:  0.03 sec
2023-04-02 07:04:35,107 		2688 of 10000 with 99.14% 	 Time used:  0.03 sec
2023-04-02 07:04:35,139 		2712 of 10000 with 99.15% 	 Time used:  0.03 sec
2023-04-02 07:04:35,172 		2736 of 10000 with 99.16% 	 Time used:  0.03 sec
2023-04-02 07:04:35,204 		2760 of 10000 with 99.17% 	 Time used:  0.03 sec
2023-04-02 07:04:35,237 		2784 of 10000 with 99.17% 	 Time used:  0.03 sec
2023-04-02 07:04:35,269 		2808 of 10000 with 99.15% 	 Time used:  0.03 sec
2023-04-02 07:04:35,302 		2832 of 10000 with 99.15% 	 Time used:  0.03 sec
2023-04-02 07:04:35,334 		2856 of 10000 with 99.16% 	 Time used:  0.03 sec
2023-04-02 07:04:35,366 		2880 of 10000 with 99.17% 	 Time used:  0.03 sec
2023-04-02 07:04:35,399 		2904 of 10000 with 99.17% 	 Time used:  0.03 sec
2023-04-02 07:04:35,454 		2928 of 10000 with 99.18% 	 Time used:  0.05 sec
2023-04-02 07:04:35,491 		2952 of 10000 with 99.19% 	 Time used:  0.04 sec
2023-04-02 07:04:35,736 		2976 of 10000 with 99.19% 	 Time used:  0.24 sec
2023-04-02 07:04:35,908 		3000 of 10000 with 99.20% 	 Time used:  0.17 sec
2023-04-02 07:04:36,139 		3024 of 10000 with 99.21% 	 Time used:  0.23 sec
2023-04-02 07:04:36,306 		3048 of 10000 with 99.21% 	 Time used:  0.17 sec
2023-04-02 07:04:36,516 		3072 of 10000 with 99.22% 	 Time used:  0.21 sec
2023-04-02 07:04:36,670 		3096 of 10000 with 99.22% 	 Time used:  0.15 sec
2023-04-02 07:04:36,835 		3120 of 10000 with 99.23% 	 Time used:  0.16 sec
2023-04-02 07:04:36,997 		3144 of 10000 with 99.24% 	 Time used:  0.16 sec
2023-04-02 07:04:37,232 		3168 of 10000 with 99.24% 	 Time used:  0.23 sec
2023-04-02 07:04:37,412 		3192 of 10000 with 99.19% 	 Time used:  0.18 sec
2023-04-02 07:04:37,570 		3216 of 10000 with 99.16% 	 Time used:  0.16 sec
2023-04-02 07:04:37,761 		3240 of 10000 with 99.14% 	 Time used:  0.19 sec
2023-04-02 07:04:37,980 		3264 of 10000 with 99.14% 	 Time used:  0.22 sec
2023-04-02 07:04:38,160 		3288 of 10000 with 99.15% 	 Time used:  0.18 sec
2023-04-02 07:04:38,331 		3312 of 10000 with 99.15% 	 Time used:  0.17 sec
2023-04-02 07:04:38,495 		3336 of 10000 with 99.16% 	 Time used:  0.16 sec
2023-04-02 07:04:38,648 		3360 of 10000 with 99.17% 	 Time used:  0.15 sec
2023-04-02 07:04:38,784 		3384 of 10000 with 99.14% 	 Time used:  0.14 sec
2023-04-02 07:04:38,948 		3408 of 10000 with 99.15% 	 Time used:  0.16 sec
2023-04-02 07:04:39,153 		3432 of 10000 with 99.16% 	 Time used:  0.20 sec
2023-04-02 07:04:39,335 		3456 of 10000 with 99.16% 	 Time used:  0.18 sec
2023-04-02 07:04:39,533 		3480 of 10000 with 99.14% 	 Time used:  0.20 sec
2023-04-02 07:04:39,764 		3504 of 10000 with 99.14% 	 Time used:  0.23 sec
2023-04-02 07:04:39,933 		3528 of 10000 with 99.15% 	 Time used:  0.17 sec
2023-04-02 07:04:40,113 		3552 of 10000 with 99.16% 	 Time used:  0.18 sec
2023-04-02 07:04:40,344 		3576 of 10000 with 99.13% 	 Time used:  0.23 sec
2023-04-02 07:04:40,369 		3600 of 10000 with 99.14% 	 Time used:  0.02 sec
2023-04-02 07:04:40,404 		3624 of 10000 with 99.14% 	 Time used:  0.03 sec
2023-04-02 07:04:40,584 		3648 of 10000 with 99.15% 	 Time used:  0.18 sec
2023-04-02 07:04:40,757 		3672 of 10000 with 99.16% 	 Time used:  0.17 sec
2023-04-02 07:04:40,910 		3696 of 10000 with 99.13% 	 Time used:  0.15 sec
2023-04-02 07:04:41,098 		3720 of 10000 with 99.14% 	 Time used:  0.19 sec
2023-04-02 07:04:41,276 		3744 of 10000 with 99.15% 	 Time used:  0.18 sec
2023-04-02 07:04:41,455 		3768 of 10000 with 99.15% 	 Time used:  0.18 sec
2023-04-02 07:04:41,633 		3792 of 10000 with 99.16% 	 Time used:  0.18 sec
2023-04-02 07:04:41,830 		3816 of 10000 with 99.16% 	 Time used:  0.20 sec
2023-04-02 07:04:42,042 		3840 of 10000 with 99.17% 	 Time used:  0.21 sec
2023-04-02 07:04:42,259 		3864 of 10000 with 99.17% 	 Time used:  0.22 sec
2023-04-02 07:04:42,436 		3888 of 10000 with 99.18% 	 Time used:  0.18 sec
2023-04-02 07:04:42,604 		3912 of 10000 with 99.18% 	 Time used:  0.17 sec
2023-04-02 07:04:42,744 		3936 of 10000 with 99.19% 	 Time used:  0.14 sec
2023-04-02 07:04:42,927 		3960 of 10000 with 99.19% 	 Time used:  0.18 sec
2023-04-02 07:04:43,117 		3984 of 10000 with 99.20% 	 Time used:  0.19 sec
2023-04-02 07:04:43,303 		4008 of 10000 with 99.18% 	 Time used:  0.19 sec
2023-04-02 07:04:43,474 		4032 of 10000 with 99.18% 	 Time used:  0.17 sec
2023-04-02 07:04:43,644 		4056 of 10000 with 99.16% 	 Time used:  0.17 sec
2023-04-02 07:04:43,817 		4080 of 10000 with 99.17% 	 Time used:  0.17 sec
2023-04-02 07:04:43,942 		4104 of 10000 with 99.17% 	 Time used:  0.12 sec
2023-04-02 07:04:44,107 		4128 of 10000 with 99.18% 	 Time used:  0.16 sec
2023-04-02 07:04:44,276 		4152 of 10000 with 99.18% 	 Time used:  0.17 sec
2023-04-02 07:04:44,501 		4176 of 10000 with 99.19% 	 Time used:  0.22 sec
2023-04-02 07:04:44,647 		4200 of 10000 with 99.17% 	 Time used:  0.15 sec
2023-04-02 07:04:44,881 		4224 of 10000 with 99.17% 	 Time used:  0.23 sec
2023-04-02 07:04:45,044 		4248 of 10000 with 99.18% 	 Time used:  0.16 sec
2023-04-02 07:04:45,222 		4272 of 10000 with 99.18% 	 Time used:  0.18 sec
2023-04-02 07:04:45,376 		4296 of 10000 with 99.19% 	 Time used:  0.15 sec
2023-04-02 07:04:45,537 		4320 of 10000 with 99.19% 	 Time used:  0.16 sec
2023-04-02 07:04:45,682 		4344 of 10000 with 99.19% 	 Time used:  0.14 sec
2023-04-02 07:04:45,852 		4368 of 10000 with 99.20% 	 Time used:  0.17 sec
2023-04-02 07:04:46,082 		4392 of 10000 with 99.20% 	 Time used:  0.23 sec
2023-04-02 07:04:46,301 		4416 of 10000 with 99.21% 	 Time used:  0.22 sec
2023-04-02 07:04:46,452 		4440 of 10000 with 99.21% 	 Time used:  0.15 sec
2023-04-02 07:04:46,607 		4464 of 10000 with 99.22% 	 Time used:  0.15 sec
2023-04-02 07:04:46,794 		4488 of 10000 with 99.22% 	 Time used:  0.19 sec
2023-04-02 07:04:47,001 		4512 of 10000 with 99.18% 	 Time used:  0.21 sec
2023-04-02 07:04:47,157 		4536 of 10000 with 99.16% 	 Time used:  0.15 sec
2023-04-02 07:04:47,342 		4560 of 10000 with 99.17% 	 Time used:  0.18 sec
2023-04-02 07:04:47,511 		4584 of 10000 with 99.17% 	 Time used:  0.17 sec
2023-04-02 07:04:47,648 		4608 of 10000 with 99.15% 	 Time used:  0.14 sec
2023-04-02 07:04:47,789 		4632 of 10000 with 99.16% 	 Time used:  0.14 sec
2023-04-02 07:04:48,048 		4656 of 10000 with 99.14% 	 Time used:  0.26 sec
2023-04-02 07:04:48,220 		4680 of 10000 with 99.15% 	 Time used:  0.17 sec
2023-04-02 07:04:48,420 		4704 of 10000 with 99.15% 	 Time used:  0.20 sec
2023-04-02 07:04:48,581 		4728 of 10000 with 99.13% 	 Time used:  0.16 sec
2023-04-02 07:04:48,788 		4752 of 10000 with 99.14% 	 Time used:  0.21 sec
2023-04-02 07:04:48,968 		4776 of 10000 with 99.14% 	 Time used:  0.18 sec
2023-04-02 07:04:49,156 		4800 of 10000 with 99.15% 	 Time used:  0.19 sec
2023-04-02 07:04:49,350 		4824 of 10000 with 99.15% 	 Time used:  0.19 sec
2023-04-02 07:04:49,546 		4848 of 10000 with 99.15% 	 Time used:  0.20 sec
2023-04-02 07:04:49,778 		4872 of 10000 with 99.14% 	 Time used:  0.23 sec
2023-04-02 07:04:49,802 		4896 of 10000 with 99.14% 	 Time used:  0.02 sec
2023-04-02 07:04:49,978 		4920 of 10000 with 99.13% 	 Time used:  0.17 sec
2023-04-02 07:04:50,161 		4944 of 10000 with 99.13% 	 Time used:  0.18 sec
2023-04-02 07:04:50,364 		4968 of 10000 with 99.13% 	 Time used:  0.20 sec
2023-04-02 07:04:50,545 		4992 of 10000 with 99.12% 	 Time used:  0.18 sec
2023-04-02 07:04:50,692 		5016 of 10000 with 99.10% 	 Time used:  0.15 sec
2023-04-02 07:04:50,857 		5040 of 10000 with 99.11% 	 Time used:  0.16 sec
2023-04-02 07:04:51,033 		5064 of 10000 with 99.11% 	 Time used:  0.18 sec
2023-04-02 07:04:51,200 		5088 of 10000 with 99.12% 	 Time used:  0.17 sec
2023-04-02 07:04:51,380 		5112 of 10000 with 99.12% 	 Time used:  0.18 sec
2023-04-02 07:04:51,564 		5136 of 10000 with 99.12% 	 Time used:  0.18 sec
2023-04-02 07:04:51,800 		5160 of 10000 with 99.13% 	 Time used:  0.23 sec
2023-04-02 07:04:51,962 		5184 of 10000 with 99.13% 	 Time used:  0.16 sec
2023-04-02 07:04:52,146 		5208 of 10000 with 99.14% 	 Time used:  0.18 sec
2023-04-02 07:04:52,335 		5232 of 10000 with 99.14% 	 Time used:  0.19 sec
2023-04-02 07:04:52,566 		5256 of 10000 with 99.14% 	 Time used:  0.23 sec
2023-04-02 07:04:52,679 		5280 of 10000 with 99.15% 	 Time used:  0.11 sec
2023-04-02 07:04:52,847 		5304 of 10000 with 99.15% 	 Time used:  0.17 sec
2023-04-02 07:04:52,983 		5328 of 10000 with 99.16% 	 Time used:  0.14 sec
2023-04-02 07:04:53,159 		5352 of 10000 with 99.16% 	 Time used:  0.18 sec
2023-04-02 07:04:53,317 		5376 of 10000 with 99.16% 	 Time used:  0.16 sec
2023-04-02 07:04:53,500 		5400 of 10000 with 99.17% 	 Time used:  0.18 sec
2023-04-02 07:04:53,682 		5424 of 10000 with 99.15% 	 Time used:  0.18 sec
2023-04-02 07:04:53,856 		5448 of 10000 with 99.16% 	 Time used:  0.17 sec
2023-04-02 07:04:54,066 		5472 of 10000 with 99.14% 	 Time used:  0.21 sec
2023-04-02 07:04:54,246 		5496 of 10000 with 99.13% 	 Time used:  0.18 sec
2023-04-02 07:04:54,446 		5520 of 10000 with 99.13% 	 Time used:  0.20 sec
2023-04-02 07:04:54,675 		5544 of 10000 with 99.13% 	 Time used:  0.23 sec
2023-04-02 07:04:54,695 		5568 of 10000 with 99.14% 	 Time used:  0.02 sec
2023-04-02 07:04:54,862 		5592 of 10000 with 99.14% 	 Time used:  0.17 sec
2023-04-02 07:04:55,033 		5616 of 10000 with 99.15% 	 Time used:  0.17 sec
2023-04-02 07:04:55,224 		5640 of 10000 with 99.15% 	 Time used:  0.19 sec
2023-04-02 07:04:55,427 		5664 of 10000 with 99.15% 	 Time used:  0.20 sec
2023-04-02 07:04:55,608 		5688 of 10000 with 99.16% 	 Time used:  0.18 sec
2023-04-02 07:04:55,777 		5712 of 10000 with 99.14% 	 Time used:  0.17 sec
2023-04-02 07:04:55,952 		5736 of 10000 with 99.09% 	 Time used:  0.17 sec
2023-04-02 07:04:56,134 		5760 of 10000 with 99.10% 	 Time used:  0.18 sec
2023-04-02 07:04:56,314 		5784 of 10000 with 99.08% 	 Time used:  0.18 sec
2023-04-02 07:04:56,482 		5808 of 10000 with 99.09% 	 Time used:  0.17 sec
2023-04-02 07:04:56,679 		5832 of 10000 with 99.07% 	 Time used:  0.20 sec
2023-04-02 07:04:56,884 		5856 of 10000 with 99.06% 	 Time used:  0.20 sec
2023-04-02 07:04:57,053 		5880 of 10000 with 99.06% 	 Time used:  0.17 sec
2023-04-02 07:04:57,219 		5904 of 10000 with 99.07% 	 Time used:  0.17 sec
2023-04-02 07:04:57,394 		5928 of 10000 with 99.07% 	 Time used:  0.17 sec
2023-04-02 07:04:57,603 		5952 of 10000 with 99.08% 	 Time used:  0.21 sec
2023-04-02 07:04:57,768 		5976 of 10000 with 99.08% 	 Time used:  0.16 sec
2023-04-02 07:04:57,923 		6000 of 10000 with 99.08% 	 Time used:  0.15 sec
2023-04-02 07:04:58,075 		6024 of 10000 with 99.09% 	 Time used:  0.15 sec
2023-04-02 07:04:58,222 		6048 of 10000 with 99.07% 	 Time used:  0.15 sec
2023-04-02 07:04:58,409 		6072 of 10000 with 99.08% 	 Time used:  0.19 sec
2023-04-02 07:04:58,573 		6096 of 10000 with 99.05% 	 Time used:  0.16 sec
2023-04-02 07:04:58,762 		6120 of 10000 with 99.05% 	 Time used:  0.19 sec
2023-04-02 07:04:58,923 		6144 of 10000 with 99.06% 	 Time used:  0.16 sec
2023-04-02 07:04:59,101 		6168 of 10000 with 99.06% 	 Time used:  0.18 sec
2023-04-02 07:04:59,331 		6192 of 10000 with 99.06% 	 Time used:  0.23 sec
2023-04-02 07:04:59,351 		6216 of 10000 with 99.05% 	 Time used:  0.02 sec
2023-04-02 07:04:59,383 		6240 of 10000 with 99.05% 	 Time used:  0.03 sec
2023-04-02 07:04:59,415 		6264 of 10000 with 99.06% 	 Time used:  0.03 sec
2023-04-02 07:04:59,446 		6288 of 10000 with 99.06% 	 Time used:  0.03 sec
2023-04-02 07:04:59,600 		6312 of 10000 with 99.07% 	 Time used:  0.15 sec
2023-04-02 07:04:59,828 		6336 of 10000 with 99.07% 	 Time used:  0.23 sec
2023-04-02 07:05:00,013 		6360 of 10000 with 99.07% 	 Time used:  0.18 sec
2023-04-02 07:05:00,199 		6384 of 10000 with 99.06% 	 Time used:  0.19 sec
2023-04-02 07:05:00,372 		6408 of 10000 with 99.06% 	 Time used:  0.17 sec
2023-04-02 07:05:00,609 		6432 of 10000 with 99.07% 	 Time used:  0.24 sec
2023-04-02 07:05:00,736 		6456 of 10000 with 99.07% 	 Time used:  0.13 sec
2023-04-02 07:05:00,882 		6480 of 10000 with 99.07% 	 Time used:  0.15 sec
2023-04-02 07:05:01,094 		6504 of 10000 with 99.08% 	 Time used:  0.21 sec
2023-04-02 07:05:01,275 		6528 of 10000 with 99.08% 	 Time used:  0.18 sec
2023-04-02 07:05:01,469 		6552 of 10000 with 99.08% 	 Time used:  0.19 sec
2023-04-02 07:05:01,670 		6576 of 10000 with 99.09% 	 Time used:  0.20 sec
2023-04-02 07:05:01,867 		6600 of 10000 with 99.09% 	 Time used:  0.20 sec
2023-04-02 07:05:02,100 		6624 of 10000 with 99.09% 	 Time used:  0.23 sec
2023-04-02 07:05:02,308 		6648 of 10000 with 99.07% 	 Time used:  0.21 sec
2023-04-02 07:05:02,534 		6672 of 10000 with 99.07% 	 Time used:  0.23 sec
2023-04-02 07:05:02,758 		6696 of 10000 with 99.07% 	 Time used:  0.22 sec
2023-04-02 07:05:02,930 		6720 of 10000 with 99.06% 	 Time used:  0.17 sec
2023-04-02 07:05:03,128 		6744 of 10000 with 99.05% 	 Time used:  0.20 sec
2023-04-02 07:05:03,311 		6768 of 10000 with 99.04% 	 Time used:  0.18 sec
2023-04-02 07:05:03,482 		6792 of 10000 with 99.04% 	 Time used:  0.17 sec
2023-04-02 07:05:03,657 		6816 of 10000 with 99.05% 	 Time used:  0.17 sec
2023-04-02 07:05:03,811 		6840 of 10000 with 99.05% 	 Time used:  0.15 sec
2023-04-02 07:05:03,982 		6864 of 10000 with 99.05% 	 Time used:  0.17 sec
2023-04-02 07:05:04,171 		6888 of 10000 with 99.06% 	 Time used:  0.19 sec
2023-04-02 07:05:04,390 		6912 of 10000 with 99.03% 	 Time used:  0.22 sec
2023-04-02 07:05:04,615 		6936 of 10000 with 99.03% 	 Time used:  0.22 sec
2023-04-02 07:05:04,760 		6960 of 10000 with 99.04% 	 Time used:  0.14 sec
2023-04-02 07:05:04,928 		6984 of 10000 with 99.03% 	 Time used:  0.17 sec
2023-04-02 07:05:05,090 		7008 of 10000 with 99.03% 	 Time used:  0.16 sec
2023-04-02 07:05:05,258 		7032 of 10000 with 99.02% 	 Time used:  0.17 sec
2023-04-02 07:05:05,421 		7056 of 10000 with 99.02% 	 Time used:  0.16 sec
2023-04-02 07:05:05,600 		7080 of 10000 with 99.01% 	 Time used:  0.18 sec
2023-04-02 07:05:05,791 		7104 of 10000 with 99.01% 	 Time used:  0.19 sec
2023-04-02 07:05:05,996 		7128 of 10000 with 99.00% 	 Time used:  0.20 sec
2023-04-02 07:05:06,181 		7152 of 10000 with 99.01% 	 Time used:  0.18 sec
2023-04-02 07:05:06,416 		7176 of 10000 with 99.00% 	 Time used:  0.23 sec
2023-04-02 07:05:06,567 		7200 of 10000 with 99.00% 	 Time used:  0.15 sec
2023-04-02 07:05:06,796 		7224 of 10000 with 99.00% 	 Time used:  0.23 sec
2023-04-02 07:05:06,959 		7248 of 10000 with 98.99% 	 Time used:  0.16 sec
2023-04-02 07:05:07,189 		7272 of 10000 with 99.00% 	 Time used:  0.23 sec
2023-04-02 07:05:07,375 		7296 of 10000 with 99.00% 	 Time used:  0.19 sec
2023-04-02 07:05:07,551 		7320 of 10000 with 98.99% 	 Time used:  0.17 sec
2023-04-02 07:05:07,734 		7344 of 10000 with 98.98% 	 Time used:  0.18 sec
2023-04-02 07:05:07,921 		7368 of 10000 with 98.98% 	 Time used:  0.19 sec
2023-04-02 07:05:08,140 		7392 of 10000 with 98.96% 	 Time used:  0.22 sec
2023-04-02 07:05:08,344 		7416 of 10000 with 98.95% 	 Time used:  0.20 sec
2023-04-02 07:05:08,538 		7440 of 10000 with 98.95% 	 Time used:  0.19 sec
2023-04-02 07:05:08,714 		7464 of 10000 with 98.95% 	 Time used:  0.18 sec
2023-04-02 07:05:08,861 		7488 of 10000 with 98.94% 	 Time used:  0.15 sec
2023-04-02 07:05:09,049 		7512 of 10000 with 98.95% 	 Time used:  0.19 sec
2023-04-02 07:05:09,222 		7536 of 10000 with 98.95% 	 Time used:  0.17 sec
2023-04-02 07:05:09,391 		7560 of 10000 with 98.96% 	 Time used:  0.17 sec
2023-04-02 07:05:09,569 		7584 of 10000 with 98.96% 	 Time used:  0.18 sec
2023-04-02 07:05:09,767 		7608 of 10000 with 98.96% 	 Time used:  0.20 sec
2023-04-02 07:05:09,960 		7632 of 10000 with 98.96% 	 Time used:  0.19 sec
2023-04-02 07:05:10,136 		7656 of 10000 with 98.97% 	 Time used:  0.18 sec
2023-04-02 07:05:10,341 		7680 of 10000 with 98.97% 	 Time used:  0.20 sec
2023-04-02 07:05:10,536 		7704 of 10000 with 98.97% 	 Time used:  0.19 sec
2023-04-02 07:05:10,698 		7728 of 10000 with 98.98% 	 Time used:  0.16 sec
2023-04-02 07:05:10,845 		7752 of 10000 with 98.98% 	 Time used:  0.15 sec
2023-04-02 07:05:11,029 		7776 of 10000 with 98.98% 	 Time used:  0.18 sec
2023-04-02 07:05:11,207 		7800 of 10000 with 98.99% 	 Time used:  0.18 sec
2023-04-02 07:05:11,372 		7824 of 10000 with 98.99% 	 Time used:  0.16 sec
2023-04-02 07:05:11,548 		7848 of 10000 with 98.99% 	 Time used:  0.17 sec
2023-04-02 07:05:11,789 		7872 of 10000 with 99.00% 	 Time used:  0.24 sec
2023-04-02 07:05:11,972 		7896 of 10000 with 99.00% 	 Time used:  0.18 sec
2023-04-02 07:05:12,122 		7920 of 10000 with 99.00% 	 Time used:  0.15 sec
2023-04-02 07:05:12,251 		7944 of 10000 with 99.01% 	 Time used:  0.13 sec
2023-04-02 07:05:12,433 		7968 of 10000 with 99.01% 	 Time used:  0.18 sec
2023-04-02 07:05:12,643 		7992 of 10000 with 99.01% 	 Time used:  0.21 sec
2023-04-02 07:05:12,850 		8016 of 10000 with 98.99% 	 Time used:  0.21 sec
2023-04-02 07:05:13,030 		8040 of 10000 with 98.99% 	 Time used:  0.18 sec
2023-04-02 07:05:13,196 		8064 of 10000 with 99.00% 	 Time used:  0.16 sec
2023-04-02 07:05:13,371 		8088 of 10000 with 98.99% 	 Time used:  0.17 sec
2023-04-02 07:05:13,613 		8112 of 10000 with 98.99% 	 Time used:  0.24 sec
2023-04-02 07:05:13,779 		8136 of 10000 with 98.99% 	 Time used:  0.17 sec
2023-04-02 07:05:13,955 		8160 of 10000 with 99.00% 	 Time used:  0.17 sec
2023-04-02 07:05:14,172 		8184 of 10000 with 99.00% 	 Time used:  0.22 sec
2023-04-02 07:05:14,342 		8208 of 10000 with 99.00% 	 Time used:  0.17 sec
2023-04-02 07:05:14,502 		8232 of 10000 with 98.99% 	 Time used:  0.16 sec
2023-04-02 07:05:14,700 		8256 of 10000 with 98.99% 	 Time used:  0.19 sec
2023-04-02 07:05:14,924 		8280 of 10000 with 99.00% 	 Time used:  0.22 sec
2023-04-02 07:05:15,098 		8304 of 10000 with 99.00% 	 Time used:  0.17 sec
2023-04-02 07:05:15,262 		8328 of 10000 with 99.00% 	 Time used:  0.16 sec
2023-04-02 07:05:15,421 		8352 of 10000 with 99.01% 	 Time used:  0.16 sec
2023-04-02 07:05:15,558 		8376 of 10000 with 99.01% 	 Time used:  0.14 sec
2023-04-02 07:05:15,692 		8400 of 10000 with 99.01% 	 Time used:  0.13 sec
2023-04-02 07:05:15,855 		8424 of 10000 with 99.01% 	 Time used:  0.16 sec
2023-04-02 07:05:16,004 		8448 of 10000 with 99.02% 	 Time used:  0.15 sec
2023-04-02 07:05:16,213 		8472 of 10000 with 99.02% 	 Time used:  0.21 sec
2023-04-02 07:05:16,447 		8496 of 10000 with 99.02% 	 Time used:  0.23 sec
2023-04-02 07:05:16,576 		8520 of 10000 with 99.03% 	 Time used:  0.13 sec
2023-04-02 07:05:16,736 		8544 of 10000 with 99.03% 	 Time used:  0.16 sec
2023-04-02 07:05:16,812 		8568 of 10000 with 99.03% 	 Time used:  0.08 sec
2023-04-02 07:05:16,846 		8592 of 10000 with 99.03% 	 Time used:  0.03 sec
2023-04-02 07:05:17,085 		8616 of 10000 with 99.04% 	 Time used:  0.24 sec
2023-04-02 07:05:17,248 		8640 of 10000 with 99.03% 	 Time used:  0.16 sec
2023-04-02 07:05:17,424 		8664 of 10000 with 99.03% 	 Time used:  0.17 sec
2023-04-02 07:05:17,609 		8688 of 10000 with 99.03% 	 Time used:  0.18 sec
2023-04-02 07:05:17,838 		8712 of 10000 with 99.04% 	 Time used:  0.23 sec
2023-04-02 07:05:17,862 		8736 of 10000 with 99.04% 	 Time used:  0.02 sec
2023-04-02 07:05:17,899 		8760 of 10000 with 99.04% 	 Time used:  0.04 sec
2023-04-02 07:05:17,935 		8784 of 10000 with 99.04% 	 Time used:  0.04 sec
2023-04-02 07:05:17,971 		8808 of 10000 with 99.03% 	 Time used:  0.04 sec
2023-04-02 07:05:18,142 		8832 of 10000 with 99.03% 	 Time used:  0.17 sec
2023-04-02 07:05:18,337 		8856 of 10000 with 99.03% 	 Time used:  0.19 sec
2023-04-02 07:05:18,515 		8880 of 10000 with 99.03% 	 Time used:  0.18 sec
2023-04-02 07:05:18,718 		8904 of 10000 with 99.03% 	 Time used:  0.20 sec
2023-04-02 07:05:18,910 		8928 of 10000 with 99.04% 	 Time used:  0.19 sec
2023-04-02 07:05:19,087 		8952 of 10000 with 99.04% 	 Time used:  0.18 sec
2023-04-02 07:05:19,265 		8976 of 10000 with 99.04% 	 Time used:  0.18 sec
2023-04-02 07:05:19,447 		9000 of 10000 with 99.04% 	 Time used:  0.18 sec
2023-04-02 07:05:19,616 		9024 of 10000 with 99.05% 	 Time used:  0.17 sec
2023-04-02 07:05:19,794 		9048 of 10000 with 99.05% 	 Time used:  0.18 sec
2023-04-02 07:05:19,963 		9072 of 10000 with 99.04% 	 Time used:  0.17 sec
2023-04-02 07:05:20,226 		9096 of 10000 with 99.03% 	 Time used:  0.26 sec
2023-04-02 07:05:20,349 		9120 of 10000 with 99.02% 	 Time used:  0.12 sec
2023-04-02 07:05:20,513 		9144 of 10000 with 99.03% 	 Time used:  0.16 sec
2023-04-02 07:05:20,730 		9168 of 10000 with 99.03% 	 Time used:  0.22 sec
2023-04-02 07:05:20,898 		9192 of 10000 with 99.03% 	 Time used:  0.17 sec
2023-04-02 07:05:21,060 		9216 of 10000 with 99.02% 	 Time used:  0.16 sec
2023-04-02 07:05:21,228 		9240 of 10000 with 99.02% 	 Time used:  0.17 sec
2023-04-02 07:05:21,364 		9264 of 10000 with 99.02% 	 Time used:  0.13 sec
2023-04-02 07:05:21,495 		9288 of 10000 with 99.02% 	 Time used:  0.13 sec
2023-04-02 07:05:21,688 		9312 of 10000 with 99.01% 	 Time used:  0.19 sec
2023-04-02 07:05:21,872 		9336 of 10000 with 99.01% 	 Time used:  0.18 sec
2023-04-02 07:05:22,071 		9360 of 10000 with 99.02% 	 Time used:  0.20 sec
2023-04-02 07:05:22,303 		9384 of 10000 with 99.02% 	 Time used:  0.23 sec
2023-04-02 07:05:22,327 		9408 of 10000 with 99.02% 	 Time used:  0.02 sec
2023-04-02 07:05:22,363 		9432 of 10000 with 99.02% 	 Time used:  0.04 sec
2023-04-02 07:05:22,399 		9456 of 10000 with 99.03% 	 Time used:  0.04 sec
2023-04-02 07:05:22,436 		9480 of 10000 with 99.03% 	 Time used:  0.04 sec
2023-04-02 07:05:22,468 		9504 of 10000 with 99.03% 	 Time used:  0.03 sec
2023-04-02 07:05:22,529 		9528 of 10000 with 99.03% 	 Time used:  0.06 sec
2023-04-02 07:05:22,561 		9552 of 10000 with 99.04% 	 Time used:  0.03 sec
2023-04-02 07:05:22,593 		9576 of 10000 with 99.04% 	 Time used:  0.03 sec
2023-04-02 07:05:22,626 		9600 of 10000 with 99.04% 	 Time used:  0.03 sec
2023-04-02 07:05:22,679 		9624 of 10000 with 99.04% 	 Time used:  0.05 sec
2023-04-02 07:05:22,733 		9648 of 10000 with 99.02% 	 Time used:  0.03 sec
2023-04-02 07:05:22,765 		9672 of 10000 with 99.01% 	 Time used:  0.03 sec
2023-04-02 07:05:22,907 		9696 of 10000 with 99.00% 	 Time used:  0.14 sec
2023-04-02 07:05:23,073 		9720 of 10000 with 98.99% 	 Time used:  0.16 sec
2023-04-02 07:05:23,245 		9744 of 10000 with 98.99% 	 Time used:  0.17 sec
2023-04-02 07:05:23,391 		9768 of 10000 with 99.00% 	 Time used:  0.15 sec
2023-04-02 07:05:23,564 		9792 of 10000 with 99.00% 	 Time used:  0.17 sec
2023-04-02 07:05:23,719 		9816 of 10000 with 98.99% 	 Time used:  0.15 sec
2023-04-02 07:05:23,904 		9840 of 10000 with 98.99% 	 Time used:  0.18 sec
2023-04-02 07:05:24,099 		9864 of 10000 with 99.00% 	 Time used:  0.19 sec
2023-04-02 07:05:24,329 		9888 of 10000 with 98.99% 	 Time used:  0.23 sec
2023-04-02 07:05:24,501 		9912 of 10000 with 98.99% 	 Time used:  0.17 sec
2023-04-02 07:05:24,665 		9936 of 10000 with 98.99% 	 Time used:  0.16 sec
2023-04-02 07:05:24,871 		9960 of 10000 with 99.00% 	 Time used:  0.21 sec
2023-04-02 07:05:25,099 		9984 of 10000 with 99.00% 	 Time used:  0.23 sec
2023-04-02 07:05:25,264 		10000 of 10000 with 98.99% 	 Time used:  0.16 sec
2023-04-02 07:05:25,264 
2023-04-02 07:05:25,276 			Learning rate: weights:   1.000e-03    
2023-04-02 07:05:25,276 			Last test performance: 98.99%
2023-04-02 07:05:25,276 ----------------
2023-04-02 07:05:26,779   9   =>  0    		Training 486 pattern with 97.50% 	Forward time: 	 1.22 sec
2023-04-02 07:05:26,779 			Loss:    3.510e-03    			Backward time: 	 0.26 sec 
2023-04-02 07:05:26,903 			Learning rate: weights:   1.000e-03    
2023-04-02 07:05:26,903 			Last test performance: 98.99%
2023-04-02 07:05:26,903 ----------------
2023-04-02 07:05:29,248   9   =>  1    		Training 486 pattern with 98.96% 	Forward time: 	 1.79 sec
2023-04-02 07:05:29,248 			Loss:    1.730e-03    			Backward time: 	 0.54 sec 
2023-04-02 07:05:29,437 			Learning rate: weights:   1.000e-03    
2023-04-02 07:05:29,437 			Last test performance: 98.99%
2023-04-02 07:05:29,438 ----------------
2023-04-02 07:05:33,653   9   =>  2    		Training 486 pattern with 98.75% 	Forward time: 	 2.77 sec
2023-04-02 07:05:33,654 			Loss:    2.072e-03    			Backward time: 	 1.43 sec 
2023-04-02 07:05:33,739 			Learning rate: weights:   1.000e-03    
2023-04-02 07:05:33,739 			Last test performance: 98.99%
2023-04-02 07:05:33,739 ----------------
2023-04-02 07:05:37,546   9   =>  3    		Training 486 pattern with 98.12% 	Forward time: 	 2.49 sec
2023-04-02 07:05:37,546 			Loss:    2.722e-03    			Backward time: 	 1.30 sec 
2023-04-02 07:05:37,681 			Learning rate: weights:   1.000e-03    
2023-04-02 07:05:37,682 			Last test performance: 98.99%
2023-04-02 07:05:37,683 ----------------
2023-04-02 07:05:39,035   9   =>  4    		Training 486 pattern with 98.33% 	Forward time: 	 1.03 sec
2023-04-02 07:05:39,036 			Loss:    1.322e-03    			Backward time: 	 0.31 sec 
2023-04-02 07:05:39,234 			Learning rate: weights:   1.000e-03    
2023-04-02 07:05:39,234 			Last test performance: 98.99%
2023-04-02 07:05:39,234 ----------------
2023-04-02 07:05:41,159   9   =>  5    		Training 486 pattern with 99.17% 	Forward time: 	 1.43 sec
2023-04-02 07:05:41,159 			Loss:    1.333e-03    			Backward time: 	 0.48 sec 
2023-04-02 07:05:41,247 			Learning rate: weights:   1.000e-03    
2023-04-02 07:05:41,248 			Last test performance: 98.99%
2023-04-02 07:05:41,248 ----------------
2023-04-02 07:05:44,552   9   =>  6    		Training 486 pattern with 97.71% 	Forward time: 	 2.36 sec
2023-04-02 07:05:44,552 			Loss:    3.272e-03    			Backward time: 	 0.91 sec 
2023-04-02 07:05:44,727 			Learning rate: weights:   1.000e-03    
2023-04-02 07:05:44,729 			Last test performance: 98.99%
2023-04-02 07:05:44,730 ----------------
2023-04-02 07:05:46,141   9   =>  7    		Training 486 pattern with 97.92% 	Forward time: 	 0.99 sec
2023-04-02 07:05:46,142 			Loss:    2.385e-03    			Backward time: 	 0.40 sec 
2023-04-02 07:05:46,319 			Learning rate: weights:   1.000e-03    
2023-04-02 07:05:46,319 			Last test performance: 98.99%
2023-04-02 07:05:46,319 ----------------
2023-04-02 07:05:49,355   9   =>  8    		Training 486 pattern with 98.33% 	Forward time: 	 2.09 sec
2023-04-02 07:05:49,356 			Loss:    2.133e-03    			Backward time: 	 0.93 sec 
2023-04-02 07:05:49,640 			Learning rate: weights:   1.000e-03    
2023-04-02 07:05:49,640 			Last test performance: 98.99%
2023-04-02 07:05:49,640 ----------------
2023-04-02 07:05:51,453   9   =>  9    		Training 486 pattern with 98.54% 	Forward time: 	 1.41 sec
2023-04-02 07:05:51,453 			Loss:    2.111e-03    			Backward time: 	 0.39 sec 
2023-04-02 07:05:51,576 			Learning rate: weights:   1.000e-03    
2023-04-02 07:05:51,576 			Last test performance: 98.99%
2023-04-02 07:05:51,576 ----------------
2023-04-02 07:05:53,207   9   =>  10   		Training 486 pattern with 98.96% 	Forward time: 	 1.19 sec
2023-04-02 07:05:53,208 			Loss:    1.737e-03    			Backward time: 	 0.43 sec 
2023-04-02 07:05:53,328 			Learning rate: weights:   1.000e-03    
2023-04-02 07:05:53,328 			Last test performance: 98.99%
2023-04-02 07:05:53,330 ----------------
2023-04-02 07:05:57,733   9   =>  11   		Training 486 pattern with 97.71% 	Forward time: 	 2.98 sec
2023-04-02 07:05:57,734 			Loss:    2.293e-03    			Backward time: 	 1.41 sec 
2023-04-02 07:05:57,864 			Learning rate: weights:   1.000e-03    
2023-04-02 07:05:57,865 			Last test performance: 98.99%
2023-04-02 07:05:57,865 ----------------
2023-04-02 07:06:00,262   9   =>  12   		Training 486 pattern with 99.58% 	Forward time: 	 1.59 sec
2023-04-02 07:06:00,263 			Loss:    1.183e-03    			Backward time: 	 0.79 sec 
2023-04-02 07:06:00,371 			Learning rate: weights:   1.000e-03    
2023-04-02 07:06:00,371 			Last test performance: 98.99%
2023-04-02 07:06:00,372 ----------------
2023-04-02 07:06:02,898   9   =>  13   		Training 486 pattern with 98.33% 	Forward time: 	 2.08 sec
2023-04-02 07:06:02,898 			Loss:    1.923e-03    			Backward time: 	 0.44 sec 
2023-04-02 07:06:03,003 			Learning rate: weights:   1.000e-03    
2023-04-02 07:06:03,003 			Last test performance: 98.99%
2023-04-02 07:06:03,004 ----------------
2023-04-02 07:06:05,840   9   =>  14   		Training 486 pattern with 98.33% 	Forward time: 	 1.89 sec
2023-04-02 07:06:05,840 			Loss:    2.118e-03    			Backward time: 	 0.93 sec 
2023-04-02 07:06:05,960 			Learning rate: weights:   1.000e-03    
2023-04-02 07:06:05,960 			Last test performance: 98.99%
2023-04-02 07:06:05,960 ----------------
2023-04-02 07:06:08,811   9   =>  15   		Training 486 pattern with 98.33% 	Forward time: 	 1.99 sec
2023-04-02 07:06:08,812 			Loss:    2.406e-03    			Backward time: 	 0.84 sec 
2023-04-02 07:06:08,900 			Learning rate: weights:   1.000e-03    
2023-04-02 07:06:08,900 			Last test performance: 98.99%
2023-04-02 07:06:08,900 ----------------
2023-04-02 07:06:10,611   9   =>  16   		Training 486 pattern with 98.96% 	Forward time: 	 1.23 sec
2023-04-02 07:06:10,611 			Loss:    1.552e-03    			Backward time: 	 0.46 sec 
2023-04-02 07:06:10,774 			Learning rate: weights:   1.000e-03    
2023-04-02 07:06:10,774 			Last test performance: 98.99%
2023-04-02 07:06:10,774 ----------------
2023-04-02 07:06:12,311   9   =>  17   		Training 486 pattern with 98.33% 	Forward time: 	 1.23 sec
2023-04-02 07:06:12,312 			Loss:    1.883e-03    			Backward time: 	 0.29 sec 
2023-04-02 07:06:12,455 			Learning rate: weights:   1.000e-03    
2023-04-02 07:06:12,456 			Last test performance: 98.99%
2023-04-02 07:06:12,456 ----------------
2023-04-02 07:06:13,436   9   =>  18   		Training 486 pattern with 98.75% 	Forward time: 	 0.91 sec
2023-04-02 07:06:13,437 			Loss:    1.599e-03    			Backward time: 	 0.06 sec 
2023-04-02 07:06:13,556 			Learning rate: weights:   1.000e-03    
2023-04-02 07:06:13,556 			Last test performance: 98.99%
2023-04-02 07:06:13,556 ----------------
2023-04-02 07:06:15,562   9   =>  19   		Training 486 pattern with 98.75% 	Forward time: 	 1.52 sec
2023-04-02 07:06:15,562 			Loss:    2.144e-03    			Backward time: 	 0.47 sec 
2023-04-02 07:06:15,728 			Learning rate: weights:   1.000e-03    
2023-04-02 07:06:15,728 			Last test performance: 98.99%
2023-04-02 07:06:15,728 ----------------
2023-04-02 07:06:17,694   9   =>  20   		Training 486 pattern with 98.54% 	Forward time: 	 1.54 sec
2023-04-02 07:06:17,695 			Loss:    1.504e-03    			Backward time: 	 0.42 sec 
2023-04-02 07:06:17,779 			Learning rate: weights:   1.000e-03    
2023-04-02 07:06:17,779 			Last test performance: 98.99%
2023-04-02 07:06:17,779 ----------------
2023-04-02 07:06:21,045   9   =>  21   		Training 486 pattern with 99.38% 	Forward time: 	 2.21 sec
2023-04-02 07:06:21,046 			Loss:    1.141e-03    			Backward time: 	 1.04 sec 
2023-04-02 07:06:21,161 			Learning rate: weights:   1.000e-03    
2023-04-02 07:06:21,161 			Last test performance: 98.99%
2023-04-02 07:06:21,162 ----------------
2023-04-02 07:06:22,420   9   =>  22   		Training 486 pattern with 98.54% 	Forward time: 	 1.03 sec
2023-04-02 07:06:22,420 			Loss:    1.875e-03    			Backward time: 	 0.21 sec 
2023-04-02 07:06:22,500 			Learning rate: weights:   1.000e-03    
2023-04-02 07:06:22,500 			Last test performance: 98.99%
2023-04-02 07:06:22,500 ----------------
2023-04-02 07:06:24,787   9   =>  23   		Training 486 pattern with 99.38% 	Forward time: 	 1.65 sec
2023-04-02 07:06:24,787 			Loss:    1.499e-03    			Backward time: 	 0.62 sec 
2023-04-02 07:06:24,932 			Learning rate: weights:   1.000e-03    
2023-04-02 07:06:24,933 			Last test performance: 98.99%
2023-04-02 07:06:24,934 ----------------
2023-04-02 07:06:25,923   9   =>  24   		Training 486 pattern with 98.75% 	Forward time: 	 0.83 sec
2023-04-02 07:06:25,924 			Loss:    1.007e-03    			Backward time: 	 0.15 sec 
2023-04-02 07:06:26,105 			Learning rate: weights:   1.000e-03    
2023-04-02 07:06:26,105 			Last test performance: 98.99%
2023-04-02 07:06:26,107 ----------------
2023-04-02 07:06:27,476   9   =>  25   		Training 486 pattern with 97.71% 	Forward time: 	 1.09 sec
2023-04-02 07:06:27,476 			Loss:    2.895e-03    			Backward time: 	 0.27 sec 
2023-04-02 07:06:27,595 			Learning rate: weights:   1.000e-03    
2023-04-02 07:06:27,596 			Last test performance: 98.99%
2023-04-02 07:06:27,597 ----------------
2023-04-02 07:06:30,993   9   =>  26   		Training 486 pattern with 97.08% 	Forward time: 	 2.34 sec
2023-04-02 07:06:30,993 			Loss:    3.214e-03    			Backward time: 	 1.04 sec 
2023-04-02 07:06:31,102 			Learning rate: weights:   1.000e-03    
2023-04-02 07:06:31,102 			Last test performance: 98.99%
2023-04-02 07:06:31,103 ----------------
2023-04-02 07:06:33,510   9   =>  27   		Training 486 pattern with 98.96% 	Forward time: 	 1.72 sec
2023-04-02 07:06:33,510 			Loss:    1.505e-03    			Backward time: 	 0.67 sec 
2023-04-02 07:06:33,646 			Learning rate: weights:   1.000e-03    
2023-04-02 07:06:33,647 			Last test performance: 98.99%
2023-04-02 07:06:33,648 ----------------
2023-04-02 07:06:35,255   9   =>  28   		Training 486 pattern with 97.71% 	Forward time: 	 1.25 sec
2023-04-02 07:06:35,255 			Loss:    2.497e-03    			Backward time: 	 0.35 sec 
2023-04-02 07:06:35,372 			Learning rate: weights:   1.000e-03    
2023-04-02 07:06:35,372 			Last test performance: 98.99%
2023-04-02 07:06:35,373 ----------------
2023-04-02 07:06:37,020   9   =>  29   		Training 486 pattern with 98.12% 	Forward time: 	 1.29 sec
2023-04-02 07:06:37,021 			Loss:    1.878e-03    			Backward time: 	 0.35 sec 
2023-04-02 07:06:37,132 			Learning rate: weights:   1.000e-03    
2023-04-02 07:06:37,132 			Last test performance: 98.99%
2023-04-02 07:06:37,133 ----------------
2023-04-02 07:06:38,351   9   =>  30   		Training 486 pattern with 98.12% 	Forward time: 	 1.14 sec
2023-04-02 07:06:38,352 			Loss:    2.233e-03    			Backward time: 	 0.07 sec 
2023-04-02 07:06:38,475 			Learning rate: weights:   1.000e-03    
2023-04-02 07:06:38,476 			Last test performance: 98.99%
2023-04-02 07:06:38,476 ----------------
2023-04-02 07:06:40,779   9   =>  31   		Training 486 pattern with 98.54% 	Forward time: 	 1.70 sec
2023-04-02 07:06:40,779 			Loss:    1.467e-03    			Backward time: 	 0.59 sec 
2023-04-02 07:06:41,006 			Learning rate: weights:   1.000e-03    
2023-04-02 07:06:41,006 			Last test performance: 98.99%
2023-04-02 07:06:41,007 ----------------
2023-04-02 07:06:42,349   9   =>  32   		Training 486 pattern with 98.12% 	Forward time: 	 1.14 sec
2023-04-02 07:06:42,349 			Loss:    2.586e-03    			Backward time: 	 0.19 sec 
2023-04-02 07:06:42,517 			Learning rate: weights:   1.000e-03    
2023-04-02 07:06:42,517 			Last test performance: 98.99%
2023-04-02 07:06:42,518 ----------------
2023-04-02 07:06:43,478   9   =>  33   		Training 486 pattern with 98.96% 	Forward time: 	 0.89 sec
2023-04-02 07:06:43,478 			Loss:    1.242e-03    			Backward time: 	 0.06 sec 
2023-04-02 07:06:43,628 			Learning rate: weights:   1.000e-03    
2023-04-02 07:06:43,629 			Last test performance: 98.99%
2023-04-02 07:06:43,629 ----------------
2023-04-02 07:06:45,741   9   =>  34   		Training 486 pattern with 98.54% 	Forward time: 	 1.53 sec
2023-04-02 07:06:45,741 			Loss:    2.501e-03    			Backward time: 	 0.57 sec 
2023-04-02 07:06:45,826 			Learning rate: weights:   1.000e-03    
2023-04-02 07:06:45,826 			Last test performance: 98.99%
2023-04-02 07:06:45,827 ----------------
2023-04-02 07:06:48,110   9   =>  35   		Training 486 pattern with 98.54% 	Forward time: 	 1.72 sec
2023-04-02 07:06:48,110 			Loss:    2.089e-03    			Backward time: 	 0.55 sec 
2023-04-02 07:06:48,242 			Learning rate: weights:   1.000e-03    
2023-04-02 07:06:48,243 			Last test performance: 98.99%
2023-04-02 07:06:48,243 ----------------
2023-04-02 07:06:49,585   9   =>  36   		Training 486 pattern with 98.96% 	Forward time: 	 1.11 sec
2023-04-02 07:06:49,585 			Loss:    1.954e-03    			Backward time: 	 0.22 sec 
2023-04-02 07:06:49,762 			Learning rate: weights:   1.000e-03    
2023-04-02 07:06:49,762 			Last test performance: 98.99%
2023-04-02 07:06:49,762 ----------------
2023-04-02 07:06:52,821   9   =>  37   		Training 486 pattern with 97.92% 	Forward time: 	 2.20 sec
2023-04-02 07:06:52,821 			Loss:    2.309e-03    			Backward time: 	 0.84 sec 
2023-04-02 07:06:53,030 			Learning rate: weights:   1.000e-03    
2023-04-02 07:06:53,030 			Last test performance: 98.99%
2023-04-02 07:06:53,030 ----------------
2023-04-02 07:06:55,011   9   =>  38   		Training 486 pattern with 97.50% 	Forward time: 	 1.45 sec
2023-04-02 07:06:55,011 			Loss:    3.582e-03    			Backward time: 	 0.52 sec 
2023-04-02 07:06:55,189 			Learning rate: weights:   1.000e-03    
2023-04-02 07:06:55,189 			Last test performance: 98.99%
2023-04-02 07:06:55,190 ----------------
2023-04-02 07:06:58,589   9   =>  39   		Training 486 pattern with 98.75% 	Forward time: 	 2.16 sec
2023-04-02 07:06:58,589 			Loss:    1.649e-03    			Backward time: 	 1.22 sec 
2023-04-02 07:06:58,724 			Learning rate: weights:   1.000e-03    
2023-04-02 07:06:58,724 			Last test performance: 98.99%
2023-04-02 07:06:58,724 ----------------
2023-04-02 07:07:01,061   9   =>  40   		Training 486 pattern with 97.71% 	Forward time: 	 1.68 sec
2023-04-02 07:07:01,061 			Loss:    2.096e-03    			Backward time: 	 0.65 sec 
2023-04-02 07:07:01,155 			Learning rate: weights:   1.000e-03    
2023-04-02 07:07:01,156 			Last test performance: 98.99%
2023-04-02 07:07:01,156 ----------------
2023-04-02 07:07:05,547   9   =>  41   		Training 486 pattern with 97.50% 	Forward time: 	 3.05 sec
2023-04-02 07:07:05,548 			Loss:    2.956e-03    			Backward time: 	 1.33 sec 
2023-04-02 07:07:05,732 			Learning rate: weights:   1.000e-03    
2023-04-02 07:07:05,732 			Last test performance: 98.99%
2023-04-02 07:07:05,733 ----------------
2023-04-02 07:07:08,092   9   =>  42   		Training 486 pattern with 98.12% 	Forward time: 	 1.71 sec
2023-04-02 07:07:08,092 			Loss:    2.404e-03    			Backward time: 	 0.64 sec 
2023-04-02 07:07:08,184 			Learning rate: weights:   1.000e-03    
2023-04-02 07:07:08,184 			Last test performance: 98.99%
2023-04-02 07:07:08,184 ----------------
2023-04-02 07:07:11,122   9   =>  43   		Training 486 pattern with 99.17% 	Forward time: 	 2.00 sec
2023-04-02 07:07:11,122 			Loss:    1.440e-03    			Backward time: 	 0.92 sec 
2023-04-02 07:07:11,258 			Learning rate: weights:   1.000e-03    
2023-04-02 07:07:11,258 			Last test performance: 98.99%
2023-04-02 07:07:11,258 ----------------
2023-04-02 07:07:12,740   9   =>  44   		Training 486 pattern with 97.71% 	Forward time: 	 1.14 sec
2023-04-02 07:07:12,740 			Loss:    3.788e-03    			Backward time: 	 0.26 sec 
2023-04-02 07:07:12,822 			Learning rate: weights:   1.000e-03    
2023-04-02 07:07:12,822 			Last test performance: 98.99%
2023-04-02 07:07:12,823 ----------------
2023-04-02 07:07:14,579   9   =>  45   		Training 486 pattern with 98.54% 	Forward time: 	 1.46 sec
2023-04-02 07:07:14,579 			Loss:    1.992e-03    			Backward time: 	 0.28 sec 
2023-04-02 07:07:14,703 			Learning rate: weights:   1.000e-03    
2023-04-02 07:07:14,703 			Last test performance: 98.99%
2023-04-02 07:07:14,704 ----------------
2023-04-02 07:07:17,651   9   =>  46   		Training 486 pattern with 98.12% 	Forward time: 	 2.06 sec
2023-04-02 07:07:17,651 			Loss:    3.010e-03    			Backward time: 	 0.87 sec 
2023-04-02 07:07:17,766 			Learning rate: weights:   1.000e-03    
2023-04-02 07:07:17,767 			Last test performance: 98.99%
2023-04-02 07:07:17,767 ----------------
2023-04-02 07:07:19,395   9   =>  47   		Training 486 pattern with 96.67% 	Forward time: 	 1.26 sec
2023-04-02 07:07:19,395 			Loss:    3.582e-03    			Backward time: 	 0.35 sec 
2023-04-02 07:07:19,550 			Learning rate: weights:   1.000e-03    
2023-04-02 07:07:19,550 			Last test performance: 98.99%
2023-04-02 07:07:19,551 ----------------
2023-04-02 07:07:21,200   9   =>  48   		Training 486 pattern with 96.88% 	Forward time: 	 1.24 sec
2023-04-02 07:07:21,200 			Loss:    3.222e-03    			Backward time: 	 0.39 sec 
2023-04-02 07:07:21,353 			Learning rate: weights:   1.000e-03    
2023-04-02 07:07:21,354 			Last test performance: 98.99%
2023-04-02 07:07:21,354 ----------------
2023-04-02 07:07:24,368   9   =>  49   		Training 486 pattern with 98.33% 	Forward time: 	 2.14 sec
2023-04-02 07:07:24,368 			Loss:    2.230e-03    			Backward time: 	 0.84 sec 
2023-04-02 07:07:24,457 			Learning rate: weights:   1.000e-03    
2023-04-02 07:07:24,458 			Last test performance: 98.99%
2023-04-02 07:07:24,458 ----------------
2023-04-02 07:07:26,817   9   =>  50   		Training 486 pattern with 98.33% 	Forward time: 	 1.63 sec
2023-04-02 07:07:26,817 			Loss:    2.409e-03    			Backward time: 	 0.71 sec 
2023-04-02 07:07:27,056 			Learning rate: weights:   1.000e-03    
2023-04-02 07:07:27,056 			Last test performance: 98.99%
2023-04-02 07:07:27,056 ----------------
2023-04-02 07:07:28,249   9   =>  51   		Training 486 pattern with 98.96% 	Forward time: 	 1.03 sec
2023-04-02 07:07:28,250 			Loss:    2.829e-03    			Backward time: 	 0.14 sec 
2023-04-02 07:07:28,387 			Learning rate: weights:   1.000e-03    
2023-04-02 07:07:28,388 			Last test performance: 98.99%
2023-04-02 07:07:28,389 ----------------
2023-04-02 07:07:31,095   9   =>  52   		Training 486 pattern with 98.33% 	Forward time: 	 2.00 sec
2023-04-02 07:07:31,095 			Loss:    1.803e-03    			Backward time: 	 0.68 sec 
2023-04-02 07:07:31,439 			Learning rate: weights:   1.000e-03    
2023-04-02 07:07:31,440 			Last test performance: 98.99%
2023-04-02 07:07:31,440 ----------------
2023-04-02 07:07:33,358   9   =>  53   		Training 486 pattern with 99.17% 	Forward time: 	 1.47 sec
2023-04-02 07:07:33,358 			Loss:    1.394e-03    			Backward time: 	 0.43 sec 
2023-04-02 07:07:33,466 			Learning rate: weights:   1.000e-03    
2023-04-02 07:07:33,467 			Last test performance: 98.99%
2023-04-02 07:07:33,467 ----------------
2023-04-02 07:07:35,607   9   =>  54   		Training 486 pattern with 98.12% 	Forward time: 	 1.45 sec
2023-04-02 07:07:35,608 			Loss:    2.888e-03    			Backward time: 	 0.67 sec 
2023-04-02 07:07:35,814 			Learning rate: weights:   1.000e-03    
2023-04-02 07:07:35,815 			Last test performance: 98.99%
2023-04-02 07:07:35,815 ----------------
2023-04-02 07:07:37,424   9   =>  55   		Training 486 pattern with 98.75% 	Forward time: 	 1.27 sec
2023-04-02 07:07:37,425 			Loss:    2.247e-03    			Backward time: 	 0.32 sec 
2023-04-02 07:07:37,599 			Learning rate: weights:   1.000e-03    
2023-04-02 07:07:37,599 			Last test performance: 98.99%
2023-04-02 07:07:37,599 ----------------
2023-04-02 07:07:40,234   9   =>  56   		Training 486 pattern with 97.50% 	Forward time: 	 1.84 sec
2023-04-02 07:07:40,234 			Loss:    2.637e-03    			Backward time: 	 0.75 sec 
2023-04-02 07:07:40,527 			Learning rate: weights:   1.000e-03    
2023-04-02 07:07:40,527 			Last test performance: 98.99%
2023-04-02 07:07:40,527 ----------------
2023-04-02 07:07:41,717   9   =>  57   		Training 486 pattern with 98.54% 	Forward time: 	 1.01 sec
2023-04-02 07:07:41,717 			Loss:    1.772e-03    			Backward time: 	 0.17 sec 
2023-04-02 07:07:41,867 			Learning rate: weights:   1.000e-03    
2023-04-02 07:07:41,867 			Last test performance: 98.99%
2023-04-02 07:07:41,869 ----------------
2023-04-02 07:07:43,858   9   =>  58   		Training 486 pattern with 99.38% 	Forward time: 	 1.53 sec
2023-04-02 07:07:43,858 			Loss:    1.107e-03    			Backward time: 	 0.45 sec 
2023-04-02 07:07:43,986 			Learning rate: weights:   1.000e-03    
2023-04-02 07:07:43,988 			Last test performance: 98.99%
2023-04-02 07:07:43,988 ----------------
2023-04-02 07:07:46,365   9   =>  59   		Training 486 pattern with 98.12% 	Forward time: 	 1.67 sec
2023-04-02 07:07:46,365 			Loss:    2.054e-03    			Backward time: 	 0.69 sec 
2023-04-02 07:07:46,562 			Learning rate: weights:   1.000e-03    
2023-04-02 07:07:46,562 			Last test performance: 98.99%
2023-04-02 07:07:46,563 ----------------
2023-04-02 07:07:48,589   9   =>  60   		Training 486 pattern with 98.33% 	Forward time: 	 1.63 sec
2023-04-02 07:07:48,589 			Loss:    1.778e-03    			Backward time: 	 0.38 sec 
2023-04-02 07:07:48,757 			Learning rate: weights:   1.000e-03    
2023-04-02 07:07:48,758 			Last test performance: 98.99%
2023-04-02 07:07:48,758 ----------------
2023-04-02 07:07:50,286   9   =>  61   		Training 486 pattern with 98.96% 	Forward time: 	 1.13 sec
2023-04-02 07:07:50,286 			Loss:    1.469e-03    			Backward time: 	 0.38 sec 
2023-04-02 07:07:50,419 			Learning rate: weights:   1.000e-03    
2023-04-02 07:07:50,420 			Last test performance: 98.99%
2023-04-02 07:07:50,420 ----------------
2023-04-02 07:07:51,800   9   =>  62   		Training 486 pattern with 98.12% 	Forward time: 	 1.18 sec
2023-04-02 07:07:51,801 			Loss:    2.327e-03    			Backward time: 	 0.19 sec 
2023-04-02 07:07:51,889 			Learning rate: weights:   1.000e-03    
2023-04-02 07:07:51,889 			Last test performance: 98.99%
2023-04-02 07:07:51,889 ----------------
2023-04-02 07:07:54,683   9   =>  63   		Training 486 pattern with 98.33% 	Forward time: 	 2.05 sec
2023-04-02 07:07:54,683 			Loss:    2.314e-03    			Backward time: 	 0.70 sec 
2023-04-02 07:07:54,761 			Learning rate: weights:   1.000e-03    
2023-04-02 07:07:54,761 			Last test performance: 98.99%
2023-04-02 07:07:54,761 ----------------
2023-04-02 07:07:58,546   9   =>  64   		Training 486 pattern with 98.33% 	Forward time: 	 2.49 sec
2023-04-02 07:07:58,547 			Loss:    2.164e-03    			Backward time: 	 1.28 sec 
2023-04-02 07:07:58,882 			Learning rate: weights:   1.000e-03    
2023-04-02 07:07:58,882 			Last test performance: 98.99%
2023-04-02 07:07:58,883 ----------------
2023-04-02 07:08:00,375   9   =>  65   		Training 486 pattern with 98.75% 	Forward time: 	 1.17 sec
2023-04-02 07:08:00,376 			Loss:    1.307e-03    			Backward time: 	 0.30 sec 
2023-04-02 07:08:00,562 			Learning rate: weights:   1.000e-03    
2023-04-02 07:08:00,562 			Last test performance: 98.99%
2023-04-02 07:08:00,562 ----------------
2023-04-02 07:08:02,476   9   =>  66   		Training 486 pattern with 98.12% 	Forward time: 	 1.52 sec
2023-04-02 07:08:02,480 			Loss:    2.973e-03    			Backward time: 	 0.38 sec 
2023-04-02 07:08:02,824 			Learning rate: weights:   1.000e-03    
2023-04-02 07:08:02,824 			Last test performance: 98.99%
2023-04-02 07:08:02,825 ----------------
2023-04-02 07:08:05,709   9   =>  67   		Training 486 pattern with 98.75% 	Forward time: 	 1.88 sec
2023-04-02 07:08:05,710 			Loss:    1.748e-03    			Backward time: 	 0.99 sec 
2023-04-02 07:08:05,855 			Learning rate: weights:   1.000e-03    
2023-04-02 07:08:05,855 			Last test performance: 98.99%
2023-04-02 07:08:05,856 ----------------
2023-04-02 07:08:08,684   9   =>  68   		Training 486 pattern with 97.29% 	Forward time: 	 2.09 sec
2023-04-02 07:08:08,684 			Loss:    3.864e-03    			Backward time: 	 0.72 sec 
2023-04-02 07:08:08,789 			Learning rate: weights:   1.000e-03    
2023-04-02 07:08:08,789 			Last test performance: 98.99%
2023-04-02 07:08:08,789 ----------------
2023-04-02 07:08:10,939   9   =>  69   		Training 486 pattern with 99.17% 	Forward time: 	 1.54 sec
2023-04-02 07:08:10,940 			Loss:    1.791e-03    			Backward time: 	 0.59 sec 
2023-04-02 07:08:11,075 			Learning rate: weights:   1.000e-03    
2023-04-02 07:08:11,075 			Last test performance: 98.99%
2023-04-02 07:08:11,075 ----------------
2023-04-02 07:08:12,092   9   =>  70   		Training 486 pattern with 97.92% 	Forward time: 	 0.95 sec
2023-04-02 07:08:12,092 			Loss:    2.613e-03    			Backward time: 	 0.06 sec 
2023-04-02 07:08:12,306 			Learning rate: weights:   1.000e-03    
2023-04-02 07:08:12,306 			Last test performance: 98.99%
2023-04-02 07:08:12,306 ----------------
2023-04-02 07:08:14,265   9   =>  71   		Training 486 pattern with 99.38% 	Forward time: 	 1.38 sec
2023-04-02 07:08:14,265 			Loss:    1.128e-03    			Backward time: 	 0.56 sec 
2023-04-02 07:08:14,437 			Learning rate: weights:   1.000e-03    
2023-04-02 07:08:14,437 			Last test performance: 98.99%
2023-04-02 07:08:14,438 ----------------
2023-04-02 07:08:17,090   9   =>  72   		Training 486 pattern with 99.17% 	Forward time: 	 1.86 sec
2023-04-02 07:08:17,091 			Loss:    1.260e-03    			Backward time: 	 0.78 sec 
2023-04-02 07:08:17,175 			Learning rate: weights:   1.000e-03    
2023-04-02 07:08:17,175 			Last test performance: 98.99%
2023-04-02 07:08:17,175 ----------------
2023-04-02 07:08:18,959   9   =>  73   		Training 486 pattern with 99.17% 	Forward time: 	 1.30 sec
2023-04-02 07:08:18,959 			Loss:    1.107e-03    			Backward time: 	 0.47 sec 
2023-04-02 07:08:19,109 			Learning rate: weights:   1.000e-03    
2023-04-02 07:08:19,109 			Last test performance: 98.99%
2023-04-02 07:08:19,110 ----------------
2023-04-02 07:08:21,218   9   =>  74   		Training 486 pattern with 98.54% 	Forward time: 	 1.54 sec
2023-04-02 07:08:21,219 			Loss:    1.902e-03    			Backward time: 	 0.55 sec 
2023-04-02 07:08:21,373 			Learning rate: weights:   1.000e-03    
2023-04-02 07:08:21,373 			Last test performance: 98.99%
2023-04-02 07:08:21,373 ----------------
2023-04-02 07:08:24,107   9   =>  75   		Training 486 pattern with 98.54% 	Forward time: 	 1.92 sec
2023-04-02 07:08:24,107 			Loss:    2.226e-03    			Backward time: 	 0.80 sec 
2023-04-02 07:08:24,234 			Learning rate: weights:   1.000e-03    
2023-04-02 07:08:24,234 			Last test performance: 98.99%
2023-04-02 07:08:24,235 ----------------
2023-04-02 07:08:26,182   9   =>  76   		Training 486 pattern with 98.75% 	Forward time: 	 1.46 sec
2023-04-02 07:08:26,182 			Loss:    2.421e-03    			Backward time: 	 0.47 sec 
2023-04-02 07:08:26,355 			Learning rate: weights:   1.000e-03    
2023-04-02 07:08:26,355 			Last test performance: 98.99%
2023-04-02 07:08:26,356 ----------------
2023-04-02 07:08:29,877   9   =>  77   		Training 486 pattern with 97.08% 	Forward time: 	 2.31 sec
2023-04-02 07:08:29,877 			Loss:    3.725e-03    			Backward time: 	 1.18 sec 
2023-04-02 07:08:29,950 			Learning rate: weights:   1.000e-03    
2023-04-02 07:08:29,951 			Last test performance: 98.99%
2023-04-02 07:08:29,951 ----------------
2023-04-02 07:08:32,452   9   =>  78   		Training 486 pattern with 98.54% 	Forward time: 	 1.71 sec
2023-04-02 07:08:32,452 			Loss:    2.084e-03    			Backward time: 	 0.77 sec 
2023-04-02 07:08:32,580 			Learning rate: weights:   1.000e-03    
2023-04-02 07:08:32,580 			Last test performance: 98.99%
2023-04-02 07:08:32,580 ----------------
2023-04-02 07:08:34,093   9   =>  79   		Training 486 pattern with 98.12% 	Forward time: 	 1.12 sec
2023-04-02 07:08:34,093 			Loss:    2.166e-03    			Backward time: 	 0.38 sec 
2023-04-02 07:08:34,232 			Learning rate: weights:   1.000e-03    
2023-04-02 07:08:34,233 			Last test performance: 98.99%
2023-04-02 07:08:34,233 ----------------
2023-04-02 07:08:36,073   9   =>  80   		Training 486 pattern with 98.12% 	Forward time: 	 1.43 sec
2023-04-02 07:08:36,073 			Loss:    1.649e-03    			Backward time: 	 0.39 sec 
2023-04-02 07:08:36,238 			Learning rate: weights:   1.000e-03    
2023-04-02 07:08:36,238 			Last test performance: 98.99%
2023-04-02 07:08:36,238 ----------------
2023-04-02 07:08:38,418   9   =>  81   		Training 486 pattern with 98.75% 	Forward time: 	 1.63 sec
2023-04-02 07:08:38,418 			Loss:    2.428e-03    			Backward time: 	 0.53 sec 
2023-04-02 07:08:38,515 			Learning rate: weights:   1.000e-03    
2023-04-02 07:08:38,516 			Last test performance: 98.99%
2023-04-02 07:08:38,516 ----------------
2023-04-02 07:08:40,817   9   =>  82   		Training 486 pattern with 98.33% 	Forward time: 	 1.76 sec
2023-04-02 07:08:40,817 			Loss:    1.721e-03    			Backward time: 	 0.52 sec 
2023-04-02 07:08:41,138 			Learning rate: weights:   1.000e-03    
2023-04-02 07:08:41,138 			Last test performance: 98.99%
2023-04-02 07:08:41,138 ----------------
2023-04-02 07:08:43,657   9   =>  83   		Training 486 pattern with 98.75% 	Forward time: 	 1.86 sec
2023-04-02 07:08:43,657 			Loss:    1.744e-03    			Backward time: 	 0.64 sec 
2023-04-02 07:08:43,818 			Learning rate: weights:   1.000e-03    
2023-04-02 07:08:43,819 			Last test performance: 98.99%
2023-04-02 07:08:43,819 ----------------
2023-04-02 07:08:45,376   9   =>  84   		Training 486 pattern with 98.12% 	Forward time: 	 1.25 sec
2023-04-02 07:08:45,377 			Loss:    2.881e-03    			Backward time: 	 0.29 sec 
2023-04-02 07:08:45,567 			Learning rate: weights:   1.000e-03    
2023-04-02 07:08:45,568 			Last test performance: 98.99%
2023-04-02 07:08:45,568 ----------------
2023-04-02 07:08:46,980   9   =>  85   		Training 486 pattern with 98.96% 	Forward time: 	 1.09 sec
2023-04-02 07:08:46,980 			Loss:    1.487e-03    			Backward time: 	 0.30 sec 
2023-04-02 07:08:47,183 			Learning rate: weights:   1.000e-03    
2023-04-02 07:08:47,183 			Last test performance: 98.99%
2023-04-02 07:08:47,183 ----------------
2023-04-02 07:08:48,780   9   =>  86   		Training 486 pattern with 98.12% 	Forward time: 	 1.28 sec
2023-04-02 07:08:48,780 			Loss:    2.229e-03    			Backward time: 	 0.30 sec 
2023-04-02 07:08:48,968 			Learning rate: weights:   1.000e-03    
2023-04-02 07:08:48,968 			Last test performance: 98.99%
2023-04-02 07:08:48,968 ----------------
2023-04-02 07:08:50,375   9   =>  87   		Training 486 pattern with 97.71% 	Forward time: 	 1.12 sec
2023-04-02 07:08:50,376 			Loss:    4.162e-03    			Backward time: 	 0.27 sec 
2023-04-02 07:08:50,460 			Learning rate: weights:   1.000e-03    
2023-04-02 07:08:50,461 			Last test performance: 98.99%
2023-04-02 07:08:50,461 ----------------
2023-04-02 07:08:53,108   9   =>  88   		Training 486 pattern with 98.75% 	Forward time: 	 1.79 sec
2023-04-02 07:08:53,108 			Loss:    1.957e-03    			Backward time: 	 0.84 sec 
2023-04-02 07:08:53,206 			Learning rate: weights:   1.000e-03    
2023-04-02 07:08:53,206 			Last test performance: 98.99%
2023-04-02 07:08:53,207 ----------------
2023-04-02 07:08:54,915   9   =>  89   		Training 486 pattern with 99.17% 	Forward time: 	 1.44 sec
2023-04-02 07:08:54,916 			Loss:    1.026e-03    			Backward time: 	 0.26 sec 
2023-04-02 07:08:55,004 			Learning rate: weights:   1.000e-03    
2023-04-02 07:08:55,005 			Last test performance: 98.99%
2023-04-02 07:08:55,005 ----------------
2023-04-02 07:08:56,798   9   =>  90   		Training 486 pattern with 99.17% 	Forward time: 	 1.40 sec
2023-04-02 07:08:56,799 			Loss:    1.961e-03    			Backward time: 	 0.37 sec 
2023-04-02 07:08:56,902 			Learning rate: weights:   1.000e-03    
2023-04-02 07:08:56,902 			Last test performance: 98.99%
2023-04-02 07:08:56,902 ----------------
2023-04-02 07:08:59,057   9   =>  91   		Training 486 pattern with 98.33% 	Forward time: 	 1.67 sec
2023-04-02 07:08:59,057 			Loss:    2.280e-03    			Backward time: 	 0.43 sec 
2023-04-02 07:08:59,263 			Learning rate: weights:   1.000e-03    
2023-04-02 07:08:59,264 			Last test performance: 98.99%
2023-04-02 07:08:59,264 ----------------
2023-04-02 07:09:00,775   9   =>  92   		Training 486 pattern with 97.92% 	Forward time: 	 1.24 sec
2023-04-02 07:09:00,776 			Loss:    3.328e-03    			Backward time: 	 0.25 sec 
2023-04-02 07:09:00,891 			Learning rate: weights:   1.000e-03    
2023-04-02 07:09:00,893 			Last test performance: 98.99%
2023-04-02 07:09:00,893 ----------------
2023-04-02 07:09:03,620   9   =>  93   		Training 486 pattern with 98.75% 	Forward time: 	 2.26 sec
2023-04-02 07:09:03,620 			Loss:    2.565e-03    			Backward time: 	 0.45 sec 
2023-04-02 07:09:03,729 			Learning rate: weights:   1.000e-03    
2023-04-02 07:09:03,730 			Last test performance: 98.99%
2023-04-02 07:09:03,730 ----------------
2023-04-02 07:09:05,772   9   =>  94   		Training 486 pattern with 97.92% 	Forward time: 	 1.57 sec
2023-04-02 07:09:05,773 			Loss:    3.031e-03    			Backward time: 	 0.46 sec 
2023-04-02 07:09:05,877 			Learning rate: weights:   1.000e-03    
2023-04-02 07:09:05,877 			Last test performance: 98.99%
2023-04-02 07:09:05,877 ----------------
2023-04-02 07:09:08,523   9   =>  95   		Training 486 pattern with 98.75% 	Forward time: 	 1.68 sec
2023-04-02 07:09:08,523 			Loss:    1.513e-03    			Backward time: 	 0.95 sec 
2023-04-02 07:09:08,620 			Learning rate: weights:   1.000e-03    
2023-04-02 07:09:08,620 			Last test performance: 98.99%
2023-04-02 07:09:08,621 ----------------
2023-04-02 07:09:10,809   9   =>  96   		Training 486 pattern with 98.33% 	Forward time: 	 1.67 sec
2023-04-02 07:09:10,809 			Loss:    1.543e-03    			Backward time: 	 0.50 sec 
2023-04-02 07:09:10,978 			Learning rate: weights:   1.000e-03    
2023-04-02 07:09:10,979 			Last test performance: 98.99%
2023-04-02 07:09:10,979 ----------------
2023-04-02 07:09:12,970   9   =>  97   		Training 486 pattern with 98.12% 	Forward time: 	 1.49 sec
2023-04-02 07:09:12,970 			Loss:    2.023e-03    			Backward time: 	 0.49 sec 
2023-04-02 07:09:13,110 			Learning rate: weights:   1.000e-03    
2023-04-02 07:09:13,112 			Last test performance: 98.99%
2023-04-02 07:09:13,113 ----------------
2023-04-02 07:09:14,134   9   =>  98   		Training 486 pattern with 98.75% 	Forward time: 	 0.95 sec
2023-04-02 07:09:14,135 			Loss:    1.546e-03    			Backward time: 	 0.06 sec 
2023-04-02 07:09:14,310 			Learning rate: weights:   1.000e-03    
2023-04-02 07:09:14,311 			Last test performance: 98.99%
2023-04-02 07:09:14,312 ----------------
2023-04-02 07:09:15,739   9   =>  99   		Training 486 pattern with 98.54% 	Forward time: 	 1.18 sec
2023-04-02 07:09:15,739 			Loss:    1.686e-03    			Backward time: 	 0.23 sec 
2023-04-02 07:09:16,017 			Learning rate: weights:   1.000e-03    
2023-04-02 07:09:16,017 			Last test performance: 98.99%
2023-04-02 07:09:16,017 ----------------
2023-04-02 07:09:18,119   9   => 100   		Training 486 pattern with 98.33% 	Forward time: 	 1.62 sec
2023-04-02 07:09:18,119 			Loss:    1.894e-03    			Backward time: 	 0.47 sec 
2023-04-02 07:09:18,298 			Learning rate: weights:   1.000e-03    
2023-04-02 07:09:18,298 			Last test performance: 98.99%
2023-04-02 07:09:18,299 ----------------
2023-04-02 07:09:21,007   9   => 101   		Training 486 pattern with 97.92% 	Forward time: 	 1.87 sec
2023-04-02 07:09:21,008 			Loss:    2.124e-03    			Backward time: 	 0.82 sec 
2023-04-02 07:09:21,187 			Learning rate: weights:   1.000e-03    
2023-04-02 07:09:21,189 			Last test performance: 98.99%
2023-04-02 07:09:21,189 ----------------
2023-04-02 07:09:25,128   9   => 102   		Training 486 pattern with 98.12% 	Forward time: 	 2.47 sec
2023-04-02 07:09:25,128 			Loss:    2.936e-03    			Backward time: 	 1.46 sec 
2023-04-02 07:09:25,286 			Learning rate: weights:   1.000e-03    
2023-04-02 07:09:25,287 			Last test performance: 98.99%
2023-04-02 07:09:25,287 ----------------
2023-04-02 07:09:27,211   9   => 103   		Training 486 pattern with 98.54% 	Forward time: 	 1.58 sec
2023-04-02 07:09:27,212 			Loss:    2.040e-03    			Backward time: 	 0.33 sec 
2023-04-02 07:09:27,324 			Learning rate: weights:   1.000e-03    
2023-04-02 07:09:27,324 			Last test performance: 98.99%
2023-04-02 07:09:27,324 ----------------
2023-04-02 07:09:30,240   9   => 104   		Training 486 pattern with 99.38% 	Forward time: 	 2.12 sec
2023-04-02 07:09:30,240 			Loss:    1.221e-03    			Backward time: 	 0.78 sec 
2023-04-02 07:09:30,392 			Learning rate: weights:   1.000e-03    
2023-04-02 07:09:30,393 			Last test performance: 98.99%
2023-04-02 07:09:30,393 ----------------
2023-04-02 07:09:33,806   9   => 105   		Training 486 pattern with 98.75% 	Forward time: 	 2.27 sec
2023-04-02 07:09:33,806 			Loss:    2.030e-03    			Backward time: 	 1.13 sec 
2023-04-02 07:09:34,096 			Learning rate: weights:   1.000e-03    
2023-04-02 07:09:34,096 			Last test performance: 98.99%
2023-04-02 07:09:34,096 ----------------
2023-04-02 07:09:38,126   9   => 106   		Training 486 pattern with 99.17% 	Forward time: 	 2.64 sec
2023-04-02 07:09:38,126 			Loss:    1.351e-03    			Backward time: 	 1.38 sec 
2023-04-02 07:09:38,233 			Learning rate: weights:   1.000e-03    
2023-04-02 07:09:38,233 			Last test performance: 98.99%
2023-04-02 07:09:38,233 ----------------
2023-04-02 07:09:41,015   9   => 107   		Training 486 pattern with 97.92% 	Forward time: 	 1.99 sec
2023-04-02 07:09:41,015 			Loss:    2.040e-03    			Backward time: 	 0.78 sec 
2023-04-02 07:09:41,128 			Learning rate: weights:   1.000e-03    
2023-04-02 07:09:41,128 			Last test performance: 98.99%
2023-04-02 07:09:41,128 ----------------
2023-04-02 07:09:44,625   9   => 108   		Training 486 pattern with 98.75% 	Forward time: 	 2.43 sec
2023-04-02 07:09:44,625 			Loss:    1.465e-03    			Backward time: 	 1.06 sec 
2023-04-02 07:09:44,804 			Learning rate: weights:   1.000e-03    
2023-04-02 07:09:44,805 			Last test performance: 98.99%
2023-04-02 07:09:44,805 ----------------
2023-04-02 07:09:47,362   9   => 109   		Training 486 pattern with 98.54% 	Forward time: 	 1.88 sec
2023-04-02 07:09:47,362 			Loss:    2.626e-03    			Backward time: 	 0.66 sec 
2023-04-02 07:09:47,577 			Learning rate: weights:   1.000e-03    
2023-04-02 07:09:47,578 			Last test performance: 98.99%
2023-04-02 07:09:47,578 ----------------
2023-04-02 07:09:48,736   9   => 110   		Training 486 pattern with 98.33% 	Forward time: 	 1.04 sec
2023-04-02 07:09:48,736 			Loss:    2.341e-03    			Backward time: 	 0.11 sec 
2023-04-02 07:09:48,960 			Learning rate: weights:   1.000e-03    
2023-04-02 07:09:48,960 			Last test performance: 98.99%
2023-04-02 07:09:48,960 ----------------
2023-04-02 07:09:51,843   9   => 111   		Training 486 pattern with 98.33% 	Forward time: 	 2.10 sec
2023-04-02 07:09:51,843 			Loss:    1.772e-03    			Backward time: 	 0.77 sec 
2023-04-02 07:09:52,114 			Learning rate: weights:   1.000e-03    
2023-04-02 07:09:52,115 			Last test performance: 98.99%
2023-04-02 07:09:52,115 ----------------
2023-04-02 07:09:56,616   9   => 112   		Training 486 pattern with 97.92% 	Forward time: 	 2.87 sec
2023-04-02 07:09:56,617 			Loss:    2.136e-03    			Backward time: 	 1.62 sec 
2023-04-02 07:09:56,742 			Learning rate: weights:   1.000e-03    
2023-04-02 07:09:56,742 			Last test performance: 98.99%
2023-04-02 07:09:56,743 ----------------
2023-04-02 07:09:58,977   9   => 113   		Training 486 pattern with 98.96% 	Forward time: 	 1.72 sec
2023-04-02 07:09:58,978 			Loss:    1.690e-03    			Backward time: 	 0.50 sec 
2023-04-02 07:09:59,060 			Learning rate: weights:   1.000e-03    
2023-04-02 07:09:59,061 			Last test performance: 98.99%
2023-04-02 07:09:59,061 ----------------
2023-04-02 07:10:02,122   9   => 114   		Training 486 pattern with 97.71% 	Forward time: 	 2.40 sec
2023-04-02 07:10:02,122 			Loss:    2.660e-03    			Backward time: 	 0.65 sec 
2023-04-02 07:10:02,505 			Learning rate: weights:   1.000e-03    
2023-04-02 07:10:02,505 			Last test performance: 98.99%
2023-04-02 07:10:02,505 ----------------
2023-04-02 07:10:05,100   9   => 115   		Training 486 pattern with 98.54% 	Forward time: 	 1.99 sec
2023-04-02 07:10:05,100 			Loss:    1.916e-03    			Backward time: 	 0.58 sec 
2023-04-02 07:10:05,312 			Learning rate: weights:   1.000e-03    
2023-04-02 07:10:05,313 			Last test performance: 98.99%
2023-04-02 07:10:05,313 ----------------
2023-04-02 07:10:07,851   9   => 116   		Training 486 pattern with 98.75% 	Forward time: 	 1.90 sec
2023-04-02 07:10:07,851 			Loss:    2.109e-03    			Backward time: 	 0.62 sec 
2023-04-02 07:10:08,000 			Learning rate: weights:   1.000e-03    
2023-04-02 07:10:08,000 			Last test performance: 98.99%
2023-04-02 07:10:08,000 ----------------
2023-04-02 07:10:11,390   9   => 117   		Training 486 pattern with 99.17% 	Forward time: 	 2.32 sec
2023-04-02 07:10:11,390 			Loss:    1.204e-03    			Backward time: 	 1.05 sec 
2023-04-02 07:10:11,506 			Learning rate: weights:   1.000e-03    
2023-04-02 07:10:11,507 			Last test performance: 98.99%
2023-04-02 07:10:11,508 ----------------
2023-04-02 07:10:14,640   9   => 118   		Training 486 pattern with 98.12% 	Forward time: 	 2.25 sec
2023-04-02 07:10:14,641 			Loss:    3.241e-03    			Backward time: 	 0.86 sec 
2023-04-02 07:10:14,769 			Learning rate: weights:   1.000e-03    
2023-04-02 07:10:14,769 			Last test performance: 98.99%
2023-04-02 07:10:14,770 ----------------
2023-04-02 07:10:17,133   9   => 119   		Training 486 pattern with 97.29% 	Forward time: 	 1.76 sec
2023-04-02 07:10:17,133 			Loss:    2.048e-03    			Backward time: 	 0.59 sec 
2023-04-02 07:10:17,220 			Learning rate: weights:   1.000e-03    
2023-04-02 07:10:17,220 			Last test performance: 98.99%
2023-04-02 07:10:17,220 ----------------
2023-04-02 07:10:18,569   9   => 120   		Training 486 pattern with 99.17% 	Forward time: 	 1.09 sec
2023-04-02 07:10:18,569 			Loss:    1.805e-03    			Backward time: 	 0.24 sec 
2023-04-02 07:10:18,741 			Learning rate: weights:   1.000e-03    
2023-04-02 07:10:18,741 			Last test performance: 98.99%
2023-04-02 07:10:18,741 ----------------
2023-04-02 07:10:19,707   9   => 121   		Training 486 pattern with 98.54% 	Forward time: 	 0.83 sec
2023-04-02 07:10:19,707 			Loss:    1.870e-03    			Backward time: 	 0.12 sec 
2023-04-02 07:10:19,833 			Learning rate: weights:   1.000e-03    
2023-04-02 07:10:19,833 			Last test performance: 98.99%
2023-04-02 07:10:19,833 ----------------
2023-04-02 07:10:21,760   9   => 122   		Training 486 pattern with 98.96% 	Forward time: 	 1.40 sec
2023-04-02 07:10:21,760 			Loss:    1.388e-03    			Backward time: 	 0.51 sec 
2023-04-02 07:10:21,897 			Learning rate: weights:   1.000e-03    
2023-04-02 07:10:21,898 			Last test performance: 98.99%
2023-04-02 07:10:21,898 ----------------
2023-04-02 07:10:22,866   9   => 123   		Training 486 pattern with 98.33% 	Forward time: 	 0.87 sec
2023-04-02 07:10:22,866 			Loss:    2.219e-03    			Backward time: 	 0.09 sec 
2023-04-02 07:10:22,993 			Learning rate: weights:   1.000e-03    
2023-04-02 07:10:22,993 			Last test performance: 98.99%
2023-04-02 07:10:22,994 ----------------
2023-04-02 07:10:23,943   9   => 124   		Training 486 pattern with 99.58% 	Forward time: 	 0.81 sec
2023-04-02 07:10:23,943 			Loss:    9.238e-04    			Backward time: 	 0.13 sec 
2023-04-02 07:10:24,125 
2023-04-02 07:10:24,125 Testing:
2023-04-02 07:10:24,349 		24 of 10000 with 91.67% 	 Time used:  0.22 sec
2023-04-02 07:10:24,554 		48 of 10000 with 93.75% 	 Time used:  0.20 sec
2023-04-02 07:10:24,708 		72 of 10000 with 95.83% 	 Time used:  0.15 sec
2023-04-02 07:10:24,873 		96 of 10000 with 95.83% 	 Time used:  0.16 sec
2023-04-02 07:10:25,037 		120 of 10000 with 96.67% 	 Time used:  0.16 sec
2023-04-02 07:10:25,199 		144 of 10000 with 96.53% 	 Time used:  0.16 sec
2023-04-02 07:10:25,354 		168 of 10000 with 96.43% 	 Time used:  0.15 sec
2023-04-02 07:10:25,583 		192 of 10000 with 96.88% 	 Time used:  0.23 sec
2023-04-02 07:10:25,785 		216 of 10000 with 97.22% 	 Time used:  0.20 sec
2023-04-02 07:10:25,943 		240 of 10000 with 97.50% 	 Time used:  0.16 sec
2023-04-02 07:10:26,175 		264 of 10000 with 97.73% 	 Time used:  0.23 sec
2023-04-02 07:10:26,298 		288 of 10000 with 97.92% 	 Time used:  0.12 sec
2023-04-02 07:10:26,458 		312 of 10000 with 97.76% 	 Time used:  0.16 sec
2023-04-02 07:10:26,659 		336 of 10000 with 97.92% 	 Time used:  0.20 sec
2023-04-02 07:10:26,888 		360 of 10000 with 98.06% 	 Time used:  0.23 sec
2023-04-02 07:10:27,012 		384 of 10000 with 98.18% 	 Time used:  0.12 sec
2023-04-02 07:10:27,188 		408 of 10000 with 98.28% 	 Time used:  0.18 sec
2023-04-02 07:10:27,394 		432 of 10000 with 98.38% 	 Time used:  0.21 sec
2023-04-02 07:10:27,536 		456 of 10000 with 97.81% 	 Time used:  0.14 sec
2023-04-02 07:10:27,714 		480 of 10000 with 97.71% 	 Time used:  0.18 sec
2023-04-02 07:10:27,926 		504 of 10000 with 97.62% 	 Time used:  0.21 sec
2023-04-02 07:10:28,111 		528 of 10000 with 97.73% 	 Time used:  0.18 sec
2023-04-02 07:10:28,267 		552 of 10000 with 97.83% 	 Time used:  0.16 sec
2023-04-02 07:10:28,407 		576 of 10000 with 97.74% 	 Time used:  0.14 sec
2023-04-02 07:10:28,571 		600 of 10000 with 97.83% 	 Time used:  0.16 sec
2023-04-02 07:10:28,730 		624 of 10000 with 97.92% 	 Time used:  0.16 sec
2023-04-02 07:10:28,909 		648 of 10000 with 97.99% 	 Time used:  0.18 sec
2023-04-02 07:10:29,087 		672 of 10000 with 98.07% 	 Time used:  0.18 sec
2023-04-02 07:10:29,264 		696 of 10000 with 98.13% 	 Time used:  0.18 sec
2023-04-02 07:10:29,449 		720 of 10000 with 98.19% 	 Time used:  0.18 sec
2023-04-02 07:10:29,647 		744 of 10000 with 98.25% 	 Time used:  0.20 sec
2023-04-02 07:10:29,880 		768 of 10000 with 98.31% 	 Time used:  0.23 sec
2023-04-02 07:10:30,106 		792 of 10000 with 98.36% 	 Time used:  0.23 sec
2023-04-02 07:10:30,270 		816 of 10000 with 98.41% 	 Time used:  0.16 sec
2023-04-02 07:10:30,462 		840 of 10000 with 98.33% 	 Time used:  0.19 sec
2023-04-02 07:10:30,670 		864 of 10000 with 98.26% 	 Time used:  0.21 sec
2023-04-02 07:10:30,843 		888 of 10000 with 98.31% 	 Time used:  0.17 sec
2023-04-02 07:10:31,022 		912 of 10000 with 98.14% 	 Time used:  0.18 sec
2023-04-02 07:10:31,193 		936 of 10000 with 98.18% 	 Time used:  0.17 sec
2023-04-02 07:10:31,378 		960 of 10000 with 98.23% 	 Time used:  0.18 sec
2023-04-02 07:10:31,562 		984 of 10000 with 98.27% 	 Time used:  0.18 sec
2023-04-02 07:10:31,738 		1008 of 10000 with 98.31% 	 Time used:  0.17 sec
2023-04-02 07:10:31,919 		1032 of 10000 with 98.35% 	 Time used:  0.18 sec
2023-04-02 07:10:32,105 		1056 of 10000 with 98.39% 	 Time used:  0.19 sec
2023-04-02 07:10:32,291 		1080 of 10000 with 98.43% 	 Time used:  0.19 sec
2023-04-02 07:10:32,480 		1104 of 10000 with 98.46% 	 Time used:  0.19 sec
2023-04-02 07:10:32,682 		1128 of 10000 with 98.49% 	 Time used:  0.20 sec
2023-04-02 07:10:32,918 		1152 of 10000 with 98.52% 	 Time used:  0.23 sec
2023-04-02 07:10:33,053 		1176 of 10000 with 98.55% 	 Time used:  0.13 sec
2023-04-02 07:10:33,239 		1200 of 10000 with 98.58% 	 Time used:  0.19 sec
2023-04-02 07:10:33,422 		1224 of 10000 with 98.53% 	 Time used:  0.18 sec
2023-04-02 07:10:33,644 		1248 of 10000 with 98.56% 	 Time used:  0.22 sec
2023-04-02 07:10:33,840 		1272 of 10000 with 98.58% 	 Time used:  0.20 sec
2023-04-02 07:10:34,069 		1296 of 10000 with 98.53% 	 Time used:  0.23 sec
2023-04-02 07:10:34,225 		1320 of 10000 with 98.56% 	 Time used:  0.15 sec
2023-04-02 07:10:34,268 		1344 of 10000 with 98.59% 	 Time used:  0.04 sec
2023-04-02 07:10:34,300 		1368 of 10000 with 98.61% 	 Time used:  0.03 sec
2023-04-02 07:10:34,332 		1392 of 10000 with 98.64% 	 Time used:  0.03 sec
2023-04-02 07:10:34,449 		1416 of 10000 with 98.66% 	 Time used:  0.12 sec
2023-04-02 07:10:34,581 		1440 of 10000 with 98.68% 	 Time used:  0.13 sec
2023-04-02 07:10:34,715 		1464 of 10000 with 98.70% 	 Time used:  0.13 sec
2023-04-02 07:10:34,868 		1488 of 10000 with 98.66% 	 Time used:  0.15 sec
2023-04-02 07:10:35,056 		1512 of 10000 with 98.68% 	 Time used:  0.19 sec
2023-04-02 07:10:35,224 		1536 of 10000 with 98.63% 	 Time used:  0.17 sec
2023-04-02 07:10:35,406 		1560 of 10000 with 98.65% 	 Time used:  0.18 sec
2023-04-02 07:10:35,589 		1584 of 10000 with 98.61% 	 Time used:  0.18 sec
2023-04-02 07:10:35,827 		1608 of 10000 with 98.63% 	 Time used:  0.24 sec
2023-04-02 07:10:36,018 		1632 of 10000 with 98.59% 	 Time used:  0.19 sec
2023-04-02 07:10:36,195 		1656 of 10000 with 98.61% 	 Time used:  0.18 sec
2023-04-02 07:10:36,367 		1680 of 10000 with 98.63% 	 Time used:  0.17 sec
2023-04-02 07:10:36,550 		1704 of 10000 with 98.65% 	 Time used:  0.18 sec
2023-04-02 07:10:36,745 		1728 of 10000 with 98.61% 	 Time used:  0.19 sec
2023-04-02 07:10:36,954 		1752 of 10000 with 98.63% 	 Time used:  0.21 sec
2023-04-02 07:10:37,132 		1776 of 10000 with 98.65% 	 Time used:  0.18 sec
2023-04-02 07:10:37,309 		1800 of 10000 with 98.67% 	 Time used:  0.18 sec
2023-04-02 07:10:37,477 		1824 of 10000 with 98.68% 	 Time used:  0.17 sec
2023-04-02 07:10:37,685 		1848 of 10000 with 98.70% 	 Time used:  0.21 sec
2023-04-02 07:10:37,863 		1872 of 10000 with 98.66% 	 Time used:  0.18 sec
2023-04-02 07:10:38,099 		1896 of 10000 with 98.68% 	 Time used:  0.23 sec
2023-04-02 07:10:38,278 		1920 of 10000 with 98.70% 	 Time used:  0.18 sec
2023-04-02 07:10:38,465 		1944 of 10000 with 98.66% 	 Time used:  0.19 sec
2023-04-02 07:10:38,685 		1968 of 10000 with 98.63% 	 Time used:  0.22 sec
2023-04-02 07:10:38,866 		1992 of 10000 with 98.64% 	 Time used:  0.18 sec
2023-04-02 07:10:39,094 		2016 of 10000 with 98.66% 	 Time used:  0.23 sec
2023-04-02 07:10:39,264 		2040 of 10000 with 98.68% 	 Time used:  0.17 sec
2023-04-02 07:10:39,446 		2064 of 10000 with 98.69% 	 Time used:  0.18 sec
2023-04-02 07:10:39,625 		2088 of 10000 with 98.66% 	 Time used:  0.18 sec
2023-04-02 07:10:39,798 		2112 of 10000 with 98.67% 	 Time used:  0.17 sec
2023-04-02 07:10:39,970 		2136 of 10000 with 98.69% 	 Time used:  0.17 sec
2023-04-02 07:10:40,144 		2160 of 10000 with 98.70% 	 Time used:  0.17 sec
2023-04-02 07:10:40,323 		2184 of 10000 with 98.72% 	 Time used:  0.18 sec
2023-04-02 07:10:40,517 		2208 of 10000 with 98.73% 	 Time used:  0.19 sec
2023-04-02 07:10:40,675 		2232 of 10000 with 98.75% 	 Time used:  0.16 sec
2023-04-02 07:10:40,902 		2256 of 10000 with 98.76% 	 Time used:  0.23 sec
2023-04-02 07:10:41,071 		2280 of 10000 with 98.77% 	 Time used:  0.17 sec
2023-04-02 07:10:41,245 		2304 of 10000 with 98.78% 	 Time used:  0.17 sec
2023-04-02 07:10:41,427 		2328 of 10000 with 98.80% 	 Time used:  0.18 sec
2023-04-02 07:10:41,659 		2352 of 10000 with 98.81% 	 Time used:  0.23 sec
2023-04-02 07:10:41,854 		2376 of 10000 with 98.82% 	 Time used:  0.19 sec
2023-04-02 07:10:42,095 		2400 of 10000 with 98.83% 	 Time used:  0.24 sec
2023-04-02 07:10:42,257 		2424 of 10000 with 98.80% 	 Time used:  0.16 sec
2023-04-02 07:10:42,398 		2448 of 10000 with 98.77% 	 Time used:  0.14 sec
2023-04-02 07:10:42,626 		2472 of 10000 with 98.79% 	 Time used:  0.23 sec
2023-04-02 07:10:42,799 		2496 of 10000 with 98.80% 	 Time used:  0.17 sec
2023-04-02 07:10:43,026 		2520 of 10000 with 98.81% 	 Time used:  0.23 sec
2023-04-02 07:10:43,184 		2544 of 10000 with 98.82% 	 Time used:  0.16 sec
2023-04-02 07:10:43,346 		2568 of 10000 with 98.79% 	 Time used:  0.16 sec
2023-04-02 07:10:43,523 		2592 of 10000 with 98.80% 	 Time used:  0.18 sec
2023-04-02 07:10:43,697 		2616 of 10000 with 98.81% 	 Time used:  0.17 sec
2023-04-02 07:10:43,838 		2640 of 10000 with 98.83% 	 Time used:  0.14 sec
2023-04-02 07:10:44,067 		2664 of 10000 with 98.84% 	 Time used:  0.23 sec
2023-04-02 07:10:44,091 		2688 of 10000 with 98.85% 	 Time used:  0.02 sec
2023-04-02 07:10:44,124 		2712 of 10000 with 98.86% 	 Time used:  0.03 sec
2023-04-02 07:10:44,156 		2736 of 10000 with 98.87% 	 Time used:  0.03 sec
2023-04-02 07:10:44,310 		2760 of 10000 with 98.88% 	 Time used:  0.15 sec
2023-04-02 07:10:44,455 		2784 of 10000 with 98.89% 	 Time used:  0.14 sec
2023-04-02 07:10:44,626 		2808 of 10000 with 98.90% 	 Time used:  0.17 sec
2023-04-02 07:10:44,809 		2832 of 10000 with 98.91% 	 Time used:  0.18 sec
2023-04-02 07:10:44,842 		2856 of 10000 with 98.91% 	 Time used:  0.03 sec
2023-04-02 07:10:45,023 		2880 of 10000 with 98.92% 	 Time used:  0.18 sec
2023-04-02 07:10:45,198 		2904 of 10000 with 98.93% 	 Time used:  0.17 sec
2023-04-02 07:10:45,412 		2928 of 10000 with 98.94% 	 Time used:  0.21 sec
2023-04-02 07:10:45,578 		2952 of 10000 with 98.95% 	 Time used:  0.16 sec
2023-04-02 07:10:45,801 		2976 of 10000 with 98.96% 	 Time used:  0.22 sec
2023-04-02 07:10:45,961 		3000 of 10000 with 98.97% 	 Time used:  0.16 sec
2023-04-02 07:10:46,162 		3024 of 10000 with 98.97% 	 Time used:  0.20 sec
2023-04-02 07:10:46,383 		3048 of 10000 with 98.98% 	 Time used:  0.22 sec
2023-04-02 07:10:46,548 		3072 of 10000 with 98.99% 	 Time used:  0.16 sec
2023-04-02 07:10:46,735 		3096 of 10000 with 99.00% 	 Time used:  0.19 sec
2023-04-02 07:10:46,915 		3120 of 10000 with 99.01% 	 Time used:  0.18 sec
2023-04-02 07:10:47,100 		3144 of 10000 with 99.01% 	 Time used:  0.18 sec
2023-04-02 07:10:47,279 		3168 of 10000 with 99.02% 	 Time used:  0.18 sec
2023-04-02 07:10:47,445 		3192 of 10000 with 99.00% 	 Time used:  0.16 sec
2023-04-02 07:10:47,629 		3216 of 10000 with 98.97% 	 Time used:  0.18 sec
2023-04-02 07:10:47,839 		3240 of 10000 with 98.98% 	 Time used:  0.21 sec
2023-04-02 07:10:48,010 		3264 of 10000 with 98.99% 	 Time used:  0.17 sec
2023-04-02 07:10:48,181 		3288 of 10000 with 99.00% 	 Time used:  0.17 sec
2023-04-02 07:10:48,363 		3312 of 10000 with 99.00% 	 Time used:  0.18 sec
2023-04-02 07:10:48,538 		3336 of 10000 with 99.01% 	 Time used:  0.17 sec
2023-04-02 07:10:48,711 		3360 of 10000 with 99.02% 	 Time used:  0.17 sec
2023-04-02 07:10:48,888 		3384 of 10000 with 99.02% 	 Time used:  0.18 sec
2023-04-02 07:10:49,081 		3408 of 10000 with 99.03% 	 Time used:  0.19 sec
2023-04-02 07:10:49,263 		3432 of 10000 with 99.04% 	 Time used:  0.18 sec
2023-04-02 07:10:49,434 		3456 of 10000 with 99.02% 	 Time used:  0.17 sec
2023-04-02 07:10:49,620 		3480 of 10000 with 98.99% 	 Time used:  0.18 sec
2023-04-02 07:10:49,801 		3504 of 10000 with 98.97% 	 Time used:  0.18 sec
2023-04-02 07:10:50,012 		3528 of 10000 with 98.98% 	 Time used:  0.21 sec
2023-04-02 07:10:50,163 		3552 of 10000 with 98.99% 	 Time used:  0.15 sec
2023-04-02 07:10:50,341 		3576 of 10000 with 98.97% 	 Time used:  0.18 sec
2023-04-02 07:10:50,511 		3600 of 10000 with 98.97% 	 Time used:  0.17 sec
2023-04-02 07:10:50,713 		3624 of 10000 with 98.95% 	 Time used:  0.20 sec
2023-04-02 07:10:50,945 		3648 of 10000 with 98.96% 	 Time used:  0.23 sec
2023-04-02 07:10:51,160 		3672 of 10000 with 98.97% 	 Time used:  0.21 sec
2023-04-02 07:10:51,344 		3696 of 10000 with 98.97% 	 Time used:  0.18 sec
2023-04-02 07:10:51,525 		3720 of 10000 with 98.98% 	 Time used:  0.18 sec
2023-04-02 07:10:51,763 		3744 of 10000 with 98.99% 	 Time used:  0.24 sec
2023-04-02 07:10:51,938 		3768 of 10000 with 98.99% 	 Time used:  0.17 sec
2023-04-02 07:10:52,172 		3792 of 10000 with 99.00% 	 Time used:  0.23 sec
2023-04-02 07:10:52,323 		3816 of 10000 with 99.00% 	 Time used:  0.15 sec
2023-04-02 07:10:52,491 		3840 of 10000 with 99.01% 	 Time used:  0.17 sec
2023-04-02 07:10:52,666 		3864 of 10000 with 98.99% 	 Time used:  0.17 sec
2023-04-02 07:10:52,881 		3888 of 10000 with 99.00% 	 Time used:  0.21 sec
2023-04-02 07:10:53,105 		3912 of 10000 with 99.00% 	 Time used:  0.22 sec
2023-04-02 07:10:53,296 		3936 of 10000 with 99.01% 	 Time used:  0.19 sec
2023-04-02 07:10:53,489 		3960 of 10000 with 99.02% 	 Time used:  0.19 sec
2023-04-02 07:10:53,663 		3984 of 10000 with 99.02% 	 Time used:  0.17 sec
2023-04-02 07:10:53,828 		4008 of 10000 with 99.00% 	 Time used:  0.16 sec
2023-04-02 07:10:53,985 		4032 of 10000 with 99.01% 	 Time used:  0.16 sec
2023-04-02 07:10:54,172 		4056 of 10000 with 98.99% 	 Time used:  0.19 sec
2023-04-02 07:10:54,347 		4080 of 10000 with 99.00% 	 Time used:  0.17 sec
2023-04-02 07:10:54,499 		4104 of 10000 with 99.00% 	 Time used:  0.15 sec
2023-04-02 07:10:54,655 		4128 of 10000 with 99.01% 	 Time used:  0.16 sec
2023-04-02 07:10:54,844 		4152 of 10000 with 99.01% 	 Time used:  0.19 sec
2023-04-02 07:10:54,992 		4176 of 10000 with 99.02% 	 Time used:  0.15 sec
2023-04-02 07:10:55,161 		4200 of 10000 with 99.00% 	 Time used:  0.17 sec
2023-04-02 07:10:55,381 		4224 of 10000 with 99.01% 	 Time used:  0.22 sec
2023-04-02 07:10:55,565 		4248 of 10000 with 99.01% 	 Time used:  0.18 sec
2023-04-02 07:10:55,735 		4272 of 10000 with 98.99% 	 Time used:  0.17 sec
2023-04-02 07:10:55,919 		4296 of 10000 with 99.00% 	 Time used:  0.18 sec
2023-04-02 07:10:56,101 		4320 of 10000 with 99.00% 	 Time used:  0.18 sec
2023-04-02 07:10:56,307 		4344 of 10000 with 98.99% 	 Time used:  0.21 sec
2023-04-02 07:10:56,472 		4368 of 10000 with 98.99% 	 Time used:  0.16 sec
2023-04-02 07:10:56,627 		4392 of 10000 with 99.00% 	 Time used:  0.15 sec
2023-04-02 07:10:56,855 		4416 of 10000 with 99.00% 	 Time used:  0.23 sec
2023-04-02 07:10:57,050 		4440 of 10000 with 99.01% 	 Time used:  0.19 sec
2023-04-02 07:10:57,220 		4464 of 10000 with 99.01% 	 Time used:  0.17 sec
2023-04-02 07:10:57,407 		4488 of 10000 with 99.00% 	 Time used:  0.19 sec
2023-04-02 07:10:57,624 		4512 of 10000 with 98.96% 	 Time used:  0.22 sec
2023-04-02 07:10:57,777 		4536 of 10000 with 98.96% 	 Time used:  0.15 sec
2023-04-02 07:10:58,027 		4560 of 10000 with 98.97% 	 Time used:  0.25 sec
2023-04-02 07:10:58,164 		4584 of 10000 with 98.97% 	 Time used:  0.14 sec
2023-04-02 07:10:58,291 		4608 of 10000 with 98.98% 	 Time used:  0.13 sec
2023-04-02 07:10:58,450 		4632 of 10000 with 98.99% 	 Time used:  0.16 sec
2023-04-02 07:10:58,609 		4656 of 10000 with 98.97% 	 Time used:  0.16 sec
2023-04-02 07:10:58,781 		4680 of 10000 with 98.97% 	 Time used:  0.17 sec
2023-04-02 07:10:58,944 		4704 of 10000 with 98.98% 	 Time used:  0.16 sec
2023-04-02 07:10:59,113 		4728 of 10000 with 98.96% 	 Time used:  0.17 sec
2023-04-02 07:10:59,336 		4752 of 10000 with 98.97% 	 Time used:  0.22 sec
2023-04-02 07:10:59,356 		4776 of 10000 with 98.97% 	 Time used:  0.02 sec
2023-04-02 07:10:59,388 		4800 of 10000 with 98.98% 	 Time used:  0.03 sec
2023-04-02 07:10:59,421 		4824 of 10000 with 98.98% 	 Time used:  0.03 sec
2023-04-02 07:10:59,583 		4848 of 10000 with 98.97% 	 Time used:  0.16 sec
2023-04-02 07:10:59,791 		4872 of 10000 with 98.95% 	 Time used:  0.21 sec
2023-04-02 07:11:00,008 		4896 of 10000 with 98.96% 	 Time used:  0.22 sec
2023-04-02 07:11:00,163 		4920 of 10000 with 98.96% 	 Time used:  0.15 sec
2023-04-02 07:11:00,328 		4944 of 10000 with 98.97% 	 Time used:  0.16 sec
2023-04-02 07:11:00,503 		4968 of 10000 with 98.97% 	 Time used:  0.17 sec
2023-04-02 07:11:00,688 		4992 of 10000 with 98.98% 	 Time used:  0.18 sec
2023-04-02 07:11:00,875 		5016 of 10000 with 98.96% 	 Time used:  0.19 sec
2023-04-02 07:11:01,038 		5040 of 10000 with 98.97% 	 Time used:  0.16 sec
2023-04-02 07:11:01,214 		5064 of 10000 with 98.97% 	 Time used:  0.17 sec
2023-04-02 07:11:01,413 		5088 of 10000 with 98.98% 	 Time used:  0.20 sec
2023-04-02 07:11:01,642 		5112 of 10000 with 98.98% 	 Time used:  0.23 sec
2023-04-02 07:11:01,868 		5136 of 10000 with 98.99% 	 Time used:  0.23 sec
2023-04-02 07:11:02,102 		5160 of 10000 with 98.99% 	 Time used:  0.23 sec
2023-04-02 07:11:02,299 		5184 of 10000 with 99.00% 	 Time used:  0.20 sec
2023-04-02 07:11:02,535 		5208 of 10000 with 99.00% 	 Time used:  0.23 sec
2023-04-02 07:11:02,753 		5232 of 10000 with 99.01% 	 Time used:  0.22 sec
2023-04-02 07:11:02,955 		5256 of 10000 with 98.99% 	 Time used:  0.20 sec
2023-04-02 07:11:03,187 		5280 of 10000 with 99.00% 	 Time used:  0.23 sec
2023-04-02 07:11:03,347 		5304 of 10000 with 99.00% 	 Time used:  0.16 sec
2023-04-02 07:11:03,489 		5328 of 10000 with 98.97% 	 Time used:  0.14 sec
2023-04-02 07:11:03,563 		5352 of 10000 with 98.97% 	 Time used:  0.07 sec
2023-04-02 07:11:03,596 		5376 of 10000 with 98.98% 	 Time used:  0.03 sec
2023-04-02 07:11:03,628 		5400 of 10000 with 98.96% 	 Time used:  0.03 sec
2023-04-02 07:11:03,697 		5424 of 10000 with 98.95% 	 Time used:  0.07 sec
2023-04-02 07:11:03,854 		5448 of 10000 with 98.95% 	 Time used:  0.16 sec
2023-04-02 07:11:04,083 		5472 of 10000 with 98.94% 	 Time used:  0.23 sec
2023-04-02 07:11:04,308 		5496 of 10000 with 98.94% 	 Time used:  0.22 sec
2023-04-02 07:11:04,462 		5520 of 10000 with 98.95% 	 Time used:  0.15 sec
2023-04-02 07:11:04,629 		5544 of 10000 with 98.95% 	 Time used:  0.17 sec
2023-04-02 07:11:04,815 		5568 of 10000 with 98.96% 	 Time used:  0.18 sec
2023-04-02 07:11:04,998 		5592 of 10000 with 98.96% 	 Time used:  0.18 sec
2023-04-02 07:11:05,185 		5616 of 10000 with 98.97% 	 Time used:  0.18 sec
2023-04-02 07:11:05,417 		5640 of 10000 with 98.97% 	 Time used:  0.23 sec
2023-04-02 07:11:05,620 		5664 of 10000 with 98.98% 	 Time used:  0.20 sec
2023-04-02 07:11:05,830 		5688 of 10000 with 98.98% 	 Time used:  0.21 sec
2023-04-02 07:11:05,992 		5712 of 10000 with 98.97% 	 Time used:  0.16 sec
2023-04-02 07:11:06,153 		5736 of 10000 with 98.92% 	 Time used:  0.16 sec
2023-04-02 07:11:06,320 		5760 of 10000 with 98.92% 	 Time used:  0.17 sec
2023-04-02 07:11:06,462 		5784 of 10000 with 98.93% 	 Time used:  0.14 sec
2023-04-02 07:11:06,629 		5808 of 10000 with 98.93% 	 Time used:  0.17 sec
2023-04-02 07:11:06,821 		5832 of 10000 with 98.92% 	 Time used:  0.19 sec
2023-04-02 07:11:06,994 		5856 of 10000 with 98.92% 	 Time used:  0.17 sec
2023-04-02 07:11:07,228 		5880 of 10000 with 98.93% 	 Time used:  0.23 sec
2023-04-02 07:11:07,448 		5904 of 10000 with 98.92% 	 Time used:  0.22 sec
2023-04-02 07:11:07,678 		5928 of 10000 with 98.92% 	 Time used:  0.23 sec
2023-04-02 07:11:07,836 		5952 of 10000 with 98.92% 	 Time used:  0.16 sec
2023-04-02 07:11:08,008 		5976 of 10000 with 98.93% 	 Time used:  0.17 sec
2023-04-02 07:11:08,182 		6000 of 10000 with 98.93% 	 Time used:  0.17 sec
2023-04-02 07:11:08,337 		6024 of 10000 with 98.94% 	 Time used:  0.15 sec
2023-04-02 07:11:08,533 		6048 of 10000 with 98.93% 	 Time used:  0.20 sec
2023-04-02 07:11:08,702 		6072 of 10000 with 98.93% 	 Time used:  0.17 sec
2023-04-02 07:11:08,870 		6096 of 10000 with 98.90% 	 Time used:  0.17 sec
2023-04-02 07:11:09,099 		6120 of 10000 with 98.89% 	 Time used:  0.23 sec
2023-04-02 07:11:09,268 		6144 of 10000 with 98.89% 	 Time used:  0.17 sec
2023-04-02 07:11:09,445 		6168 of 10000 with 98.90% 	 Time used:  0.18 sec
2023-04-02 07:11:09,626 		6192 of 10000 with 98.90% 	 Time used:  0.18 sec
2023-04-02 07:11:09,812 		6216 of 10000 with 98.89% 	 Time used:  0.18 sec
2023-04-02 07:11:09,991 		6240 of 10000 with 98.89% 	 Time used:  0.18 sec
2023-04-02 07:11:10,162 		6264 of 10000 with 98.90% 	 Time used:  0.17 sec
2023-04-02 07:11:10,315 		6288 of 10000 with 98.90% 	 Time used:  0.15 sec
2023-04-02 07:11:10,483 		6312 of 10000 with 98.91% 	 Time used:  0.16 sec
2023-04-02 07:11:10,715 		6336 of 10000 with 98.91% 	 Time used:  0.23 sec
2023-04-02 07:11:10,745 		6360 of 10000 with 98.92% 	 Time used:  0.03 sec
2023-04-02 07:11:10,870 		6384 of 10000 with 98.90% 	 Time used:  0.12 sec
2023-04-02 07:11:11,006 		6408 of 10000 with 98.91% 	 Time used:  0.14 sec
2023-04-02 07:11:11,192 		6432 of 10000 with 98.91% 	 Time used:  0.19 sec
2023-04-02 07:11:11,387 		6456 of 10000 with 98.92% 	 Time used:  0.19 sec
2023-04-02 07:11:11,616 		6480 of 10000 with 98.92% 	 Time used:  0.23 sec
2023-04-02 07:11:11,775 		6504 of 10000 with 98.91% 	 Time used:  0.16 sec
2023-04-02 07:11:11,945 		6528 of 10000 with 98.91% 	 Time used:  0.17 sec
2023-04-02 07:11:12,092 		6552 of 10000 with 98.90% 	 Time used:  0.15 sec
2023-04-02 07:11:12,166 		6576 of 10000 with 98.91% 	 Time used:  0.07 sec
2023-04-02 07:11:12,225 		6600 of 10000 with 98.91% 	 Time used:  0.06 sec
2023-04-02 07:11:12,258 		6624 of 10000 with 98.91% 	 Time used:  0.03 sec
2023-04-02 07:11:12,292 		6648 of 10000 with 98.90% 	 Time used:  0.03 sec
2023-04-02 07:11:12,326 		6672 of 10000 with 98.91% 	 Time used:  0.03 sec
2023-04-02 07:11:12,359 		6696 of 10000 with 98.89% 	 Time used:  0.03 sec
2023-04-02 07:11:12,392 		6720 of 10000 with 98.90% 	 Time used:  0.03 sec
2023-04-02 07:11:12,426 		6744 of 10000 with 98.89% 	 Time used:  0.03 sec
2023-04-02 07:11:12,459 		6768 of 10000 with 98.89% 	 Time used:  0.03 sec
2023-04-02 07:11:12,493 		6792 of 10000 with 98.87% 	 Time used:  0.03 sec
2023-04-02 07:11:12,526 		6816 of 10000 with 98.87% 	 Time used:  0.03 sec
2023-04-02 07:11:12,559 		6840 of 10000 with 98.86% 	 Time used:  0.03 sec
2023-04-02 07:11:12,593 		6864 of 10000 with 98.86% 	 Time used:  0.03 sec
2023-04-02 07:11:12,626 		6888 of 10000 with 98.87% 	 Time used:  0.03 sec
2023-04-02 07:11:12,689 		6912 of 10000 with 98.84% 	 Time used:  0.06 sec
2023-04-02 07:11:12,734 		6936 of 10000 with 98.85% 	 Time used:  0.04 sec
2023-04-02 07:11:12,769 		6960 of 10000 with 98.85% 	 Time used:  0.03 sec
2023-04-02 07:11:12,803 		6984 of 10000 with 98.84% 	 Time used:  0.03 sec
2023-04-02 07:11:12,837 		7008 of 10000 with 98.83% 	 Time used:  0.03 sec
2023-04-02 07:11:12,870 		7032 of 10000 with 98.82% 	 Time used:  0.03 sec
2023-04-02 07:11:12,904 		7056 of 10000 with 98.82% 	 Time used:  0.03 sec
2023-04-02 07:11:13,060 		7080 of 10000 with 98.81% 	 Time used:  0.15 sec
2023-04-02 07:11:13,208 		7104 of 10000 with 98.82% 	 Time used:  0.15 sec
2023-04-02 07:11:13,427 		7128 of 10000 with 98.81% 	 Time used:  0.22 sec
2023-04-02 07:11:13,604 		7152 of 10000 with 98.81% 	 Time used:  0.18 sec
2023-04-02 07:11:13,762 		7176 of 10000 with 98.82% 	 Time used:  0.16 sec
2023-04-02 07:11:13,940 		7200 of 10000 with 98.82% 	 Time used:  0.18 sec
2023-04-02 07:11:14,141 		7224 of 10000 with 98.82% 	 Time used:  0.20 sec
2023-04-02 07:11:14,309 		7248 of 10000 with 98.77% 	 Time used:  0.17 sec
2023-04-02 07:11:14,478 		7272 of 10000 with 98.78% 	 Time used:  0.17 sec
2023-04-02 07:11:14,630 		7296 of 10000 with 98.77% 	 Time used:  0.15 sec
2023-04-02 07:11:14,779 		7320 of 10000 with 98.76% 	 Time used:  0.15 sec
2023-04-02 07:11:14,937 		7344 of 10000 with 98.76% 	 Time used:  0.16 sec
2023-04-02 07:11:15,122 		7368 of 10000 with 98.76% 	 Time used:  0.18 sec
2023-04-02 07:11:15,299 		7392 of 10000 with 98.76% 	 Time used:  0.18 sec
2023-04-02 07:11:15,458 		7416 of 10000 with 98.76% 	 Time used:  0.16 sec
2023-04-02 07:11:15,640 		7440 of 10000 with 98.76% 	 Time used:  0.18 sec
2023-04-02 07:11:15,800 		7464 of 10000 with 98.77% 	 Time used:  0.16 sec
2023-04-02 07:11:16,060 		7488 of 10000 with 98.76% 	 Time used:  0.26 sec
2023-04-02 07:11:16,287 		7512 of 10000 with 98.76% 	 Time used:  0.23 sec
2023-04-02 07:11:16,311 		7536 of 10000 with 98.77% 	 Time used:  0.02 sec
2023-04-02 07:11:16,344 		7560 of 10000 with 98.77% 	 Time used:  0.03 sec
2023-04-02 07:11:16,474 		7584 of 10000 with 98.77% 	 Time used:  0.13 sec
2023-04-02 07:11:16,610 		7608 of 10000 with 98.78% 	 Time used:  0.14 sec
2023-04-02 07:11:16,790 		7632 of 10000 with 98.78% 	 Time used:  0.18 sec
2023-04-02 07:11:16,969 		7656 of 10000 with 98.79% 	 Time used:  0.18 sec
2023-04-02 07:11:17,108 		7680 of 10000 with 98.79% 	 Time used:  0.14 sec
2023-04-02 07:11:17,242 		7704 of 10000 with 98.79% 	 Time used:  0.13 sec
2023-04-02 07:11:17,415 		7728 of 10000 with 98.80% 	 Time used:  0.17 sec
2023-04-02 07:11:17,590 		7752 of 10000 with 98.80% 	 Time used:  0.17 sec
2023-04-02 07:11:17,775 		7776 of 10000 with 98.80% 	 Time used:  0.18 sec
2023-04-02 07:11:17,949 		7800 of 10000 with 98.81% 	 Time used:  0.17 sec
2023-04-02 07:11:18,114 		7824 of 10000 with 98.81% 	 Time used:  0.16 sec
2023-04-02 07:11:18,278 		7848 of 10000 with 98.81% 	 Time used:  0.16 sec
2023-04-02 07:11:18,481 		7872 of 10000 with 98.82% 	 Time used:  0.20 sec
2023-04-02 07:11:18,668 		7896 of 10000 with 98.82% 	 Time used:  0.19 sec
2023-04-02 07:11:18,908 		7920 of 10000 with 98.81% 	 Time used:  0.24 sec
2023-04-02 07:11:18,931 		7944 of 10000 with 98.82% 	 Time used:  0.02 sec
2023-04-02 07:11:18,964 		7968 of 10000 with 98.82% 	 Time used:  0.03 sec
2023-04-02 07:11:18,996 		7992 of 10000 with 98.82% 	 Time used:  0.03 sec
2023-04-02 07:11:19,156 		8016 of 10000 with 98.80% 	 Time used:  0.16 sec
2023-04-02 07:11:19,367 		8040 of 10000 with 98.81% 	 Time used:  0.21 sec
2023-04-02 07:11:19,507 		8064 of 10000 with 98.81% 	 Time used:  0.14 sec
2023-04-02 07:11:19,656 		8088 of 10000 with 98.79% 	 Time used:  0.15 sec
2023-04-02 07:11:19,798 		8112 of 10000 with 98.79% 	 Time used:  0.14 sec
2023-04-02 07:11:19,969 		8136 of 10000 with 98.80% 	 Time used:  0.17 sec
2023-04-02 07:11:20,141 		8160 of 10000 with 98.80% 	 Time used:  0.17 sec
2023-04-02 07:11:20,326 		8184 of 10000 with 98.80% 	 Time used:  0.18 sec
2023-04-02 07:11:20,540 		8208 of 10000 with 98.81% 	 Time used:  0.21 sec
2023-04-02 07:11:20,702 		8232 of 10000 with 98.80% 	 Time used:  0.16 sec
2023-04-02 07:11:20,891 		8256 of 10000 with 98.79% 	 Time used:  0.19 sec
2023-04-02 07:11:21,069 		8280 of 10000 with 98.79% 	 Time used:  0.18 sec
2023-04-02 07:11:21,252 		8304 of 10000 with 98.80% 	 Time used:  0.18 sec
2023-04-02 07:11:21,415 		8328 of 10000 with 98.80% 	 Time used:  0.16 sec
2023-04-02 07:11:21,550 		8352 of 10000 with 98.79% 	 Time used:  0.13 sec
2023-04-02 07:11:21,720 		8376 of 10000 with 98.79% 	 Time used:  0.17 sec
2023-04-02 07:11:21,886 		8400 of 10000 with 98.80% 	 Time used:  0.17 sec
2023-04-02 07:11:22,104 		8424 of 10000 with 98.80% 	 Time used:  0.22 sec
2023-04-02 07:11:22,258 		8448 of 10000 with 98.80% 	 Time used:  0.15 sec
2023-04-02 07:11:22,431 		8472 of 10000 with 98.81% 	 Time used:  0.17 sec
2023-04-02 07:11:22,643 		8496 of 10000 with 98.81% 	 Time used:  0.21 sec
2023-04-02 07:11:22,893 		8520 of 10000 with 98.80% 	 Time used:  0.25 sec
2023-04-02 07:11:23,069 		8544 of 10000 with 98.81% 	 Time used:  0.18 sec
2023-04-02 07:11:23,270 		8568 of 10000 with 98.80% 	 Time used:  0.20 sec
2023-04-02 07:11:23,453 		8592 of 10000 with 98.80% 	 Time used:  0.18 sec
2023-04-02 07:11:23,622 		8616 of 10000 with 98.80% 	 Time used:  0.17 sec
2023-04-02 07:11:23,832 		8640 of 10000 with 98.80% 	 Time used:  0.21 sec
2023-04-02 07:11:24,057 		8664 of 10000 with 98.80% 	 Time used:  0.22 sec
2023-04-02 07:11:24,231 		8688 of 10000 with 98.80% 	 Time used:  0.17 sec
2023-04-02 07:11:24,384 		8712 of 10000 with 98.81% 	 Time used:  0.15 sec
2023-04-02 07:11:24,555 		8736 of 10000 with 98.81% 	 Time used:  0.17 sec
2023-04-02 07:11:24,814 		8760 of 10000 with 98.81% 	 Time used:  0.26 sec
2023-04-02 07:11:24,837 		8784 of 10000 with 98.82% 	 Time used:  0.02 sec
2023-04-02 07:11:25,012 		8808 of 10000 with 98.81% 	 Time used:  0.17 sec
2023-04-02 07:11:25,156 		8832 of 10000 with 98.80% 	 Time used:  0.14 sec
2023-04-02 07:11:25,301 		8856 of 10000 with 98.80% 	 Time used:  0.14 sec
2023-04-02 07:11:25,480 		8880 of 10000 with 98.81% 	 Time used:  0.18 sec
2023-04-02 07:11:25,659 		8904 of 10000 with 98.81% 	 Time used:  0.18 sec
2023-04-02 07:11:25,840 		8928 of 10000 with 98.81% 	 Time used:  0.18 sec
2023-04-02 07:11:26,027 		8952 of 10000 with 98.82% 	 Time used:  0.19 sec
2023-04-02 07:11:26,196 		8976 of 10000 with 98.82% 	 Time used:  0.17 sec
2023-04-02 07:11:26,354 		9000 of 10000 with 98.82% 	 Time used:  0.16 sec
2023-04-02 07:11:26,493 		9024 of 10000 with 98.83% 	 Time used:  0.14 sec
2023-04-02 07:11:26,649 		9048 of 10000 with 98.83% 	 Time used:  0.15 sec
2023-04-02 07:11:26,805 		9072 of 10000 with 98.82% 	 Time used:  0.16 sec
2023-04-02 07:11:27,000 		9096 of 10000 with 98.81% 	 Time used:  0.19 sec
2023-04-02 07:11:27,194 		9120 of 10000 with 98.80% 	 Time used:  0.19 sec
2023-04-02 07:11:27,386 		9144 of 10000 with 98.81% 	 Time used:  0.19 sec
2023-04-02 07:11:27,563 		9168 of 10000 with 98.81% 	 Time used:  0.18 sec
2023-04-02 07:11:27,696 		9192 of 10000 with 98.81% 	 Time used:  0.13 sec
2023-04-02 07:11:27,832 		9216 of 10000 with 98.81% 	 Time used:  0.13 sec
2023-04-02 07:11:27,999 		9240 of 10000 with 98.80% 	 Time used:  0.17 sec
2023-04-02 07:11:28,147 		9264 of 10000 with 98.80% 	 Time used:  0.15 sec
2023-04-02 07:11:28,383 		9288 of 10000 with 98.80% 	 Time used:  0.23 sec
2023-04-02 07:11:28,527 		9312 of 10000 with 98.80% 	 Time used:  0.14 sec
2023-04-02 07:11:28,652 		9336 of 10000 with 98.80% 	 Time used:  0.12 sec
2023-04-02 07:11:28,833 		9360 of 10000 with 98.80% 	 Time used:  0.18 sec
2023-04-02 07:11:28,999 		9384 of 10000 with 98.81% 	 Time used:  0.17 sec
2023-04-02 07:11:29,172 		9408 of 10000 with 98.81% 	 Time used:  0.17 sec
2023-04-02 07:11:29,356 		9432 of 10000 with 98.81% 	 Time used:  0.18 sec
2023-04-02 07:11:29,586 		9456 of 10000 with 98.82% 	 Time used:  0.23 sec
2023-04-02 07:11:29,606 		9480 of 10000 with 98.81% 	 Time used:  0.02 sec
2023-04-02 07:11:29,639 		9504 of 10000 with 98.81% 	 Time used:  0.03 sec
2023-04-02 07:11:29,670 		9528 of 10000 with 98.81% 	 Time used:  0.03 sec
2023-04-02 07:11:29,703 		9552 of 10000 with 98.82% 	 Time used:  0.03 sec
2023-04-02 07:11:29,735 		9576 of 10000 with 98.82% 	 Time used:  0.03 sec
2023-04-02 07:11:29,767 		9600 of 10000 with 98.82% 	 Time used:  0.03 sec
2023-04-02 07:11:29,799 		9624 of 10000 with 98.83% 	 Time used:  0.03 sec
2023-04-02 07:11:29,831 		9648 of 10000 with 98.81% 	 Time used:  0.03 sec
2023-04-02 07:11:29,863 		9672 of 10000 with 98.81% 	 Time used:  0.03 sec
2023-04-02 07:11:29,895 		9696 of 10000 with 98.81% 	 Time used:  0.03 sec
2023-04-02 07:11:30,087 		9720 of 10000 with 98.81% 	 Time used:  0.19 sec
2023-04-02 07:11:30,235 		9744 of 10000 with 98.80% 	 Time used:  0.15 sec
2023-04-02 07:11:30,430 		9768 of 10000 with 98.80% 	 Time used:  0.19 sec
2023-04-02 07:11:30,644 		9792 of 10000 with 98.81% 	 Time used:  0.21 sec
2023-04-02 07:11:30,847 		9816 of 10000 with 98.81% 	 Time used:  0.20 sec
2023-04-02 07:11:31,058 		9840 of 10000 with 98.81% 	 Time used:  0.21 sec
2023-04-02 07:11:31,280 		9864 of 10000 with 98.81% 	 Time used:  0.22 sec
2023-04-02 07:11:31,478 		9888 of 10000 with 98.82% 	 Time used:  0.20 sec
2023-04-02 07:11:31,712 		9912 of 10000 with 98.82% 	 Time used:  0.23 sec
2023-04-02 07:11:31,780 		9936 of 10000 with 98.82% 	 Time used:  0.07 sec
2023-04-02 07:11:31,822 		9960 of 10000 with 98.83% 	 Time used:  0.04 sec
2023-04-02 07:11:31,935 		9984 of 10000 with 98.83% 	 Time used:  0.11 sec
2023-04-02 07:11:32,032 		10000 of 10000 with 98.82% 	 Time used:  0.10 sec
2023-04-02 07:11:32,032 
2023-04-02 07:11:32,047 			Learning rate: weights:   1.000e-03    
2023-04-02 07:11:32,047 			Last test performance: 98.82%
2023-04-02 07:11:32,047 ----------------
2023-04-02 07:11:33,816   10  =>  0    		Training 486 pattern with 98.54% 	Forward time: 	 1.41 sec
2023-04-02 07:11:33,817 			Loss:    2.296e-03    			Backward time: 	 0.33 sec 
2023-04-02 07:11:33,941 			Learning rate: weights:   1.000e-03    
2023-04-02 07:11:33,942 			Last test performance: 98.82%
2023-04-02 07:11:33,942 ----------------
2023-04-02 07:11:35,283   10  =>  1    		Training 486 pattern with 98.75% 	Forward time: 	 1.18 sec
2023-04-02 07:11:35,283 			Loss:    1.377e-03    			Backward time: 	 0.15 sec 
2023-04-02 07:11:35,464 			Learning rate: weights:   1.000e-03    
2023-04-02 07:11:35,464 			Last test performance: 98.82%
2023-04-02 07:11:35,464 ----------------
2023-04-02 07:11:37,995   10  =>  2    		Training 486 pattern with 98.96% 	Forward time: 	 1.77 sec
2023-04-02 07:11:37,995 			Loss:    1.753e-03    			Backward time: 	 0.74 sec 
2023-04-02 07:11:38,186 			Learning rate: weights:   1.000e-03    
2023-04-02 07:11:38,186 			Last test performance: 98.82%
2023-04-02 07:11:38,186 ----------------
2023-04-02 07:11:39,394   10  =>  3    		Training 486 pattern with 98.54% 	Forward time: 	 1.04 sec
2023-04-02 07:11:39,395 			Loss:    1.737e-03    			Backward time: 	 0.15 sec 
2023-04-02 07:11:39,571 			Learning rate: weights:   1.000e-03    
2023-04-02 07:11:39,571 			Last test performance: 98.82%
2023-04-02 07:11:39,571 ----------------
2023-04-02 07:11:41,320   10  =>  4    		Training 486 pattern with 99.38% 	Forward time: 	 1.46 sec
2023-04-02 07:11:41,320 			Loss:    1.193e-03    			Backward time: 	 0.28 sec 
2023-04-02 07:11:41,521 			Learning rate: weights:   1.000e-03    
2023-04-02 07:11:41,524 			Last test performance: 98.82%
2023-04-02 07:11:41,524 ----------------
2023-04-02 07:11:43,307   10  =>  5    		Training 486 pattern with 98.54% 	Forward time: 	 1.38 sec
2023-04-02 07:11:43,307 			Loss:    1.894e-03    			Backward time: 	 0.39 sec 
2023-04-02 07:11:43,478 			Learning rate: weights:   1.000e-03    
2023-04-02 07:11:43,478 			Last test performance: 98.82%
2023-04-02 07:11:43,478 ----------------
2023-04-02 07:11:45,445   10  =>  6    		Training 486 pattern with 98.12% 	Forward time: 	 1.51 sec
2023-04-02 07:11:45,446 			Loss:    2.042e-03    			Backward time: 	 0.44 sec 
2023-04-02 07:11:45,541 			Learning rate: weights:   1.000e-03    
2023-04-02 07:11:45,542 			Last test performance: 98.82%
2023-04-02 07:11:45,542 ----------------
2023-04-02 07:11:46,931   10  =>  7    		Training 486 pattern with 98.75% 	Forward time: 	 1.18 sec
2023-04-02 07:11:46,932 			Loss:    1.881e-03    			Backward time: 	 0.19 sec 
2023-04-02 07:11:47,030 			Learning rate: weights:   1.000e-03    
2023-04-02 07:11:47,030 			Last test performance: 98.82%
2023-04-02 07:11:47,031 ----------------
2023-04-02 07:11:50,018   10  =>  8    		Training 486 pattern with 99.58% 	Forward time: 	 2.13 sec
2023-04-02 07:11:50,018 			Loss:    1.014e-03    			Backward time: 	 0.85 sec 
2023-04-02 07:11:50,143 			Learning rate: weights:   1.000e-03    
2023-04-02 07:11:50,143 			Last test performance: 98.82%
2023-04-02 07:11:50,143 ----------------
2023-04-02 07:11:52,441   10  =>  9    		Training 486 pattern with 98.96% 	Forward time: 	 1.65 sec
2023-04-02 07:11:52,441 			Loss:    1.536e-03    			Backward time: 	 0.63 sec 
2023-04-02 07:11:52,597 			Learning rate: weights:   1.000e-03    
2023-04-02 07:11:52,597 			Last test performance: 98.82%
2023-04-02 07:11:52,598 ----------------
2023-04-02 07:11:54,885   10  =>  10   		Training 486 pattern with 99.17% 	Forward time: 	 1.64 sec
2023-04-02 07:11:54,885 			Loss:    1.317e-03    			Backward time: 	 0.62 sec 
2023-04-02 07:11:54,977 			Learning rate: weights:   1.000e-03    
2023-04-02 07:11:54,978 			Last test performance: 98.82%
2023-04-02 07:11:54,978 ----------------
2023-04-02 07:11:57,145   10  =>  11   		Training 486 pattern with 98.12% 	Forward time: 	 1.59 sec
2023-04-02 07:11:57,146 			Loss:    2.554e-03    			Backward time: 	 0.56 sec 
2023-04-02 07:11:57,272 			Learning rate: weights:   1.000e-03    
2023-04-02 07:11:57,272 			Last test performance: 98.82%
2023-04-02 07:11:57,273 ----------------
2023-04-02 07:11:59,371   10  =>  12   		Training 486 pattern with 99.58% 	Forward time: 	 1.61 sec
2023-04-02 07:11:59,372 			Loss:    9.044e-04    			Backward time: 	 0.47 sec 
2023-04-02 07:11:59,514 			Learning rate: weights:   1.000e-03    
2023-04-02 07:11:59,515 			Last test performance: 98.82%
2023-04-02 07:11:59,515 ----------------
2023-04-02 07:12:02,501   10  =>  13   		Training 486 pattern with 99.17% 	Forward time: 	 2.07 sec
2023-04-02 07:12:02,502 			Loss:    1.279e-03    			Backward time: 	 0.90 sec 
2023-04-02 07:12:02,686 			Learning rate: weights:   1.000e-03    
2023-04-02 07:12:02,686 			Last test performance: 98.82%
2023-04-02 07:12:02,686 ----------------
2023-04-02 07:12:05,844   10  =>  14   		Training 486 pattern with 99.17% 	Forward time: 	 2.24 sec
2023-04-02 07:12:05,845 			Loss:    2.127e-03    			Backward time: 	 0.90 sec 
2023-04-02 07:12:05,985 			Learning rate: weights:   1.000e-03    
2023-04-02 07:12:05,985 			Last test performance: 98.82%
2023-04-02 07:12:05,985 ----------------
2023-04-02 07:12:07,201   10  =>  15   		Training 486 pattern with 98.96% 	Forward time: 	 1.04 sec
2023-04-02 07:12:07,201 			Loss:    1.064e-03    			Backward time: 	 0.16 sec 
2023-04-02 07:12:07,318 			Learning rate: weights:   1.000e-03    
2023-04-02 07:12:07,319 			Last test performance: 98.82%
2023-04-02 07:12:07,320 ----------------
2023-04-02 07:12:10,180   10  =>  16   		Training 486 pattern with 98.96% 	Forward time: 	 2.00 sec
2023-04-02 07:12:10,180 			Loss:    1.428e-03    			Backward time: 	 0.85 sec 
2023-04-02 07:12:10,313 			Learning rate: weights:   1.000e-03    
2023-04-02 07:12:10,313 			Last test performance: 98.82%
2023-04-02 07:12:10,313 ----------------
2023-04-02 07:12:12,004   10  =>  17   		Training 486 pattern with 98.96% 	Forward time: 	 1.29 sec
2023-04-02 07:12:12,004 			Loss:    1.894e-03    			Backward time: 	 0.39 sec 
2023-04-02 07:12:12,155 			Learning rate: weights:   1.000e-03    
2023-04-02 07:12:12,155 			Last test performance: 98.82%
2023-04-02 07:12:12,158 ----------------
2023-04-02 07:12:16,482   10  =>  18   		Training 486 pattern with 99.17% 	Forward time: 	 2.94 sec
2023-04-02 07:12:16,482 			Loss:    1.436e-03    			Backward time: 	 1.37 sec 
2023-04-02 07:12:16,774 			Learning rate: weights:   1.000e-03    
2023-04-02 07:12:16,774 			Last test performance: 98.82%
2023-04-02 07:12:16,774 ----------------
2023-04-02 07:12:18,917   10  =>  19   		Training 486 pattern with 98.12% 	Forward time: 	 1.55 sec
2023-04-02 07:12:18,917 			Loss:    2.469e-03    			Backward time: 	 0.57 sec 
2023-04-02 07:12:19,061 			Learning rate: weights:   1.000e-03    
2023-04-02 07:12:19,061 			Last test performance: 98.82%
2023-04-02 07:12:19,061 ----------------
2023-04-02 07:12:21,316   10  =>  20   		Training 486 pattern with 98.12% 	Forward time: 	 1.48 sec
2023-04-02 07:12:21,316 			Loss:    3.341e-03    			Backward time: 	 0.76 sec 
2023-04-02 07:12:21,494 			Learning rate: weights:   1.000e-03    
2023-04-02 07:12:21,495 			Last test performance: 98.82%
2023-04-02 07:12:21,496 ----------------
2023-04-02 07:12:25,006   10  =>  21   		Training 486 pattern with 99.58% 	Forward time: 	 2.53 sec
2023-04-02 07:12:25,006 			Loss:    1.265e-03    			Backward time: 	 0.97 sec 
2023-04-02 07:12:25,235 			Learning rate: weights:   1.000e-03    
2023-04-02 07:12:25,236 			Last test performance: 98.82%
2023-04-02 07:12:25,236 ----------------
2023-04-02 07:12:28,443   10  =>  22   		Training 486 pattern with 99.17% 	Forward time: 	 2.21 sec
2023-04-02 07:12:28,443 			Loss:    1.275e-03    			Backward time: 	 0.98 sec 
2023-04-02 07:12:28,557 			Learning rate: weights:   1.000e-03    
2023-04-02 07:12:28,557 			Last test performance: 98.82%
2023-04-02 07:12:28,557 ----------------
2023-04-02 07:12:32,762   10  =>  23   		Training 486 pattern with 97.92% 	Forward time: 	 2.68 sec
2023-04-02 07:12:32,763 			Loss:    2.796e-03    			Backward time: 	 1.51 sec 
2023-04-02 07:12:32,942 			Learning rate: weights:   1.000e-03    
2023-04-02 07:12:32,942 			Last test performance: 98.82%
2023-04-02 07:12:32,942 ----------------
2023-04-02 07:12:34,142   10  =>  24   		Training 486 pattern with 98.12% 	Forward time: 	 1.12 sec
2023-04-02 07:12:34,142 			Loss:    2.112e-03    			Backward time: 	 0.06 sec 
2023-04-02 07:12:34,331 			Learning rate: weights:   1.000e-03    
2023-04-02 07:12:34,332 			Last test performance: 98.82%
2023-04-02 07:12:34,332 ----------------
2023-04-02 07:12:36,013   10  =>  25   		Training 486 pattern with 97.50% 	Forward time: 	 1.42 sec
2023-04-02 07:12:36,014 			Loss:    2.352e-03    			Backward time: 	 0.23 sec 
2023-04-02 07:12:36,137 			Learning rate: weights:   1.000e-03    
2023-04-02 07:12:36,140 			Last test performance: 98.82%
2023-04-02 07:12:36,140 ----------------
2023-04-02 07:12:38,237   10  =>  26   		Training 486 pattern with 98.75% 	Forward time: 	 1.59 sec
2023-04-02 07:12:38,238 			Loss:    1.625e-03    			Backward time: 	 0.49 sec 
2023-04-02 07:12:38,380 			Learning rate: weights:   1.000e-03    
2023-04-02 07:12:38,381 			Last test performance: 98.82%
2023-04-02 07:12:38,382 ----------------
2023-04-02 07:12:40,305   10  =>  27   		Training 486 pattern with 98.75% 	Forward time: 	 1.42 sec
2023-04-02 07:12:40,305 			Loss:    1.213e-03    			Backward time: 	 0.49 sec 
2023-04-02 07:12:40,430 			Learning rate: weights:   1.000e-03    
2023-04-02 07:12:40,430 			Last test performance: 98.82%
2023-04-02 07:12:40,430 ----------------
2023-04-02 07:12:42,973   10  =>  28   		Training 486 pattern with 97.71% 	Forward time: 	 1.91 sec
2023-04-02 07:12:42,974 			Loss:    3.625e-03    			Backward time: 	 0.62 sec 
2023-04-02 07:12:43,097 			Learning rate: weights:   1.000e-03    
2023-04-02 07:12:43,097 			Last test performance: 98.82%
2023-04-02 07:12:43,098 ----------------
2023-04-02 07:12:44,856   10  =>  29   		Training 486 pattern with 99.17% 	Forward time: 	 1.30 sec
2023-04-02 07:12:44,856 			Loss:    1.660e-03    			Backward time: 	 0.44 sec 
2023-04-02 07:12:44,997 			Learning rate: weights:   1.000e-03    
2023-04-02 07:12:44,997 			Last test performance: 98.82%
2023-04-02 07:12:44,998 ----------------
2023-04-02 07:12:47,654   10  =>  30   		Training 486 pattern with 98.54% 	Forward time: 	 1.91 sec
2023-04-02 07:12:47,655 			Loss:    2.123e-03    			Backward time: 	 0.73 sec 
2023-04-02 07:12:47,743 			Learning rate: weights:   1.000e-03    
2023-04-02 07:12:47,743 			Last test performance: 98.82%
2023-04-02 07:12:47,743 ----------------
2023-04-02 07:12:50,581   10  =>  31   		Training 486 pattern with 98.12% 	Forward time: 	 2.02 sec
2023-04-02 07:12:50,582 			Loss:    3.071e-03    			Backward time: 	 0.80 sec 
2023-04-02 07:12:50,789 			Learning rate: weights:   1.000e-03    
2023-04-02 07:12:50,789 			Last test performance: 98.82%
2023-04-02 07:12:50,789 ----------------
2023-04-02 07:12:52,018   10  =>  32   		Training 486 pattern with 98.54% 	Forward time: 	 1.06 sec
2023-04-02 07:12:52,018 			Loss:    2.307e-03    			Backward time: 	 0.13 sec 
2023-04-02 07:12:52,144 			Learning rate: weights:   1.000e-03    
2023-04-02 07:12:52,144 			Last test performance: 98.82%
2023-04-02 07:12:52,145 ----------------
2023-04-02 07:12:53,295   10  =>  33   		Training 486 pattern with 97.92% 	Forward time: 	 0.95 sec
2023-04-02 07:12:53,295 			Loss:    2.457e-03    			Backward time: 	 0.19 sec 
2023-04-02 07:12:53,444 			Learning rate: weights:   1.000e-03    
2023-04-02 07:12:53,445 			Last test performance: 98.82%
2023-04-02 07:12:53,446 ----------------
2023-04-02 07:12:56,162   10  =>  34   		Training 486 pattern with 98.12% 	Forward time: 	 2.07 sec
2023-04-02 07:12:56,162 			Loss:    2.195e-03    			Backward time: 	 0.64 sec 
2023-04-02 07:12:56,347 			Learning rate: weights:   1.000e-03    
2023-04-02 07:12:56,349 			Last test performance: 98.82%
2023-04-02 07:12:56,349 ----------------
2023-04-02 07:12:57,328   10  =>  35   		Training 486 pattern with 97.71% 	Forward time: 	 0.86 sec
2023-04-02 07:12:57,328 			Loss:    2.050e-03    			Backward time: 	 0.10 sec 
2023-04-02 07:12:57,412 			Learning rate: weights:   1.000e-03    
2023-04-02 07:12:57,413 			Last test performance: 98.82%
2023-04-02 07:12:57,413 ----------------
2023-04-02 07:12:58,764   10  =>  36   		Training 486 pattern with 98.12% 	Forward time: 	 1.17 sec
2023-04-02 07:12:58,764 			Loss:    1.975e-03    			Backward time: 	 0.17 sec 
2023-04-02 07:12:58,899 			Learning rate: weights:   1.000e-03    
2023-04-02 07:12:58,899 			Last test performance: 98.82%
2023-04-02 07:12:58,899 ----------------
2023-04-02 07:13:02,451   10  =>  37   		Training 486 pattern with 98.96% 	Forward time: 	 2.74 sec
2023-04-02 07:13:02,451 			Loss:    2.188e-03    			Backward time: 	 0.80 sec 
2023-04-02 07:13:02,568 			Learning rate: weights:   1.000e-03    
2023-04-02 07:13:02,569 			Last test performance: 98.82%
2023-04-02 07:13:02,570 ----------------
2023-04-02 07:13:05,304   10  =>  38   		Training 486 pattern with 99.38% 	Forward time: 	 2.03 sec
2023-04-02 07:13:05,304 			Loss:    1.129e-03    			Backward time: 	 0.69 sec 
2023-04-02 07:13:05,474 			Learning rate: weights:   1.000e-03    
2023-04-02 07:13:05,475 			Last test performance: 98.82%
2023-04-02 07:13:05,475 ----------------
2023-04-02 07:13:07,214   10  =>  39   		Training 486 pattern with 97.29% 	Forward time: 	 1.44 sec
2023-04-02 07:13:07,214 			Loss:    3.573e-03    			Backward time: 	 0.29 sec 
2023-04-02 07:13:07,339 			Learning rate: weights:   1.000e-03    
2023-04-02 07:13:07,341 			Last test performance: 98.82%
2023-04-02 07:13:07,341 ----------------
2023-04-02 07:13:11,916   10  =>  40   		Training 486 pattern with 98.33% 	Forward time: 	 3.03 sec
2023-04-02 07:13:11,916 			Loss:    2.224e-03    			Backward time: 	 1.53 sec 
2023-04-02 07:13:12,051 			Learning rate: weights:   1.000e-03    
2023-04-02 07:13:12,051 			Last test performance: 98.82%
2023-04-02 07:13:12,051 ----------------
2023-04-02 07:13:14,075   10  =>  41   		Training 486 pattern with 98.75% 	Forward time: 	 1.52 sec
2023-04-02 07:13:14,076 			Loss:    1.549e-03    			Backward time: 	 0.49 sec 
2023-04-02 07:13:14,248 			Learning rate: weights:   1.000e-03    
2023-04-02 07:13:14,248 			Last test performance: 98.82%
2023-04-02 07:13:14,248 ----------------
2023-04-02 07:13:16,189   10  =>  42   		Training 486 pattern with 98.12% 	Forward time: 	 1.42 sec
2023-04-02 07:13:16,189 			Loss:    2.142e-03    			Backward time: 	 0.50 sec 
2023-04-02 07:13:16,313 			Learning rate: weights:   1.000e-03    
2023-04-02 07:13:16,313 			Last test performance: 98.82%
2023-04-02 07:13:16,314 ----------------
2023-04-02 07:13:19,898   10  =>  43   		Training 486 pattern with 99.17% 	Forward time: 	 2.60 sec
2023-04-02 07:13:19,898 			Loss:    1.268e-03    			Backward time: 	 0.97 sec 
2023-04-02 07:13:20,065 			Learning rate: weights:   1.000e-03    
2023-04-02 07:13:20,066 			Last test performance: 98.82%
2023-04-02 07:13:20,066 ----------------
2023-04-02 07:13:21,758   10  =>  44   		Training 486 pattern with 97.71% 	Forward time: 	 1.46 sec
2023-04-02 07:13:21,758 			Loss:    2.143e-03    			Backward time: 	 0.22 sec 
2023-04-02 07:13:21,917 			Learning rate: weights:   1.000e-03    
2023-04-02 07:13:21,919 			Last test performance: 98.82%
2023-04-02 07:13:21,919 ----------------
2023-04-02 07:13:22,987   10  =>  45   		Training 486 pattern with 98.54% 	Forward time: 	 0.93 sec
2023-04-02 07:13:22,987 			Loss:    1.649e-03    			Backward time: 	 0.12 sec 
2023-04-02 07:13:23,188 			Learning rate: weights:   1.000e-03    
2023-04-02 07:13:23,191 			Last test performance: 98.82%
2023-04-02 07:13:23,191 ----------------
2023-04-02 07:13:25,014   10  =>  46   		Training 486 pattern with 98.33% 	Forward time: 	 1.38 sec
2023-04-02 07:13:25,015 			Loss:    2.401e-03    			Backward time: 	 0.43 sec 
2023-04-02 07:13:25,124 			Learning rate: weights:   1.000e-03    
2023-04-02 07:13:25,124 			Last test performance: 98.82%
2023-04-02 07:13:25,125 ----------------
2023-04-02 07:13:26,736   10  =>  47   		Training 486 pattern with 98.75% 	Forward time: 	 1.28 sec
2023-04-02 07:13:26,736 			Loss:    1.653e-03    			Backward time: 	 0.31 sec 
2023-04-02 07:13:26,852 			Learning rate: weights:   1.000e-03    
2023-04-02 07:13:26,852 			Last test performance: 98.82%
2023-04-02 07:13:26,852 ----------------
2023-04-02 07:13:29,753   10  =>  48   		Training 486 pattern with 97.71% 	Forward time: 	 2.04 sec
2023-04-02 07:13:29,753 			Loss:    2.627e-03    			Backward time: 	 0.84 sec 
2023-04-02 07:13:29,918 			Learning rate: weights:   1.000e-03    
2023-04-02 07:13:29,918 			Last test performance: 98.82%
2023-04-02 07:13:29,918 ----------------
2023-04-02 07:13:31,689   10  =>  49   		Training 486 pattern with 98.96% 	Forward time: 	 1.33 sec
2023-04-02 07:13:31,689 			Loss:    1.374e-03    			Backward time: 	 0.42 sec 
2023-04-02 07:13:31,856 			Learning rate: weights:   1.000e-03    
2023-04-02 07:13:31,857 			Last test performance: 98.82%
2023-04-02 07:13:31,857 ----------------
2023-04-02 07:13:34,103   10  =>  50   		Training 486 pattern with 98.75% 	Forward time: 	 1.65 sec
2023-04-02 07:13:34,104 			Loss:    1.433e-03    			Backward time: 	 0.58 sec 
2023-04-02 07:13:34,219 			Learning rate: weights:   1.000e-03    
2023-04-02 07:13:34,220 			Last test performance: 98.82%
2023-04-02 07:13:34,220 ----------------
2023-04-02 07:13:37,474   10  =>  51   		Training 486 pattern with 97.29% 	Forward time: 	 2.09 sec
2023-04-02 07:13:37,475 			Loss:    4.262e-03    			Backward time: 	 1.15 sec 
2023-04-02 07:13:37,696 			Learning rate: weights:   1.000e-03    
2023-04-02 07:13:37,697 			Last test performance: 98.82%
2023-04-02 07:13:37,697 ----------------
2023-04-02 07:13:39,110   10  =>  52   		Training 486 pattern with 98.54% 	Forward time: 	 1.23 sec
2023-04-02 07:13:39,111 			Loss:    1.830e-03    			Backward time: 	 0.16 sec 
2023-04-02 07:13:39,267 			Learning rate: weights:   1.000e-03    
2023-04-02 07:13:39,267 			Last test performance: 98.82%
2023-04-02 07:13:39,267 ----------------
2023-04-02 07:13:41,608   10  =>  53   		Training 486 pattern with 98.96% 	Forward time: 	 1.66 sec
2023-04-02 07:13:41,608 			Loss:    1.607e-03    			Backward time: 	 0.66 sec 
2023-04-02 07:13:41,694 			Learning rate: weights:   1.000e-03    
2023-04-02 07:13:41,694 			Last test performance: 98.82%
2023-04-02 07:13:41,694 ----------------
2023-04-02 07:13:45,157   10  =>  54   		Training 486 pattern with 98.33% 	Forward time: 	 2.36 sec
2023-04-02 07:13:45,157 			Loss:    2.052e-03    			Backward time: 	 1.08 sec 
2023-04-02 07:13:45,276 			Learning rate: weights:   1.000e-03    
2023-04-02 07:13:45,279 			Last test performance: 98.82%
2023-04-02 07:13:45,279 ----------------
2023-04-02 07:13:47,054   10  =>  55   		Training 486 pattern with 97.92% 	Forward time: 	 1.40 sec
2023-04-02 07:13:47,054 			Loss:    2.176e-03    			Backward time: 	 0.36 sec 
2023-04-02 07:13:47,251 			Learning rate: weights:   1.000e-03    
2023-04-02 07:13:47,251 			Last test performance: 98.82%
2023-04-02 07:13:47,252 ----------------
2023-04-02 07:13:50,051   10  =>  56   		Training 486 pattern with 97.71% 	Forward time: 	 1.92 sec
2023-04-02 07:13:50,052 			Loss:    2.732e-03    			Backward time: 	 0.86 sec 
2023-04-02 07:13:50,205 			Learning rate: weights:   1.000e-03    
2023-04-02 07:13:50,205 			Last test performance: 98.82%
2023-04-02 07:13:50,205 ----------------
2023-04-02 07:13:51,903   10  =>  57   		Training 486 pattern with 98.75% 	Forward time: 	 1.37 sec
2023-04-02 07:13:51,904 			Loss:    1.982e-03    			Backward time: 	 0.31 sec 
2023-04-02 07:13:52,109 			Learning rate: weights:   1.000e-03    
2023-04-02 07:13:52,109 			Last test performance: 98.82%
2023-04-02 07:13:52,109 ----------------
2023-04-02 07:13:55,517   10  =>  58   		Training 486 pattern with 97.92% 	Forward time: 	 2.36 sec
2023-04-02 07:13:55,517 			Loss:    2.968e-03    			Backward time: 	 1.03 sec 
2023-04-02 07:13:55,611 			Learning rate: weights:   1.000e-03    
2023-04-02 07:13:55,612 			Last test performance: 98.82%
2023-04-02 07:13:55,612 ----------------
2023-04-02 07:13:56,599   10  =>  59   		Training 486 pattern with 98.12% 	Forward time: 	 0.92 sec
2023-04-02 07:13:56,599 			Loss:    1.937e-03    			Backward time: 	 0.06 sec 
2023-04-02 07:13:56,803 			Learning rate: weights:   1.000e-03    
2023-04-02 07:13:56,805 			Last test performance: 98.82%
2023-04-02 07:13:56,806 ----------------
2023-04-02 07:14:00,442   10  =>  60   		Training 486 pattern with 98.33% 	Forward time: 	 2.34 sec
2023-04-02 07:14:00,442 			Loss:    2.207e-03    			Backward time: 	 1.29 sec 
2023-04-02 07:14:00,657 			Learning rate: weights:   1.000e-03    
2023-04-02 07:14:00,657 			Last test performance: 98.82%
2023-04-02 07:14:00,657 ----------------
2023-04-02 07:14:02,879   10  =>  61   		Training 486 pattern with 97.50% 	Forward time: 	 1.93 sec
2023-04-02 07:14:02,880 			Loss:    3.586e-03    			Backward time: 	 0.28 sec 
2023-04-02 07:14:03,059 			Learning rate: weights:   1.000e-03    
2023-04-02 07:14:03,059 			Last test performance: 98.82%
2023-04-02 07:14:03,059 ----------------
2023-04-02 07:14:04,063   10  =>  62   		Training 486 pattern with 99.38% 	Forward time: 	 0.93 sec
2023-04-02 07:14:04,063 			Loss:    9.802e-04    			Backward time: 	 0.06 sec 
2023-04-02 07:14:04,256 			Learning rate: weights:   1.000e-03    
2023-04-02 07:14:04,256 			Last test performance: 98.82%
2023-04-02 07:14:04,256 ----------------
2023-04-02 07:14:05,902   10  =>  63   		Training 486 pattern with 98.96% 	Forward time: 	 1.29 sec
2023-04-02 07:14:05,902 			Loss:    2.033e-03    			Backward time: 	 0.34 sec 
2023-04-02 07:14:06,033 			Learning rate: weights:   1.000e-03    
2023-04-02 07:14:06,034 			Last test performance: 98.82%
2023-04-02 07:14:06,035 ----------------
2023-04-02 07:14:08,967   10  =>  64   		Training 486 pattern with 99.38% 	Forward time: 	 2.17 sec
2023-04-02 07:14:08,967 			Loss:    1.053e-03    			Backward time: 	 0.75 sec 
2023-04-02 07:14:09,092 			Learning rate: weights:   1.000e-03    
2023-04-02 07:14:09,092 			Last test performance: 98.82%
2023-04-02 07:14:09,092 ----------------
2023-04-02 07:14:11,026   10  =>  65   		Training 486 pattern with 98.96% 	Forward time: 	 1.48 sec
2023-04-02 07:14:11,026 			Loss:    1.428e-03    			Backward time: 	 0.44 sec 
2023-04-02 07:14:11,152 			Learning rate: weights:   1.000e-03    
2023-04-02 07:14:11,152 			Last test performance: 98.82%
2023-04-02 07:14:11,152 ----------------
2023-04-02 07:14:12,140   10  =>  66   		Training 486 pattern with 97.92% 	Forward time: 	 0.92 sec
2023-04-02 07:14:12,140 			Loss:    2.396e-03    			Backward time: 	 0.05 sec 
2023-04-02 07:14:12,273 			Learning rate: weights:   1.000e-03    
2023-04-02 07:14:12,273 			Last test performance: 98.82%
2023-04-02 07:14:12,274 ----------------
2023-04-02 07:14:14,892   10  =>  67   		Training 486 pattern with 98.12% 	Forward time: 	 1.88 sec
2023-04-02 07:14:14,892 			Loss:    1.868e-03    			Backward time: 	 0.72 sec 
2023-04-02 07:14:15,041 			Learning rate: weights:   1.000e-03    
2023-04-02 07:14:15,042 			Last test performance: 98.82%
2023-04-02 07:14:15,043 ----------------
2023-04-02 07:14:16,983   10  =>  68   		Training 486 pattern with 98.96% 	Forward time: 	 1.49 sec
2023-04-02 07:14:16,984 			Loss:    2.014e-03    			Backward time: 	 0.43 sec 
2023-04-02 07:14:17,110 			Learning rate: weights:   1.000e-03    
2023-04-02 07:14:17,111 			Last test performance: 98.82%
2023-04-02 07:14:17,111 ----------------
2023-04-02 07:14:20,326   10  =>  69   		Training 486 pattern with 98.33% 	Forward time: 	 2.18 sec
2023-04-02 07:14:20,327 			Loss:    1.931e-03    			Backward time: 	 1.02 sec 
2023-04-02 07:14:20,468 			Learning rate: weights:   1.000e-03    
2023-04-02 07:14:20,468 			Last test performance: 98.82%
2023-04-02 07:14:20,469 ----------------
2023-04-02 07:14:21,806   10  =>  70   		Training 486 pattern with 97.71% 	Forward time: 	 1.13 sec
2023-04-02 07:14:21,806 			Loss:    3.501e-03    			Backward time: 	 0.19 sec 
2023-04-02 07:14:21,925 			Learning rate: weights:   1.000e-03    
2023-04-02 07:14:21,926 			Last test performance: 98.82%
2023-04-02 07:14:21,927 ----------------
2023-04-02 07:14:23,992   10  =>  71   		Training 486 pattern with 98.54% 	Forward time: 	 1.63 sec
2023-04-02 07:14:23,993 			Loss:    1.315e-03    			Backward time: 	 0.42 sec 
2023-04-02 07:14:24,114 			Learning rate: weights:   1.000e-03    
2023-04-02 07:14:24,114 			Last test performance: 98.82%
2023-04-02 07:14:24,114 ----------------
2023-04-02 07:14:25,146   10  =>  72   		Training 486 pattern with 97.71% 	Forward time: 	 0.96 sec
2023-04-02 07:14:25,146 			Loss:    2.678e-03    			Backward time: 	 0.06 sec 
2023-04-02 07:14:25,229 			Learning rate: weights:   1.000e-03    
2023-04-02 07:14:25,230 			Last test performance: 98.82%
2023-04-02 07:14:25,230 ----------------
2023-04-02 07:14:28,892   10  =>  73   		Training 486 pattern with 97.71% 	Forward time: 	 2.47 sec
2023-04-02 07:14:28,893 			Loss:    3.602e-03    			Backward time: 	 1.18 sec 
2023-04-02 07:14:28,988 			Learning rate: weights:   1.000e-03    
2023-04-02 07:14:28,988 			Last test performance: 98.82%
2023-04-02 07:14:28,988 ----------------
2023-04-02 07:14:31,086   10  =>  74   		Training 486 pattern with 98.54% 	Forward time: 	 1.49 sec
2023-04-02 07:14:31,086 			Loss:    1.714e-03    			Backward time: 	 0.60 sec 
2023-04-02 07:14:31,283 			Learning rate: weights:   1.000e-03    
2023-04-02 07:14:31,284 			Last test performance: 98.82%
2023-04-02 07:14:31,284 ----------------
2023-04-02 07:14:33,220   10  =>  75   		Training 486 pattern with 98.54% 	Forward time: 	 1.41 sec
2023-04-02 07:14:33,220 			Loss:    1.673e-03    			Backward time: 	 0.51 sec 
2023-04-02 07:14:33,328 			Learning rate: weights:   1.000e-03    
2023-04-02 07:14:33,329 			Last test performance: 98.82%
2023-04-02 07:14:33,329 ----------------
2023-04-02 07:14:34,514   10  =>  76   		Training 486 pattern with 98.75% 	Forward time: 	 0.86 sec
2023-04-02 07:14:34,514 			Loss:    2.948e-03    			Backward time: 	 0.31 sec 
2023-04-02 07:14:34,665 			Learning rate: weights:   1.000e-03    
2023-04-02 07:14:34,667 			Last test performance: 98.82%
2023-04-02 07:14:34,667 ----------------
2023-04-02 07:14:36,628   10  =>  77   		Training 486 pattern with 99.17% 	Forward time: 	 1.52 sec
2023-04-02 07:14:36,628 			Loss:    1.612e-03    			Backward time: 	 0.43 sec 
2023-04-02 07:14:36,744 			Learning rate: weights:   1.000e-03    
2023-04-02 07:14:36,745 			Last test performance: 98.82%
2023-04-02 07:14:36,745 ----------------
2023-04-02 07:14:38,967   10  =>  78   		Training 486 pattern with 98.75% 	Forward time: 	 1.55 sec
2023-04-02 07:14:38,967 			Loss:    1.202e-03    			Backward time: 	 0.65 sec 
2023-04-02 07:14:39,118 			Learning rate: weights:   1.000e-03    
2023-04-02 07:14:39,118 			Last test performance: 98.82%
2023-04-02 07:14:39,118 ----------------
2023-04-02 07:14:40,549   10  =>  79   		Training 486 pattern with 98.12% 	Forward time: 	 1.16 sec
2023-04-02 07:14:40,549 			Loss:    2.501e-03    			Backward time: 	 0.26 sec 
2023-04-02 07:14:40,643 			Learning rate: weights:   1.000e-03    
2023-04-02 07:14:40,644 			Last test performance: 98.82%
2023-04-02 07:14:40,644 ----------------
2023-04-02 07:14:41,832   10  =>  80   		Training 486 pattern with 98.75% 	Forward time: 	 1.02 sec
2023-04-02 07:14:41,832 			Loss:    1.555e-03    			Backward time: 	 0.16 sec 
2023-04-02 07:14:41,916 			Learning rate: weights:   1.000e-03    
2023-04-02 07:14:41,917 			Last test performance: 98.82%
2023-04-02 07:14:41,917 ----------------
2023-04-02 07:14:44,006   10  =>  81   		Training 486 pattern with 97.92% 	Forward time: 	 1.70 sec
2023-04-02 07:14:44,006 			Loss:    2.475e-03    			Backward time: 	 0.38 sec 
2023-04-02 07:14:44,161 			Learning rate: weights:   1.000e-03    
2023-04-02 07:14:44,161 			Last test performance: 98.82%
2023-04-02 07:14:44,161 ----------------
2023-04-02 07:14:45,367   10  =>  82   		Training 486 pattern with 97.92% 	Forward time: 	 0.97 sec
2023-04-02 07:14:45,368 			Loss:    2.027e-03    			Backward time: 	 0.22 sec 
2023-04-02 07:14:45,558 			Learning rate: weights:   1.000e-03    
2023-04-02 07:14:45,560 			Last test performance: 98.82%
2023-04-02 07:14:45,560 ----------------
2023-04-02 07:14:48,127   10  =>  83   		Training 486 pattern with 98.33% 	Forward time: 	 1.86 sec
2023-04-02 07:14:48,127 			Loss:    2.238e-03    			Backward time: 	 0.70 sec 
2023-04-02 07:14:48,318 			Learning rate: weights:   1.000e-03    
2023-04-02 07:14:48,318 			Last test performance: 98.82%
2023-04-02 07:14:48,319 ----------------
2023-04-02 07:14:49,490   10  =>  84   		Training 486 pattern with 98.33% 	Forward time: 	 1.01 sec
2023-04-02 07:14:49,490 			Loss:    2.191e-03    			Backward time: 	 0.15 sec 
2023-04-02 07:14:49,652 			Learning rate: weights:   1.000e-03    
2023-04-02 07:14:49,653 			Last test performance: 98.82%
2023-04-02 07:14:49,653 ----------------
2023-04-02 07:14:50,640   10  =>  85   		Training 486 pattern with 98.33% 	Forward time: 	 0.92 sec
2023-04-02 07:14:50,641 			Loss:    2.404e-03    			Backward time: 	 0.06 sec 
2023-04-02 07:14:50,766 			Learning rate: weights:   1.000e-03    
2023-04-02 07:14:50,767 			Last test performance: 98.82%
2023-04-02 07:14:50,767 ----------------
2023-04-02 07:14:52,504   10  =>  86   		Training 486 pattern with 98.54% 	Forward time: 	 1.49 sec
2023-04-02 07:14:52,504 			Loss:    2.336e-03    			Backward time: 	 0.23 sec 
2023-04-02 07:14:52,606 			Learning rate: weights:   1.000e-03    
2023-04-02 07:14:52,606 			Last test performance: 98.82%
2023-04-02 07:14:52,606 ----------------
2023-04-02 07:14:54,621   10  =>  87   		Training 486 pattern with 99.58% 	Forward time: 	 1.62 sec
2023-04-02 07:14:54,621 			Loss:    1.142e-03    			Backward time: 	 0.38 sec 
2023-04-02 07:14:54,709 			Learning rate: weights:   1.000e-03    
2023-04-02 07:14:54,709 			Last test performance: 98.82%
2023-04-02 07:14:54,709 ----------------
2023-04-02 07:14:57,015   10  =>  88   		Training 486 pattern with 98.54% 	Forward time: 	 1.67 sec
2023-04-02 07:14:57,015 			Loss:    1.607e-03    			Backward time: 	 0.62 sec 
2023-04-02 07:14:57,117 			Learning rate: weights:   1.000e-03    
2023-04-02 07:14:57,117 			Last test performance: 98.82%
2023-04-02 07:14:57,117 ----------------
2023-04-02 07:14:58,435   10  =>  89   		Training 486 pattern with 98.96% 	Forward time: 	 1.22 sec
2023-04-02 07:14:58,435 			Loss:    1.397e-03    			Backward time: 	 0.08 sec 
2023-04-02 07:14:58,648 			Learning rate: weights:   1.000e-03    
2023-04-02 07:14:58,649 			Last test performance: 98.82%
2023-04-02 07:14:58,649 ----------------
2023-04-02 07:15:00,787   10  =>  90   		Training 486 pattern with 97.92% 	Forward time: 	 1.64 sec
2023-04-02 07:15:00,788 			Loss:    2.645e-03    			Backward time: 	 0.47 sec 
2023-04-02 07:15:00,908 			Learning rate: weights:   1.000e-03    
2023-04-02 07:15:00,911 			Last test performance: 98.82%
2023-04-02 07:15:00,911 ----------------
2023-04-02 07:15:03,915   10  =>  91   		Training 486 pattern with 99.38% 	Forward time: 	 2.31 sec
2023-04-02 07:15:03,915 			Loss:    1.147e-03    			Backward time: 	 0.67 sec 
2023-04-02 07:15:04,070 			Learning rate: weights:   1.000e-03    
2023-04-02 07:15:04,071 			Last test performance: 98.82%
2023-04-02 07:15:04,072 ----------------
2023-04-02 07:15:05,702   10  =>  92   		Training 486 pattern with 98.96% 	Forward time: 	 1.44 sec
2023-04-02 07:15:05,702 			Loss:    1.564e-03    			Backward time: 	 0.17 sec 
2023-04-02 07:15:05,795 			Learning rate: weights:   1.000e-03    
2023-04-02 07:15:05,796 			Last test performance: 98.82%
2023-04-02 07:15:05,796 ----------------
2023-04-02 07:15:07,306   10  =>  93   		Training 486 pattern with 98.12% 	Forward time: 	 1.19 sec
2023-04-02 07:15:07,307 			Loss:    1.930e-03    			Backward time: 	 0.30 sec 
2023-04-02 07:15:07,476 			Learning rate: weights:   1.000e-03    
2023-04-02 07:15:07,478 			Last test performance: 98.82%
2023-04-02 07:15:07,478 ----------------
2023-04-02 07:15:09,293   10  =>  94   		Training 486 pattern with 98.33% 	Forward time: 	 1.47 sec
2023-04-02 07:15:09,293 			Loss:    2.207e-03    			Backward time: 	 0.34 sec 
2023-04-02 07:15:09,507 			Learning rate: weights:   1.000e-03    
2023-04-02 07:15:09,507 			Last test performance: 98.82%
2023-04-02 07:15:09,508 ----------------
2023-04-02 07:15:11,860   10  =>  95   		Training 486 pattern with 98.54% 	Forward time: 	 1.70 sec
2023-04-02 07:15:11,860 			Loss:    1.412e-03    			Backward time: 	 0.64 sec 
2023-04-02 07:15:11,942 			Learning rate: weights:   1.000e-03    
2023-04-02 07:15:11,943 			Last test performance: 98.82%
2023-04-02 07:15:11,943 ----------------
2023-04-02 07:15:13,543   10  =>  96   		Training 486 pattern with 98.75% 	Forward time: 	 1.35 sec
2023-04-02 07:15:13,543 			Loss:    1.501e-03    			Backward time: 	 0.23 sec 
2023-04-02 07:15:13,640 			Learning rate: weights:   1.000e-03    
2023-04-02 07:15:13,640 			Last test performance: 98.82%
2023-04-02 07:15:13,640 ----------------
2023-04-02 07:15:15,876   10  =>  97   		Training 486 pattern with 98.75% 	Forward time: 	 1.63 sec
2023-04-02 07:15:15,876 			Loss:    1.819e-03    			Backward time: 	 0.57 sec 
2023-04-02 07:15:16,162 			Learning rate: weights:   1.000e-03    
2023-04-02 07:15:16,162 			Last test performance: 98.82%
2023-04-02 07:15:16,162 ----------------
2023-04-02 07:15:18,688   10  =>  98   		Training 486 pattern with 98.54% 	Forward time: 	 1.77 sec
2023-04-02 07:15:18,688 			Loss:    2.382e-03    			Backward time: 	 0.74 sec 
2023-04-02 07:15:18,839 			Learning rate: weights:   1.000e-03    
2023-04-02 07:15:18,839 			Last test performance: 98.82%
2023-04-02 07:15:18,840 ----------------
2023-04-02 07:15:20,440   10  =>  99   		Training 486 pattern with 98.33% 	Forward time: 	 1.19 sec
2023-04-02 07:15:20,440 			Loss:    1.837e-03    			Backward time: 	 0.40 sec 
2023-04-02 07:15:20,571 			Learning rate: weights:   1.000e-03    
2023-04-02 07:15:20,571 			Last test performance: 98.82%
2023-04-02 07:15:20,571 ----------------
2023-04-02 07:15:21,549   10  => 100   		Training 486 pattern with 98.96% 	Forward time: 	 0.88 sec
2023-04-02 07:15:21,549 			Loss:    1.308e-03    			Backward time: 	 0.08 sec 
2023-04-02 07:15:21,674 			Learning rate: weights:   1.000e-03    
2023-04-02 07:15:21,674 			Last test performance: 98.82%
2023-04-02 07:15:21,674 ----------------
2023-04-02 07:15:23,438   10  => 101   		Training 486 pattern with 97.50% 	Forward time: 	 1.31 sec
2023-04-02 07:15:23,438 			Loss:    3.648e-03    			Backward time: 	 0.44 sec 
2023-04-02 07:15:23,573 			Learning rate: weights:   1.000e-03    
2023-04-02 07:15:23,573 			Last test performance: 98.82%
2023-04-02 07:15:23,574 ----------------
2023-04-02 07:15:27,288   10  => 102   		Training 486 pattern with 98.54% 	Forward time: 	 2.44 sec
2023-04-02 07:15:27,288 			Loss:    1.754e-03    			Backward time: 	 1.26 sec 
2023-04-02 07:15:27,476 			Learning rate: weights:   1.000e-03    
2023-04-02 07:15:27,478 			Last test performance: 98.82%
2023-04-02 07:15:27,478 ----------------
2023-04-02 07:15:29,958   10  => 103   		Training 486 pattern with 98.96% 	Forward time: 	 1.72 sec
2023-04-02 07:15:29,958 			Loss:    1.699e-03    			Backward time: 	 0.75 sec 
2023-04-02 07:15:30,112 			Learning rate: weights:   1.000e-03    
2023-04-02 07:15:30,112 			Last test performance: 98.82%
2023-04-02 07:15:30,112 ----------------
2023-04-02 07:15:32,442   10  => 104   		Training 486 pattern with 99.17% 	Forward time: 	 1.68 sec
2023-04-02 07:15:32,442 			Loss:    2.315e-03    			Backward time: 	 0.64 sec 
2023-04-02 07:15:32,604 			Learning rate: weights:   1.000e-03    
2023-04-02 07:15:32,604 			Last test performance: 98.82%
2023-04-02 07:15:32,604 ----------------
2023-04-02 07:15:36,038   10  => 105   		Training 486 pattern with 98.75% 	Forward time: 	 2.36 sec
2023-04-02 07:15:36,038 			Loss:    1.666e-03    			Backward time: 	 1.05 sec 
2023-04-02 07:15:36,312 			Learning rate: weights:   1.000e-03    
2023-04-02 07:15:36,312 			Last test performance: 98.82%
2023-04-02 07:15:36,312 ----------------
2023-04-02 07:15:38,593   10  => 106   		Training 486 pattern with 98.96% 	Forward time: 	 1.73 sec
2023-04-02 07:15:38,594 			Loss:    1.661e-03    			Backward time: 	 0.54 sec 
2023-04-02 07:15:38,737 			Learning rate: weights:   1.000e-03    
2023-04-02 07:15:38,737 			Last test performance: 98.82%
2023-04-02 07:15:38,737 ----------------
2023-04-02 07:15:42,050   10  => 107   		Training 486 pattern with 98.33% 	Forward time: 	 2.14 sec
2023-04-02 07:15:42,050 			Loss:    2.299e-03    			Backward time: 	 1.14 sec 
2023-04-02 07:15:42,134 			Learning rate: weights:   1.000e-03    
2023-04-02 07:15:42,135 			Last test performance: 98.82%
2023-04-02 07:15:42,135 ----------------
2023-04-02 07:15:44,721   10  => 108   		Training 486 pattern with 99.17% 	Forward time: 	 1.75 sec
2023-04-02 07:15:44,721 			Loss:    1.238e-03    			Backward time: 	 0.82 sec 
2023-04-02 07:15:44,915 			Learning rate: weights:   1.000e-03    
2023-04-02 07:15:44,915 			Last test performance: 98.82%
2023-04-02 07:15:44,916 ----------------
2023-04-02 07:15:47,010   10  => 109   		Training 486 pattern with 99.17% 	Forward time: 	 1.68 sec
2023-04-02 07:15:47,011 			Loss:    9.732e-04    			Backward time: 	 0.39 sec 
2023-04-02 07:15:47,092 			Learning rate: weights:   1.000e-03    
2023-04-02 07:15:47,092 			Last test performance: 98.82%
2023-04-02 07:15:47,092 ----------------
2023-04-02 07:15:48,591   10  => 110   		Training 486 pattern with 98.96% 	Forward time: 	 1.15 sec
2023-04-02 07:15:48,592 			Loss:    2.373e-03    			Backward time: 	 0.34 sec 
2023-04-02 07:15:48,679 			Learning rate: weights:   1.000e-03    
2023-04-02 07:15:48,679 			Last test performance: 98.82%
2023-04-02 07:15:48,680 ----------------
2023-04-02 07:15:50,989   10  => 111   		Training 486 pattern with 97.50% 	Forward time: 	 1.69 sec
2023-04-02 07:15:50,989 			Loss:    2.794e-03    			Backward time: 	 0.60 sec 
2023-04-02 07:15:51,307 			Learning rate: weights:   1.000e-03    
2023-04-02 07:15:51,307 			Last test performance: 98.82%
2023-04-02 07:15:51,307 ----------------
2023-04-02 07:15:53,769   10  => 112   		Training 486 pattern with 98.33% 	Forward time: 	 1.79 sec
2023-04-02 07:15:53,770 			Loss:    1.621e-03    			Backward time: 	 0.66 sec 
2023-04-02 07:15:53,950 			Learning rate: weights:   1.000e-03    
2023-04-02 07:15:53,950 			Last test performance: 98.82%
2023-04-02 07:15:53,950 ----------------
2023-04-02 07:15:57,051   10  => 113   		Training 486 pattern with 98.96% 	Forward time: 	 2.20 sec
2023-04-02 07:15:57,051 			Loss:    9.999e-04    			Backward time: 	 0.88 sec 
2023-04-02 07:15:57,202 			Learning rate: weights:   1.000e-03    
2023-04-02 07:15:57,202 			Last test performance: 98.82%
2023-04-02 07:15:57,203 ----------------
2023-04-02 07:15:58,737   10  => 114   		Training 486 pattern with 97.71% 	Forward time: 	 1.19 sec
2023-04-02 07:15:58,737 			Loss:    3.263e-03    			Backward time: 	 0.33 sec 
2023-04-02 07:15:58,853 			Learning rate: weights:   1.000e-03    
2023-04-02 07:15:58,854 			Last test performance: 98.82%
2023-04-02 07:15:58,854 ----------------
2023-04-02 07:15:59,830   10  => 115   		Training 486 pattern with 97.92% 	Forward time: 	 0.86 sec
2023-04-02 07:15:59,830 			Loss:    2.886e-03    			Backward time: 	 0.10 sec 
2023-04-02 07:15:59,943 			Learning rate: weights:   1.000e-03    
2023-04-02 07:15:59,943 			Last test performance: 98.82%
2023-04-02 07:15:59,943 ----------------
2023-04-02 07:16:02,124   10  => 116   		Training 486 pattern with 97.71% 	Forward time: 	 1.74 sec
2023-04-02 07:16:02,124 			Loss:    3.204e-03    			Backward time: 	 0.43 sec 
2023-04-02 07:16:02,206 			Learning rate: weights:   1.000e-03    
2023-04-02 07:16:02,206 			Last test performance: 98.82%
2023-04-02 07:16:02,206 ----------------
2023-04-02 07:16:04,595   10  => 117   		Training 486 pattern with 97.92% 	Forward time: 	 1.66 sec
2023-04-02 07:16:04,596 			Loss:    1.800e-03    			Backward time: 	 0.71 sec 
2023-04-02 07:16:04,729 			Learning rate: weights:   1.000e-03    
2023-04-02 07:16:04,729 			Last test performance: 98.82%
2023-04-02 07:16:04,729 ----------------
2023-04-02 07:16:06,270   10  => 118   		Training 486 pattern with 98.75% 	Forward time: 	 1.24 sec
2023-04-02 07:16:06,270 			Loss:    1.583e-03    			Backward time: 	 0.28 sec 
2023-04-02 07:16:06,385 			Learning rate: weights:   1.000e-03    
2023-04-02 07:16:06,385 			Last test performance: 98.82%
2023-04-02 07:16:06,386 ----------------
2023-04-02 07:16:08,670   10  => 119   		Training 486 pattern with 99.58% 	Forward time: 	 1.62 sec
2023-04-02 07:16:08,671 			Loss:    8.843e-04    			Backward time: 	 0.65 sec 
2023-04-02 07:16:08,876 			Learning rate: weights:   1.000e-03    
2023-04-02 07:16:08,876 			Last test performance: 98.82%
2023-04-02 07:16:08,876 ----------------
2023-04-02 07:16:10,061   10  => 120   		Training 486 pattern with 99.17% 	Forward time: 	 1.08 sec
2023-04-02 07:16:10,062 			Loss:    9.684e-04    			Backward time: 	 0.09 sec 
2023-04-02 07:16:10,169 			Learning rate: weights:   1.000e-03    
2023-04-02 07:16:10,170 			Last test performance: 98.82%
2023-04-02 07:16:10,170 ----------------
2023-04-02 07:16:13,217   10  => 121   		Training 486 pattern with 99.17% 	Forward time: 	 2.14 sec
2023-04-02 07:16:13,217 			Loss:    1.072e-03    			Backward time: 	 0.89 sec 
2023-04-02 07:16:13,348 			Learning rate: weights:   1.000e-03    
2023-04-02 07:16:13,348 			Last test performance: 98.82%
2023-04-02 07:16:13,348 ----------------
2023-04-02 07:16:14,961   10  => 122   		Training 486 pattern with 98.12% 	Forward time: 	 1.25 sec
2023-04-02 07:16:14,962 			Loss:    2.778e-03    			Backward time: 	 0.35 sec 
2023-04-02 07:16:15,086 			Learning rate: weights:   1.000e-03    
2023-04-02 07:16:15,087 			Last test performance: 98.82%
2023-04-02 07:16:15,088 ----------------
2023-04-02 07:16:17,607   10  => 123   		Training 486 pattern with 99.17% 	Forward time: 	 1.82 sec
2023-04-02 07:16:17,607 			Loss:    1.013e-03    			Backward time: 	 0.69 sec 
2023-04-02 07:16:17,754 			Learning rate: weights:   1.000e-03    
2023-04-02 07:16:17,755 			Last test performance: 98.82%
2023-04-02 07:16:17,755 ----------------
2023-04-02 07:16:20,981   10  => 124   		Training 486 pattern with 98.33% 	Forward time: 	 2.21 sec
2023-04-02 07:16:20,981 			Loss:    1.629e-03    			Backward time: 	 1.00 sec 
2023-04-02 07:16:21,114 
2023-04-02 07:16:21,114 Testing:
2023-04-02 07:16:21,369 		24 of 10000 with 91.67% 	 Time used:  0.25 sec
2023-04-02 07:16:21,545 		48 of 10000 with 95.83% 	 Time used:  0.18 sec
2023-04-02 07:16:21,727 		72 of 10000 with 97.22% 	 Time used:  0.18 sec
2023-04-02 07:16:21,909 		96 of 10000 with 96.88% 	 Time used:  0.18 sec
2023-04-02 07:16:22,130 		120 of 10000 with 97.50% 	 Time used:  0.22 sec
2023-04-02 07:16:22,302 		144 of 10000 with 97.22% 	 Time used:  0.17 sec
2023-04-02 07:16:22,527 		168 of 10000 with 97.02% 	 Time used:  0.22 sec
2023-04-02 07:16:22,734 		192 of 10000 with 97.40% 	 Time used:  0.21 sec
2023-04-02 07:16:22,897 		216 of 10000 with 97.69% 	 Time used:  0.16 sec
2023-04-02 07:16:23,123 		240 of 10000 with 97.92% 	 Time used:  0.22 sec
2023-04-02 07:16:23,257 		264 of 10000 with 98.11% 	 Time used:  0.13 sec
2023-04-02 07:16:23,426 		288 of 10000 with 98.26% 	 Time used:  0.17 sec
2023-04-02 07:16:23,578 		312 of 10000 with 98.08% 	 Time used:  0.15 sec
2023-04-02 07:16:23,756 		336 of 10000 with 98.21% 	 Time used:  0.18 sec
2023-04-02 07:16:23,889 		360 of 10000 with 98.33% 	 Time used:  0.13 sec
2023-04-02 07:16:24,039 		384 of 10000 with 98.18% 	 Time used:  0.15 sec
2023-04-02 07:16:24,264 		408 of 10000 with 98.28% 	 Time used:  0.22 sec
2023-04-02 07:16:24,438 		432 of 10000 with 98.38% 	 Time used:  0.17 sec
2023-04-02 07:16:24,619 		456 of 10000 with 97.81% 	 Time used:  0.18 sec
2023-04-02 07:16:24,787 		480 of 10000 with 97.92% 	 Time used:  0.17 sec
2023-04-02 07:16:24,993 		504 of 10000 with 98.02% 	 Time used:  0.20 sec
2023-04-02 07:16:25,183 		528 of 10000 with 97.92% 	 Time used:  0.19 sec
2023-04-02 07:16:25,315 		552 of 10000 with 98.01% 	 Time used:  0.13 sec
2023-04-02 07:16:25,467 		576 of 10000 with 98.09% 	 Time used:  0.15 sec
2023-04-02 07:16:25,630 		600 of 10000 with 98.17% 	 Time used:  0.16 sec
2023-04-02 07:16:25,765 		624 of 10000 with 98.24% 	 Time used:  0.13 sec
2023-04-02 07:16:25,915 		648 of 10000 with 98.30% 	 Time used:  0.15 sec
2023-04-02 07:16:26,087 		672 of 10000 with 98.36% 	 Time used:  0.17 sec
2023-04-02 07:16:26,245 		696 of 10000 with 98.42% 	 Time used:  0.16 sec
2023-04-02 07:16:26,428 		720 of 10000 with 98.33% 	 Time used:  0.18 sec
2023-04-02 07:16:26,571 		744 of 10000 with 98.39% 	 Time used:  0.14 sec
2023-04-02 07:16:26,724 		768 of 10000 with 98.44% 	 Time used:  0.15 sec
2023-04-02 07:16:26,947 		792 of 10000 with 98.48% 	 Time used:  0.22 sec
2023-04-02 07:16:27,098 		816 of 10000 with 98.53% 	 Time used:  0.15 sec
2023-04-02 07:16:27,332 		840 of 10000 with 98.45% 	 Time used:  0.23 sec
2023-04-02 07:16:27,498 		864 of 10000 with 98.50% 	 Time used:  0.17 sec
2023-04-02 07:16:27,667 		888 of 10000 with 98.54% 	 Time used:  0.17 sec
2023-04-02 07:16:27,807 		912 of 10000 with 98.36% 	 Time used:  0.14 sec
2023-04-02 07:16:27,978 		936 of 10000 with 98.40% 	 Time used:  0.17 sec
2023-04-02 07:16:28,179 		960 of 10000 with 98.44% 	 Time used:  0.20 sec
2023-04-02 07:16:28,368 		984 of 10000 with 98.48% 	 Time used:  0.19 sec
2023-04-02 07:16:28,547 		1008 of 10000 with 98.51% 	 Time used:  0.18 sec
2023-04-02 07:16:28,711 		1032 of 10000 with 98.55% 	 Time used:  0.16 sec
2023-04-02 07:16:28,952 		1056 of 10000 with 98.58% 	 Time used:  0.24 sec
2023-04-02 07:16:29,166 		1080 of 10000 with 98.61% 	 Time used:  0.21 sec
2023-04-02 07:16:29,278 		1104 of 10000 with 98.64% 	 Time used:  0.11 sec
2023-04-02 07:16:29,438 		1128 of 10000 with 98.67% 	 Time used:  0.16 sec
2023-04-02 07:16:29,595 		1152 of 10000 with 98.70% 	 Time used:  0.16 sec
2023-04-02 07:16:29,736 		1176 of 10000 with 98.72% 	 Time used:  0.14 sec
2023-04-02 07:16:29,917 		1200 of 10000 with 98.75% 	 Time used:  0.18 sec
2023-04-02 07:16:30,093 		1224 of 10000 with 98.69% 	 Time used:  0.18 sec
2023-04-02 07:16:30,271 		1248 of 10000 with 98.72% 	 Time used:  0.18 sec
2023-04-02 07:16:30,449 		1272 of 10000 with 98.74% 	 Time used:  0.18 sec
2023-04-02 07:16:30,605 		1296 of 10000 with 98.77% 	 Time used:  0.15 sec
2023-04-02 07:16:30,821 		1320 of 10000 with 98.79% 	 Time used:  0.21 sec
2023-04-02 07:16:31,004 		1344 of 10000 with 98.81% 	 Time used:  0.18 sec
2023-04-02 07:16:31,147 		1368 of 10000 with 98.83% 	 Time used:  0.14 sec
2023-04-02 07:16:31,348 		1392 of 10000 with 98.85% 	 Time used:  0.20 sec
2023-04-02 07:16:31,482 		1416 of 10000 with 98.87% 	 Time used:  0.13 sec
2023-04-02 07:16:31,643 		1440 of 10000 with 98.89% 	 Time used:  0.16 sec
2023-04-02 07:16:31,794 		1464 of 10000 with 98.91% 	 Time used:  0.15 sec
2023-04-02 07:16:31,985 		1488 of 10000 with 98.86% 	 Time used:  0.19 sec
2023-04-02 07:16:32,168 		1512 of 10000 with 98.88% 	 Time used:  0.18 sec
2023-04-02 07:16:32,335 		1536 of 10000 with 98.83% 	 Time used:  0.17 sec
2023-04-02 07:16:32,476 		1560 of 10000 with 98.85% 	 Time used:  0.14 sec
2023-04-02 07:16:32,614 		1584 of 10000 with 98.80% 	 Time used:  0.14 sec
2023-04-02 07:16:32,797 		1608 of 10000 with 98.82% 	 Time used:  0.18 sec
2023-04-02 07:16:32,829 		1632 of 10000 with 98.77% 	 Time used:  0.03 sec
2023-04-02 07:16:32,861 		1656 of 10000 with 98.79% 	 Time used:  0.03 sec
2023-04-02 07:16:32,893 		1680 of 10000 with 98.81% 	 Time used:  0.03 sec
2023-04-02 07:16:33,070 		1704 of 10000 with 98.83% 	 Time used:  0.18 sec
2023-04-02 07:16:33,210 		1728 of 10000 with 98.78% 	 Time used:  0.14 sec
2023-04-02 07:16:33,364 		1752 of 10000 with 98.80% 	 Time used:  0.15 sec
2023-04-02 07:16:33,586 		1776 of 10000 with 98.82% 	 Time used:  0.22 sec
2023-04-02 07:16:33,749 		1800 of 10000 with 98.83% 	 Time used:  0.16 sec
2023-04-02 07:16:33,905 		1824 of 10000 with 98.85% 	 Time used:  0.16 sec
2023-04-02 07:16:34,138 		1848 of 10000 with 98.86% 	 Time used:  0.23 sec
2023-04-02 07:16:34,340 		1872 of 10000 with 98.88% 	 Time used:  0.20 sec
2023-04-02 07:16:34,494 		1896 of 10000 with 98.89% 	 Time used:  0.15 sec
2023-04-02 07:16:34,667 		1920 of 10000 with 98.85% 	 Time used:  0.17 sec
2023-04-02 07:16:34,833 		1944 of 10000 with 98.87% 	 Time used:  0.17 sec
2023-04-02 07:16:35,003 		1968 of 10000 with 98.83% 	 Time used:  0.17 sec
2023-04-02 07:16:35,165 		1992 of 10000 with 98.85% 	 Time used:  0.16 sec
2023-04-02 07:16:35,314 		2016 of 10000 with 98.86% 	 Time used:  0.15 sec
2023-04-02 07:16:35,505 		2040 of 10000 with 98.87% 	 Time used:  0.19 sec
2023-04-02 07:16:35,697 		2064 of 10000 with 98.89% 	 Time used:  0.19 sec
2023-04-02 07:16:35,887 		2088 of 10000 with 98.85% 	 Time used:  0.19 sec
2023-04-02 07:16:36,073 		2112 of 10000 with 98.86% 	 Time used:  0.18 sec
2023-04-02 07:16:36,257 		2136 of 10000 with 98.88% 	 Time used:  0.18 sec
2023-04-02 07:16:36,498 		2160 of 10000 with 98.89% 	 Time used:  0.24 sec
2023-04-02 07:16:36,664 		2184 of 10000 with 98.90% 	 Time used:  0.16 sec
2023-04-02 07:16:36,841 		2208 of 10000 with 98.91% 	 Time used:  0.18 sec
2023-04-02 07:16:37,034 		2232 of 10000 with 98.92% 	 Time used:  0.19 sec
2023-04-02 07:16:37,192 		2256 of 10000 with 98.94% 	 Time used:  0.16 sec
2023-04-02 07:16:37,361 		2280 of 10000 with 98.95% 	 Time used:  0.17 sec
2023-04-02 07:16:37,547 		2304 of 10000 with 98.96% 	 Time used:  0.19 sec
2023-04-02 07:16:37,742 		2328 of 10000 with 98.97% 	 Time used:  0.19 sec
2023-04-02 07:16:37,979 		2352 of 10000 with 98.98% 	 Time used:  0.24 sec
2023-04-02 07:16:38,155 		2376 of 10000 with 98.99% 	 Time used:  0.18 sec
2023-04-02 07:16:38,331 		2400 of 10000 with 99.00% 	 Time used:  0.18 sec
2023-04-02 07:16:38,518 		2424 of 10000 with 98.97% 	 Time used:  0.19 sec
2023-04-02 07:16:38,703 		2448 of 10000 with 98.94% 	 Time used:  0.19 sec
2023-04-02 07:16:38,881 		2472 of 10000 with 98.95% 	 Time used:  0.18 sec
2023-04-02 07:16:39,081 		2496 of 10000 with 98.96% 	 Time used:  0.20 sec
2023-04-02 07:16:39,244 		2520 of 10000 with 98.97% 	 Time used:  0.16 sec
2023-04-02 07:16:39,432 		2544 of 10000 with 98.98% 	 Time used:  0.19 sec
2023-04-02 07:16:39,663 		2568 of 10000 with 98.91% 	 Time used:  0.23 sec
2023-04-02 07:16:39,856 		2592 of 10000 with 98.92% 	 Time used:  0.19 sec
2023-04-02 07:16:40,049 		2616 of 10000 with 98.93% 	 Time used:  0.19 sec
2023-04-02 07:16:40,259 		2640 of 10000 with 98.94% 	 Time used:  0.21 sec
2023-04-02 07:16:40,467 		2664 of 10000 with 98.95% 	 Time used:  0.21 sec
2023-04-02 07:16:40,647 		2688 of 10000 with 98.96% 	 Time used:  0.18 sec
2023-04-02 07:16:40,836 		2712 of 10000 with 98.97% 	 Time used:  0.19 sec
2023-04-02 07:16:41,017 		2736 of 10000 with 98.98% 	 Time used:  0.18 sec
2023-04-02 07:16:41,203 		2760 of 10000 with 98.99% 	 Time used:  0.18 sec
2023-04-02 07:16:41,387 		2784 of 10000 with 98.99% 	 Time used:  0.18 sec
2023-04-02 07:16:41,583 		2808 of 10000 with 99.00% 	 Time used:  0.19 sec
2023-04-02 07:16:41,768 		2832 of 10000 with 99.01% 	 Time used:  0.18 sec
2023-04-02 07:16:41,942 		2856 of 10000 with 99.02% 	 Time used:  0.17 sec
2023-04-02 07:16:42,115 		2880 of 10000 with 99.03% 	 Time used:  0.17 sec
2023-04-02 07:16:42,316 		2904 of 10000 with 99.00% 	 Time used:  0.20 sec
2023-04-02 07:16:42,533 		2928 of 10000 with 99.01% 	 Time used:  0.22 sec
2023-04-02 07:16:42,759 		2952 of 10000 with 99.02% 	 Time used:  0.23 sec
2023-04-02 07:16:42,932 		2976 of 10000 with 99.03% 	 Time used:  0.17 sec
2023-04-02 07:16:43,108 		3000 of 10000 with 99.03% 	 Time used:  0.18 sec
2023-04-02 07:16:43,272 		3024 of 10000 with 99.04% 	 Time used:  0.16 sec
2023-04-02 07:16:43,431 		3048 of 10000 with 99.05% 	 Time used:  0.16 sec
2023-04-02 07:16:43,663 		3072 of 10000 with 99.06% 	 Time used:  0.23 sec
2023-04-02 07:16:43,865 		3096 of 10000 with 99.06% 	 Time used:  0.20 sec
2023-04-02 07:16:44,086 		3120 of 10000 with 99.07% 	 Time used:  0.22 sec
2023-04-02 07:16:44,280 		3144 of 10000 with 99.08% 	 Time used:  0.19 sec
2023-04-02 07:16:44,394 		3168 of 10000 with 99.08% 	 Time used:  0.11 sec
2023-04-02 07:16:44,561 		3192 of 10000 with 99.06% 	 Time used:  0.17 sec
2023-04-02 07:16:44,740 		3216 of 10000 with 99.07% 	 Time used:  0.18 sec
2023-04-02 07:16:44,906 		3240 of 10000 with 99.04% 	 Time used:  0.17 sec
2023-04-02 07:16:45,091 		3264 of 10000 with 99.05% 	 Time used:  0.18 sec
2023-04-02 07:16:45,239 		3288 of 10000 with 99.06% 	 Time used:  0.15 sec
2023-04-02 07:16:45,468 		3312 of 10000 with 99.06% 	 Time used:  0.23 sec
2023-04-02 07:16:45,692 		3336 of 10000 with 99.04% 	 Time used:  0.22 sec
2023-04-02 07:16:45,862 		3360 of 10000 with 99.05% 	 Time used:  0.17 sec
2023-04-02 07:16:46,057 		3384 of 10000 with 99.05% 	 Time used:  0.19 sec
2023-04-02 07:16:46,229 		3408 of 10000 with 99.06% 	 Time used:  0.17 sec
2023-04-02 07:16:46,401 		3432 of 10000 with 99.07% 	 Time used:  0.17 sec
2023-04-02 07:16:46,620 		3456 of 10000 with 99.05% 	 Time used:  0.22 sec
2023-04-02 07:16:46,824 		3480 of 10000 with 99.05% 	 Time used:  0.20 sec
2023-04-02 07:16:46,984 		3504 of 10000 with 99.03% 	 Time used:  0.16 sec
2023-04-02 07:16:47,146 		3528 of 10000 with 99.04% 	 Time used:  0.16 sec
2023-04-02 07:16:47,303 		3552 of 10000 with 99.04% 	 Time used:  0.16 sec
2023-04-02 07:16:47,474 		3576 of 10000 with 99.02% 	 Time used:  0.17 sec
2023-04-02 07:16:47,594 		3600 of 10000 with 99.03% 	 Time used:  0.12 sec
2023-04-02 07:16:47,626 		3624 of 10000 with 99.03% 	 Time used:  0.03 sec
2023-04-02 07:16:47,658 		3648 of 10000 with 99.04% 	 Time used:  0.03 sec
2023-04-02 07:16:47,690 		3672 of 10000 with 99.05% 	 Time used:  0.03 sec
2023-04-02 07:16:47,722 		3696 of 10000 with 99.05% 	 Time used:  0.03 sec
2023-04-02 07:16:47,754 		3720 of 10000 with 99.06% 	 Time used:  0.03 sec
2023-04-02 07:16:47,787 		3744 of 10000 with 99.07% 	 Time used:  0.03 sec
2023-04-02 07:16:47,819 		3768 of 10000 with 99.07% 	 Time used:  0.03 sec
2023-04-02 07:16:47,943 		3792 of 10000 with 99.08% 	 Time used:  0.12 sec
2023-04-02 07:16:48,130 		3816 of 10000 with 99.08% 	 Time used:  0.19 sec
2023-04-02 07:16:48,267 		3840 of 10000 with 99.09% 	 Time used:  0.14 sec
2023-04-02 07:16:48,397 		3864 of 10000 with 99.07% 	 Time used:  0.13 sec
2023-04-02 07:16:48,528 		3888 of 10000 with 99.07% 	 Time used:  0.13 sec
2023-04-02 07:16:48,656 		3912 of 10000 with 99.08% 	 Time used:  0.13 sec
2023-04-02 07:16:48,771 		3936 of 10000 with 99.09% 	 Time used:  0.11 sec
2023-04-02 07:16:48,845 		3960 of 10000 with 99.09% 	 Time used:  0.07 sec
2023-04-02 07:16:48,877 		3984 of 10000 with 99.10% 	 Time used:  0.03 sec
2023-04-02 07:16:48,967 		4008 of 10000 with 99.08% 	 Time used:  0.09 sec
2023-04-02 07:16:49,000 		4032 of 10000 with 99.08% 	 Time used:  0.03 sec
2023-04-02 07:16:49,032 		4056 of 10000 with 99.06% 	 Time used:  0.03 sec
2023-04-02 07:16:49,064 		4080 of 10000 with 99.07% 	 Time used:  0.03 sec
2023-04-02 07:16:49,096 		4104 of 10000 with 99.07% 	 Time used:  0.03 sec
2023-04-02 07:16:49,128 		4128 of 10000 with 99.08% 	 Time used:  0.03 sec
2023-04-02 07:16:49,160 		4152 of 10000 with 99.08% 	 Time used:  0.03 sec
2023-04-02 07:16:49,192 		4176 of 10000 with 99.09% 	 Time used:  0.03 sec
2023-04-02 07:16:49,224 		4200 of 10000 with 99.07% 	 Time used:  0.03 sec
2023-04-02 07:16:49,256 		4224 of 10000 with 99.08% 	 Time used:  0.03 sec
2023-04-02 07:16:49,396 		4248 of 10000 with 99.08% 	 Time used:  0.14 sec
2023-04-02 07:16:49,542 		4272 of 10000 with 99.06% 	 Time used:  0.14 sec
2023-04-02 07:16:49,707 		4296 of 10000 with 99.07% 	 Time used:  0.16 sec
2023-04-02 07:16:49,854 		4320 of 10000 with 99.07% 	 Time used:  0.15 sec
2023-04-02 07:16:49,983 		4344 of 10000 with 99.06% 	 Time used:  0.13 sec
2023-04-02 07:16:50,117 		4368 of 10000 with 99.06% 	 Time used:  0.13 sec
2023-04-02 07:16:50,153 		4392 of 10000 with 99.02% 	 Time used:  0.04 sec
2023-04-02 07:16:50,374 		4416 of 10000 with 99.03% 	 Time used:  0.22 sec
2023-04-02 07:16:50,556 		4440 of 10000 with 99.03% 	 Time used:  0.18 sec
2023-04-02 07:16:50,746 		4464 of 10000 with 99.04% 	 Time used:  0.19 sec
2023-04-02 07:16:50,938 		4488 of 10000 with 99.04% 	 Time used:  0.19 sec
2023-04-02 07:16:51,155 		4512 of 10000 with 99.00% 	 Time used:  0.22 sec
2023-04-02 07:16:51,347 		4536 of 10000 with 99.01% 	 Time used:  0.19 sec
2023-04-02 07:16:51,549 		4560 of 10000 with 99.01% 	 Time used:  0.20 sec
2023-04-02 07:16:51,774 		4584 of 10000 with 99.02% 	 Time used:  0.22 sec
2023-04-02 07:16:51,929 		4608 of 10000 with 99.00% 	 Time used:  0.15 sec
2023-04-02 07:16:52,100 		4632 of 10000 with 99.01% 	 Time used:  0.17 sec
2023-04-02 07:16:52,269 		4656 of 10000 with 98.99% 	 Time used:  0.17 sec
2023-04-02 07:16:52,430 		4680 of 10000 with 99.00% 	 Time used:  0.16 sec
2023-04-02 07:16:52,587 		4704 of 10000 with 99.00% 	 Time used:  0.16 sec
2023-04-02 07:16:52,736 		4728 of 10000 with 98.98% 	 Time used:  0.15 sec
2023-04-02 07:16:52,916 		4752 of 10000 with 98.99% 	 Time used:  0.18 sec
2023-04-02 07:16:53,070 		4776 of 10000 with 98.99% 	 Time used:  0.15 sec
2023-04-02 07:16:53,237 		4800 of 10000 with 99.00% 	 Time used:  0.17 sec
2023-04-02 07:16:53,392 		4824 of 10000 with 99.00% 	 Time used:  0.15 sec
2023-04-02 07:16:53,551 		4848 of 10000 with 99.01% 	 Time used:  0.16 sec
2023-04-02 07:16:53,722 		4872 of 10000 with 99.01% 	 Time used:  0.17 sec
2023-04-02 07:16:53,891 		4896 of 10000 with 99.02% 	 Time used:  0.17 sec
2023-04-02 07:16:54,122 		4920 of 10000 with 99.00% 	 Time used:  0.23 sec
2023-04-02 07:16:54,333 		4944 of 10000 with 99.01% 	 Time used:  0.21 sec
2023-04-02 07:16:54,520 		4968 of 10000 with 99.01% 	 Time used:  0.19 sec
2023-04-02 07:16:54,667 		4992 of 10000 with 99.00% 	 Time used:  0.15 sec
2023-04-02 07:16:54,787 		5016 of 10000 with 98.98% 	 Time used:  0.12 sec
2023-04-02 07:16:54,920 		5040 of 10000 with 98.99% 	 Time used:  0.13 sec
2023-04-02 07:16:55,081 		5064 of 10000 with 98.99% 	 Time used:  0.16 sec
2023-04-02 07:16:55,258 		5088 of 10000 with 99.00% 	 Time used:  0.18 sec
2023-04-02 07:16:55,399 		5112 of 10000 with 99.00% 	 Time used:  0.14 sec
2023-04-02 07:16:55,564 		5136 of 10000 with 99.01% 	 Time used:  0.16 sec
2023-04-02 07:16:55,812 		5160 of 10000 with 99.01% 	 Time used:  0.25 sec
2023-04-02 07:16:56,039 		5184 of 10000 with 99.02% 	 Time used:  0.23 sec
2023-04-02 07:16:56,171 		5208 of 10000 with 99.02% 	 Time used:  0.13 sec
2023-04-02 07:16:56,331 		5232 of 10000 with 99.03% 	 Time used:  0.16 sec
2023-04-02 07:16:56,508 		5256 of 10000 with 99.01% 	 Time used:  0.18 sec
2023-04-02 07:16:56,646 		5280 of 10000 with 99.02% 	 Time used:  0.14 sec
2023-04-02 07:16:56,832 		5304 of 10000 with 99.02% 	 Time used:  0.18 sec
2023-04-02 07:16:57,018 		5328 of 10000 with 99.02% 	 Time used:  0.19 sec
2023-04-02 07:16:57,216 		5352 of 10000 with 99.03% 	 Time used:  0.20 sec
2023-04-02 07:16:57,445 		5376 of 10000 with 99.03% 	 Time used:  0.23 sec
2023-04-02 07:16:57,468 		5400 of 10000 with 99.04% 	 Time used:  0.02 sec
2023-04-02 07:16:57,621 		5424 of 10000 with 99.02% 	 Time used:  0.15 sec
2023-04-02 07:16:57,803 		5448 of 10000 with 99.03% 	 Time used:  0.18 sec
2023-04-02 07:16:58,018 		5472 of 10000 with 99.01% 	 Time used:  0.22 sec
2023-04-02 07:16:58,154 		5496 of 10000 with 99.02% 	 Time used:  0.13 sec
2023-04-02 07:16:58,301 		5520 of 10000 with 99.02% 	 Time used:  0.15 sec
2023-04-02 07:16:58,476 		5544 of 10000 with 99.03% 	 Time used:  0.17 sec
2023-04-02 07:16:58,700 		5568 of 10000 with 99.03% 	 Time used:  0.22 sec
2023-04-02 07:16:58,893 		5592 of 10000 with 99.02% 	 Time used:  0.19 sec
2023-04-02 07:16:59,061 		5616 of 10000 with 99.02% 	 Time used:  0.17 sec
2023-04-02 07:16:59,232 		5640 of 10000 with 99.02% 	 Time used:  0.17 sec
2023-04-02 07:16:59,396 		5664 of 10000 with 99.03% 	 Time used:  0.16 sec
2023-04-02 07:16:59,576 		5688 of 10000 with 99.03% 	 Time used:  0.18 sec
2023-04-02 07:16:59,743 		5712 of 10000 with 99.02% 	 Time used:  0.17 sec
2023-04-02 07:16:59,915 		5736 of 10000 with 98.97% 	 Time used:  0.17 sec
2023-04-02 07:17:00,086 		5760 of 10000 with 98.98% 	 Time used:  0.17 sec
2023-04-02 07:17:00,301 		5784 of 10000 with 98.98% 	 Time used:  0.21 sec
2023-04-02 07:17:00,469 		5808 of 10000 with 98.98% 	 Time used:  0.17 sec
2023-04-02 07:17:00,640 		5832 of 10000 with 98.97% 	 Time used:  0.17 sec
2023-04-02 07:17:00,825 		5856 of 10000 with 98.94% 	 Time used:  0.18 sec
2023-04-02 07:17:01,001 		5880 of 10000 with 98.95% 	 Time used:  0.18 sec
2023-04-02 07:17:01,157 		5904 of 10000 with 98.93% 	 Time used:  0.15 sec
2023-04-02 07:17:01,332 		5928 of 10000 with 98.94% 	 Time used:  0.17 sec
2023-04-02 07:17:01,549 		5952 of 10000 with 98.94% 	 Time used:  0.22 sec
2023-04-02 07:17:01,742 		5976 of 10000 with 98.95% 	 Time used:  0.19 sec
2023-04-02 07:17:01,943 		6000 of 10000 with 98.95% 	 Time used:  0.20 sec
2023-04-02 07:17:02,207 		6024 of 10000 with 98.95% 	 Time used:  0.26 sec
2023-04-02 07:17:02,400 		6048 of 10000 with 98.94% 	 Time used:  0.19 sec
2023-04-02 07:17:02,578 		6072 of 10000 with 98.95% 	 Time used:  0.18 sec
2023-04-02 07:17:02,856 		6096 of 10000 with 98.92% 	 Time used:  0.28 sec
2023-04-02 07:17:03,017 		6120 of 10000 with 98.91% 	 Time used:  0.16 sec
2023-04-02 07:17:03,250 		6144 of 10000 with 98.91% 	 Time used:  0.23 sec
2023-04-02 07:17:03,270 		6168 of 10000 with 98.91% 	 Time used:  0.02 sec
2023-04-02 07:17:03,301 		6192 of 10000 with 98.92% 	 Time used:  0.03 sec
2023-04-02 07:17:03,333 		6216 of 10000 with 98.92% 	 Time used:  0.03 sec
2023-04-02 07:17:03,478 		6240 of 10000 with 98.93% 	 Time used:  0.14 sec
2023-04-02 07:17:03,637 		6264 of 10000 with 98.93% 	 Time used:  0.16 sec
2023-04-02 07:17:03,789 		6288 of 10000 with 98.93% 	 Time used:  0.15 sec
2023-04-02 07:17:03,974 		6312 of 10000 with 98.94% 	 Time used:  0.18 sec
2023-04-02 07:17:04,120 		6336 of 10000 with 98.94% 	 Time used:  0.15 sec
2023-04-02 07:17:04,279 		6360 of 10000 with 98.95% 	 Time used:  0.16 sec
2023-04-02 07:17:04,466 		6384 of 10000 with 98.93% 	 Time used:  0.19 sec
2023-04-02 07:17:04,663 		6408 of 10000 with 98.94% 	 Time used:  0.20 sec
2023-04-02 07:17:04,898 		6432 of 10000 with 98.94% 	 Time used:  0.23 sec
2023-04-02 07:17:04,930 		6456 of 10000 with 98.95% 	 Time used:  0.03 sec
2023-04-02 07:17:04,983 		6480 of 10000 with 98.95% 	 Time used:  0.05 sec
2023-04-02 07:17:05,020 		6504 of 10000 with 98.95% 	 Time used:  0.04 sec
2023-04-02 07:17:05,052 		6528 of 10000 with 98.96% 	 Time used:  0.03 sec
2023-04-02 07:17:05,085 		6552 of 10000 with 98.96% 	 Time used:  0.03 sec
2023-04-02 07:17:05,117 		6576 of 10000 with 98.97% 	 Time used:  0.03 sec
2023-04-02 07:17:05,249 		6600 of 10000 with 98.97% 	 Time used:  0.13 sec
2023-04-02 07:17:05,428 		6624 of 10000 with 98.97% 	 Time used:  0.18 sec
2023-04-02 07:17:05,576 		6648 of 10000 with 98.95% 	 Time used:  0.15 sec
2023-04-02 07:17:05,610 		6672 of 10000 with 98.95% 	 Time used:  0.03 sec
2023-04-02 07:17:05,642 		6696 of 10000 with 98.95% 	 Time used:  0.03 sec
2023-04-02 07:17:05,796 		6720 of 10000 with 98.94% 	 Time used:  0.15 sec
2023-04-02 07:17:05,976 		6744 of 10000 with 98.93% 	 Time used:  0.18 sec
2023-04-02 07:17:06,148 		6768 of 10000 with 98.94% 	 Time used:  0.17 sec
2023-04-02 07:17:06,299 		6792 of 10000 with 98.93% 	 Time used:  0.15 sec
2023-04-02 07:17:06,467 		6816 of 10000 with 98.93% 	 Time used:  0.17 sec
2023-04-02 07:17:06,708 		6840 of 10000 with 98.93% 	 Time used:  0.24 sec
2023-04-02 07:17:06,908 		6864 of 10000 with 98.94% 	 Time used:  0.20 sec
2023-04-02 07:17:07,138 		6888 of 10000 with 98.94% 	 Time used:  0.23 sec
2023-04-02 07:17:07,307 		6912 of 10000 with 98.91% 	 Time used:  0.17 sec
2023-04-02 07:17:07,535 		6936 of 10000 with 98.92% 	 Time used:  0.23 sec
2023-04-02 07:17:07,659 		6960 of 10000 with 98.92% 	 Time used:  0.12 sec
2023-04-02 07:17:07,875 		6984 of 10000 with 98.91% 	 Time used:  0.22 sec
2023-04-02 07:17:08,074 		7008 of 10000 with 98.90% 	 Time used:  0.20 sec
2023-04-02 07:17:08,282 		7032 of 10000 with 98.89% 	 Time used:  0.21 sec
2023-04-02 07:17:08,493 		7056 of 10000 with 98.89% 	 Time used:  0.21 sec
2023-04-02 07:17:08,722 		7080 of 10000 with 98.88% 	 Time used:  0.23 sec
2023-04-02 07:17:08,903 		7104 of 10000 with 98.89% 	 Time used:  0.18 sec
2023-04-02 07:17:09,091 		7128 of 10000 with 98.89% 	 Time used:  0.19 sec
2023-04-02 07:17:09,263 		7152 of 10000 with 98.90% 	 Time used:  0.17 sec
2023-04-02 07:17:09,523 		7176 of 10000 with 98.89% 	 Time used:  0.26 sec
2023-04-02 07:17:09,679 		7200 of 10000 with 98.89% 	 Time used:  0.16 sec
2023-04-02 07:17:09,905 		7224 of 10000 with 98.89% 	 Time used:  0.23 sec
2023-04-02 07:17:10,073 		7248 of 10000 with 98.88% 	 Time used:  0.17 sec
2023-04-02 07:17:10,244 		7272 of 10000 with 98.89% 	 Time used:  0.17 sec
2023-04-02 07:17:10,418 		7296 of 10000 with 98.89% 	 Time used:  0.17 sec
2023-04-02 07:17:10,592 		7320 of 10000 with 98.88% 	 Time used:  0.17 sec
2023-04-02 07:17:10,771 		7344 of 10000 with 98.87% 	 Time used:  0.18 sec
2023-04-02 07:17:10,951 		7368 of 10000 with 98.87% 	 Time used:  0.18 sec
2023-04-02 07:17:11,119 		7392 of 10000 with 98.85% 	 Time used:  0.17 sec
2023-04-02 07:17:11,286 		7416 of 10000 with 98.84% 	 Time used:  0.17 sec
2023-04-02 07:17:11,456 		7440 of 10000 with 98.84% 	 Time used:  0.17 sec
2023-04-02 07:17:11,676 		7464 of 10000 with 98.85% 	 Time used:  0.22 sec
2023-04-02 07:17:11,858 		7488 of 10000 with 98.85% 	 Time used:  0.18 sec
2023-04-02 07:17:11,994 		7512 of 10000 with 98.86% 	 Time used:  0.13 sec
2023-04-02 07:17:12,193 		7536 of 10000 with 98.86% 	 Time used:  0.20 sec
2023-04-02 07:17:12,334 		7560 of 10000 with 98.85% 	 Time used:  0.14 sec
2023-04-02 07:17:12,369 		7584 of 10000 with 98.85% 	 Time used:  0.03 sec
2023-04-02 07:17:12,403 		7608 of 10000 with 98.83% 	 Time used:  0.03 sec
2023-04-02 07:17:12,436 		7632 of 10000 with 98.83% 	 Time used:  0.03 sec
2023-04-02 07:17:12,468 		7656 of 10000 with 98.82% 	 Time used:  0.03 sec
2023-04-02 07:17:12,500 		7680 of 10000 with 98.83% 	 Time used:  0.03 sec
2023-04-02 07:17:12,532 		7704 of 10000 with 98.83% 	 Time used:  0.03 sec
2023-04-02 07:17:12,564 		7728 of 10000 with 98.84% 	 Time used:  0.03 sec
2023-04-02 07:17:12,596 		7752 of 10000 with 98.84% 	 Time used:  0.03 sec
2023-04-02 07:17:12,629 		7776 of 10000 with 98.84% 	 Time used:  0.03 sec
2023-04-02 07:17:12,661 		7800 of 10000 with 98.85% 	 Time used:  0.03 sec
2023-04-02 07:17:12,693 		7824 of 10000 with 98.85% 	 Time used:  0.03 sec
2023-04-02 07:17:12,726 		7848 of 10000 with 98.85% 	 Time used:  0.03 sec
2023-04-02 07:17:12,758 		7872 of 10000 with 98.84% 	 Time used:  0.03 sec
2023-04-02 07:17:12,791 		7896 of 10000 with 98.85% 	 Time used:  0.03 sec
2023-04-02 07:17:12,823 		7920 of 10000 with 98.85% 	 Time used:  0.03 sec
2023-04-02 07:17:12,856 		7944 of 10000 with 98.85% 	 Time used:  0.03 sec
2023-04-02 07:17:12,888 		7968 of 10000 with 98.86% 	 Time used:  0.03 sec
2023-04-02 07:17:13,011 		7992 of 10000 with 98.86% 	 Time used:  0.12 sec
2023-04-02 07:17:13,142 		8016 of 10000 with 98.84% 	 Time used:  0.13 sec
2023-04-02 07:17:13,280 		8040 of 10000 with 98.84% 	 Time used:  0.14 sec
2023-04-02 07:17:13,451 		8064 of 10000 with 98.85% 	 Time used:  0.17 sec
2023-04-02 07:17:13,644 		8088 of 10000 with 98.85% 	 Time used:  0.19 sec
2023-04-02 07:17:13,824 		8112 of 10000 with 98.85% 	 Time used:  0.18 sec
2023-04-02 07:17:13,966 		8136 of 10000 with 98.86% 	 Time used:  0.14 sec
2023-04-02 07:17:14,144 		8160 of 10000 with 98.86% 	 Time used:  0.18 sec
2023-04-02 07:17:14,304 		8184 of 10000 with 98.86% 	 Time used:  0.16 sec
2023-04-02 07:17:14,471 		8208 of 10000 with 98.87% 	 Time used:  0.17 sec
2023-04-02 07:17:14,685 		8232 of 10000 with 98.86% 	 Time used:  0.21 sec
2023-04-02 07:17:14,911 		8256 of 10000 with 98.86% 	 Time used:  0.23 sec
2023-04-02 07:17:15,075 		8280 of 10000 with 98.86% 	 Time used:  0.16 sec
2023-04-02 07:17:15,242 		8304 of 10000 with 98.87% 	 Time used:  0.17 sec
2023-04-02 07:17:15,425 		8328 of 10000 with 98.87% 	 Time used:  0.18 sec
2023-04-02 07:17:15,600 		8352 of 10000 with 98.87% 	 Time used:  0.17 sec
2023-04-02 07:17:15,783 		8376 of 10000 with 98.88% 	 Time used:  0.18 sec
2023-04-02 07:17:15,980 		8400 of 10000 with 98.88% 	 Time used:  0.20 sec
2023-04-02 07:17:16,221 		8424 of 10000 with 98.88% 	 Time used:  0.24 sec
2023-04-02 07:17:16,368 		8448 of 10000 with 98.89% 	 Time used:  0.15 sec
2023-04-02 07:17:16,506 		8472 of 10000 with 98.89% 	 Time used:  0.14 sec
2023-04-02 07:17:16,653 		8496 of 10000 with 98.89% 	 Time used:  0.15 sec
2023-04-02 07:17:16,872 		8520 of 10000 with 98.88% 	 Time used:  0.22 sec
2023-04-02 07:17:17,021 		8544 of 10000 with 98.89% 	 Time used:  0.15 sec
2023-04-02 07:17:17,158 		8568 of 10000 with 98.88% 	 Time used:  0.14 sec
2023-04-02 07:17:17,354 		8592 of 10000 with 98.88% 	 Time used:  0.20 sec
2023-04-02 07:17:17,517 		8616 of 10000 with 98.89% 	 Time used:  0.16 sec
2023-04-02 07:17:17,654 		8640 of 10000 with 98.88% 	 Time used:  0.14 sec
2023-04-02 07:17:17,805 		8664 of 10000 with 98.87% 	 Time used:  0.15 sec
2023-04-02 07:17:18,019 		8688 of 10000 with 98.87% 	 Time used:  0.21 sec
2023-04-02 07:17:18,162 		8712 of 10000 with 98.88% 	 Time used:  0.14 sec
2023-04-02 07:17:18,346 		8736 of 10000 with 98.88% 	 Time used:  0.18 sec
2023-04-02 07:17:18,528 		8760 of 10000 with 98.88% 	 Time used:  0.18 sec
2023-04-02 07:17:18,694 		8784 of 10000 with 98.88% 	 Time used:  0.17 sec
2023-04-02 07:17:18,868 		8808 of 10000 with 98.86% 	 Time used:  0.17 sec
2023-04-02 07:17:19,056 		8832 of 10000 with 98.87% 	 Time used:  0.19 sec
2023-04-02 07:17:19,162 		8856 of 10000 with 98.87% 	 Time used:  0.11 sec
2023-04-02 07:17:19,196 		8880 of 10000 with 98.87% 	 Time used:  0.03 sec
2023-04-02 07:17:19,329 		8904 of 10000 with 98.88% 	 Time used:  0.13 sec
2023-04-02 07:17:19,472 		8928 of 10000 with 98.88% 	 Time used:  0.14 sec
2023-04-02 07:17:19,661 		8952 of 10000 with 98.88% 	 Time used:  0.19 sec
2023-04-02 07:17:19,832 		8976 of 10000 with 98.89% 	 Time used:  0.17 sec
2023-04-02 07:17:20,010 		9000 of 10000 with 98.89% 	 Time used:  0.18 sec
2023-04-02 07:17:20,228 		9024 of 10000 with 98.89% 	 Time used:  0.22 sec
2023-04-02 07:17:20,405 		9048 of 10000 with 98.89% 	 Time used:  0.18 sec
2023-04-02 07:17:20,601 		9072 of 10000 with 98.89% 	 Time used:  0.19 sec
2023-04-02 07:17:20,818 		9096 of 10000 with 98.88% 	 Time used:  0.22 sec
2023-04-02 07:17:21,041 		9120 of 10000 with 98.87% 	 Time used:  0.22 sec
2023-04-02 07:17:21,166 		9144 of 10000 with 98.87% 	 Time used:  0.12 sec
2023-04-02 07:17:21,321 		9168 of 10000 with 98.88% 	 Time used:  0.15 sec
2023-04-02 07:17:21,461 		9192 of 10000 with 98.88% 	 Time used:  0.14 sec
2023-04-02 07:17:21,705 		9216 of 10000 with 98.87% 	 Time used:  0.24 sec
2023-04-02 07:17:21,902 		9240 of 10000 with 98.87% 	 Time used:  0.20 sec
2023-04-02 07:17:22,086 		9264 of 10000 with 98.88% 	 Time used:  0.18 sec
2023-04-02 07:17:22,213 		9288 of 10000 with 98.88% 	 Time used:  0.13 sec
2023-04-02 07:17:22,429 		9312 of 10000 with 98.88% 	 Time used:  0.22 sec
2023-04-02 07:17:22,560 		9336 of 10000 with 98.89% 	 Time used:  0.13 sec
2023-04-02 07:17:22,708 		9360 of 10000 with 98.89% 	 Time used:  0.15 sec
2023-04-02 07:17:22,860 		9384 of 10000 with 98.89% 	 Time used:  0.15 sec
2023-04-02 07:17:23,020 		9408 of 10000 with 98.89% 	 Time used:  0.16 sec
2023-04-02 07:17:23,205 		9432 of 10000 with 98.90% 	 Time used:  0.18 sec
2023-04-02 07:17:23,372 		9456 of 10000 with 98.90% 	 Time used:  0.17 sec
2023-04-02 07:17:23,525 		9480 of 10000 with 98.89% 	 Time used:  0.15 sec
2023-04-02 07:17:23,715 		9504 of 10000 with 98.90% 	 Time used:  0.19 sec
2023-04-02 07:17:23,896 		9528 of 10000 with 98.90% 	 Time used:  0.18 sec
2023-04-02 07:17:24,068 		9552 of 10000 with 98.90% 	 Time used:  0.17 sec
2023-04-02 07:17:24,240 		9576 of 10000 with 98.90% 	 Time used:  0.17 sec
2023-04-02 07:17:24,405 		9600 of 10000 with 98.91% 	 Time used:  0.16 sec
2023-04-02 07:17:24,555 		9624 of 10000 with 98.91% 	 Time used:  0.15 sec
2023-04-02 07:17:24,693 		9648 of 10000 with 98.91% 	 Time used:  0.14 sec
2023-04-02 07:17:24,843 		9672 of 10000 with 98.91% 	 Time used:  0.15 sec
2023-04-02 07:17:24,987 		9696 of 10000 with 98.91% 	 Time used:  0.14 sec
2023-04-02 07:17:25,182 		9720 of 10000 with 98.90% 	 Time used:  0.19 sec
2023-04-02 07:17:25,388 		9744 of 10000 with 98.89% 	 Time used:  0.21 sec
2023-04-02 07:17:25,568 		9768 of 10000 with 98.89% 	 Time used:  0.18 sec
2023-04-02 07:17:25,716 		9792 of 10000 with 98.90% 	 Time used:  0.15 sec
2023-04-02 07:17:25,892 		9816 of 10000 with 98.90% 	 Time used:  0.18 sec
2023-04-02 07:17:26,150 		9840 of 10000 with 98.90% 	 Time used:  0.26 sec
2023-04-02 07:17:26,339 		9864 of 10000 with 98.91% 	 Time used:  0.19 sec
2023-04-02 07:17:26,523 		9888 of 10000 with 98.90% 	 Time used:  0.18 sec
2023-04-02 07:17:26,693 		9912 of 10000 with 98.90% 	 Time used:  0.17 sec
2023-04-02 07:17:26,872 		9936 of 10000 with 98.90% 	 Time used:  0.18 sec
2023-04-02 07:17:27,036 		9960 of 10000 with 98.91% 	 Time used:  0.16 sec
2023-04-02 07:17:27,189 		9984 of 10000 with 98.91% 	 Time used:  0.15 sec
2023-04-02 07:17:27,361 		10000 of 10000 with 98.90% 	 Time used:  0.17 sec
2023-04-02 07:17:27,362 
2023-04-02 07:17:27,389 			Learning rate: weights:   1.000e-03    
2023-04-02 07:17:27,389 			Last test performance: 98.90%
2023-04-02 07:17:27,389 ----------------
2023-04-02 07:17:29,334   11  =>  0    		Training 486 pattern with 98.75% 	Forward time: 	 1.54 sec
2023-04-02 07:17:29,334 			Loss:    2.043e-03    			Backward time: 	 0.37 sec 
2023-04-02 07:17:29,634 			Learning rate: weights:   1.000e-03    
2023-04-02 07:17:29,634 			Last test performance: 98.90%
2023-04-02 07:17:29,635 ----------------
2023-04-02 07:17:31,170   11  =>  1    		Training 486 pattern with 98.54% 	Forward time: 	 1.26 sec
2023-04-02 07:17:31,171 			Loss:    2.122e-03    			Backward time: 	 0.26 sec 
2023-04-02 07:17:31,288 			Learning rate: weights:   1.000e-03    
2023-04-02 07:17:31,289 			Last test performance: 98.90%
2023-04-02 07:17:31,290 ----------------
2023-04-02 07:17:32,870   11  =>  2    		Training 486 pattern with 98.33% 	Forward time: 	 1.15 sec
2023-04-02 07:17:32,871 			Loss:    1.389e-03    			Backward time: 	 0.42 sec 
2023-04-02 07:17:33,018 			Learning rate: weights:   1.000e-03    
2023-04-02 07:17:33,020 			Last test performance: 98.90%
2023-04-02 07:17:33,020 ----------------
2023-04-02 07:17:34,376   11  =>  3    		Training 486 pattern with 98.96% 	Forward time: 	 1.13 sec
2023-04-02 07:17:34,377 			Loss:    1.437e-03    			Backward time: 	 0.21 sec 
2023-04-02 07:17:34,513 			Learning rate: weights:   1.000e-03    
2023-04-02 07:17:34,514 			Last test performance: 98.90%
2023-04-02 07:17:34,514 ----------------
2023-04-02 07:17:37,025   11  =>  4    		Training 486 pattern with 97.92% 	Forward time: 	 1.85 sec
2023-04-02 07:17:37,025 			Loss:    2.186e-03    			Backward time: 	 0.64 sec 
2023-04-02 07:17:37,228 			Learning rate: weights:   1.000e-03    
2023-04-02 07:17:37,228 			Last test performance: 98.90%
2023-04-02 07:17:37,228 ----------------
2023-04-02 07:17:39,202   11  =>  5    		Training 486 pattern with 99.38% 	Forward time: 	 1.53 sec
2023-04-02 07:17:39,202 			Loss:    1.211e-03    			Backward time: 	 0.43 sec 
2023-04-02 07:17:39,390 			Learning rate: weights:   1.000e-03    
2023-04-02 07:17:39,393 			Last test performance: 98.90%
2023-04-02 07:17:39,393 ----------------
2023-04-02 07:17:41,335   11  =>  6    		Training 486 pattern with 96.88% 	Forward time: 	 1.37 sec
2023-04-02 07:17:41,335 			Loss:    3.473e-03    			Backward time: 	 0.56 sec 
2023-04-02 07:17:41,671 			Learning rate: weights:   1.000e-03    
2023-04-02 07:17:41,671 			Last test performance: 98.90%
2023-04-02 07:17:41,671 ----------------
2023-04-02 07:17:45,220   11  =>  7    		Training 486 pattern with 99.38% 	Forward time: 	 2.38 sec
2023-04-02 07:17:45,220 			Loss:    9.144e-04    			Backward time: 	 1.13 sec 
2023-04-02 07:17:45,359 			Learning rate: weights:   1.000e-03    
2023-04-02 07:17:45,359 			Last test performance: 98.90%
2023-04-02 07:17:45,359 ----------------
2023-04-02 07:17:47,834   11  =>  8    		Training 486 pattern with 98.96% 	Forward time: 	 1.67 sec
2023-04-02 07:17:47,835 			Loss:    1.238e-03    			Backward time: 	 0.79 sec 
2023-04-02 07:17:48,010 			Learning rate: weights:   1.000e-03    
2023-04-02 07:17:48,010 			Last test performance: 98.90%
2023-04-02 07:17:48,011 ----------------
2023-04-02 07:17:49,595   11  =>  9    		Training 486 pattern with 99.17% 	Forward time: 	 1.28 sec
2023-04-02 07:17:49,595 			Loss:    9.273e-04    			Backward time: 	 0.29 sec 
2023-04-02 07:17:49,720 			Learning rate: weights:   1.000e-03    
2023-04-02 07:17:49,720 			Last test performance: 98.90%
2023-04-02 07:17:49,721 ----------------
2023-04-02 07:17:52,605   11  =>  10   		Training 486 pattern with 98.54% 	Forward time: 	 2.04 sec
2023-04-02 07:17:52,605 			Loss:    2.093e-03    			Backward time: 	 0.83 sec 
2023-04-02 07:17:52,791 			Learning rate: weights:   1.000e-03    
2023-04-02 07:17:52,791 			Last test performance: 98.90%
2023-04-02 07:17:52,792 ----------------
2023-04-02 07:17:53,796   11  =>  11   		Training 486 pattern with 98.96% 	Forward time: 	 0.91 sec
2023-04-02 07:17:53,796 			Loss:    1.225e-03    			Backward time: 	 0.08 sec 
2023-04-02 07:17:53,903 			Learning rate: weights:   1.000e-03    
2023-04-02 07:17:53,903 			Last test performance: 98.90%
2023-04-02 07:17:53,903 ----------------
2023-04-02 07:17:55,120   11  =>  12   		Training 486 pattern with 97.71% 	Forward time: 	 0.93 sec
2023-04-02 07:17:55,120 			Loss:    2.430e-03    			Backward time: 	 0.27 sec 
2023-04-02 07:17:55,276 			Learning rate: weights:   1.000e-03    
2023-04-02 07:17:55,278 			Last test performance: 98.90%
2023-04-02 07:17:55,278 ----------------
2023-04-02 07:17:56,263   11  =>  13   		Training 486 pattern with 98.33% 	Forward time: 	 0.91 sec
2023-04-02 07:17:56,263 			Loss:    1.973e-03    			Backward time: 	 0.06 sec 
2023-04-02 07:17:56,420 			Learning rate: weights:   1.000e-03    
2023-04-02 07:17:56,420 			Last test performance: 98.90%
2023-04-02 07:17:56,420 ----------------
2023-04-02 07:17:57,235   11  =>  14   		Training 486 pattern with 98.12% 	Forward time: 	 0.74 sec
2023-04-02 07:17:57,236 			Loss:    2.181e-03    			Backward time: 	 0.06 sec 
2023-04-02 07:17:57,358 			Learning rate: weights:   1.000e-03    
2023-04-02 07:17:57,359 			Last test performance: 98.90%
2023-04-02 07:17:57,360 ----------------
2023-04-02 07:17:59,162   11  =>  15   		Training 486 pattern with 98.54% 	Forward time: 	 1.29 sec
2023-04-02 07:17:59,162 			Loss:    2.687e-03    			Backward time: 	 0.50 sec 
2023-04-02 07:17:59,249 			Learning rate: weights:   1.000e-03    
2023-04-02 07:17:59,249 			Last test performance: 98.90%
2023-04-02 07:17:59,249 ----------------
2023-04-02 07:18:03,591   11  =>  16   		Training 486 pattern with 98.12% 	Forward time: 	 3.06 sec
2023-04-02 07:18:03,591 			Loss:    1.803e-03    			Backward time: 	 1.26 sec 
2023-04-02 07:18:03,736 			Learning rate: weights:   1.000e-03    
2023-04-02 07:18:03,736 			Last test performance: 98.90%
2023-04-02 07:18:03,737 ----------------
2023-04-02 07:18:04,900   11  =>  17   		Training 486 pattern with 98.33% 	Forward time: 	 0.92 sec
2023-04-02 07:18:04,901 			Loss:    2.687e-03    			Backward time: 	 0.23 sec 
2023-04-02 07:18:05,046 			Learning rate: weights:   1.000e-03    
2023-04-02 07:18:05,047 			Last test performance: 98.90%
2023-04-02 07:18:05,047 ----------------
2023-04-02 07:18:06,982   11  =>  18   		Training 486 pattern with 99.17% 	Forward time: 	 1.38 sec
2023-04-02 07:18:06,982 			Loss:    1.316e-03    			Backward time: 	 0.54 sec 
2023-04-02 07:18:07,093 			Learning rate: weights:   1.000e-03    
2023-04-02 07:18:07,093 			Last test performance: 98.90%
2023-04-02 07:18:07,094 ----------------
2023-04-02 07:18:08,312   11  =>  19   		Training 486 pattern with 98.12% 	Forward time: 	 1.04 sec
2023-04-02 07:18:08,312 			Loss:    2.381e-03    			Backward time: 	 0.16 sec 
2023-04-02 07:18:08,397 			Learning rate: weights:   1.000e-03    
2023-04-02 07:18:08,397 			Last test performance: 98.90%
2023-04-02 07:18:08,398 ----------------
2023-04-02 07:18:10,397   11  =>  20   		Training 486 pattern with 96.67% 	Forward time: 	 1.58 sec
2023-04-02 07:18:10,397 			Loss:    4.484e-03    			Backward time: 	 0.40 sec 
2023-04-02 07:18:10,566 			Learning rate: weights:   1.000e-03    
2023-04-02 07:18:10,567 			Last test performance: 98.90%
2023-04-02 07:18:10,567 ----------------
2023-04-02 07:18:11,559   11  =>  21   		Training 486 pattern with 98.96% 	Forward time: 	 0.88 sec
2023-04-02 07:18:11,559 			Loss:    1.460e-03    			Backward time: 	 0.10 sec 
2023-04-02 07:18:11,752 			Learning rate: weights:   1.000e-03    
2023-04-02 07:18:11,754 			Last test performance: 98.90%
2023-04-02 07:18:11,755 ----------------
2023-04-02 07:18:14,818   11  =>  22   		Training 486 pattern with 99.58% 	Forward time: 	 2.18 sec
2023-04-02 07:18:14,818 			Loss:    1.165e-03    			Backward time: 	 0.87 sec 
2023-04-02 07:18:15,030 			Learning rate: weights:   1.000e-03    
2023-04-02 07:18:15,031 			Last test performance: 98.90%
2023-04-02 07:18:15,031 ----------------
2023-04-02 07:18:17,096   11  =>  23   		Training 486 pattern with 97.50% 	Forward time: 	 1.50 sec
2023-04-02 07:18:17,096 			Loss:    4.151e-03    			Backward time: 	 0.55 sec 
2023-04-02 07:18:17,182 			Learning rate: weights:   1.000e-03    
2023-04-02 07:18:17,182 			Last test performance: 98.90%
2023-04-02 07:18:17,183 ----------------
2023-04-02 07:18:19,226   11  =>  24   		Training 486 pattern with 98.54% 	Forward time: 	 1.50 sec
2023-04-02 07:18:19,226 			Loss:    1.714e-03    			Backward time: 	 0.53 sec 
2023-04-02 07:18:19,349 			Learning rate: weights:   1.000e-03    
2023-04-02 07:18:19,349 			Last test performance: 98.90%
2023-04-02 07:18:19,349 ----------------
2023-04-02 07:18:21,316   11  =>  25   		Training 486 pattern with 98.12% 	Forward time: 	 1.32 sec
2023-04-02 07:18:21,317 			Loss:    2.439e-03    			Backward time: 	 0.63 sec 
2023-04-02 07:18:21,419 			Learning rate: weights:   1.000e-03    
2023-04-02 07:18:21,419 			Last test performance: 98.90%
2023-04-02 07:18:21,419 ----------------
2023-04-02 07:18:23,154   11  =>  26   		Training 486 pattern with 98.75% 	Forward time: 	 1.29 sec
2023-04-02 07:18:23,154 			Loss:    1.546e-03    			Backward time: 	 0.41 sec 
2023-04-02 07:18:23,292 			Learning rate: weights:   1.000e-03    
2023-04-02 07:18:23,293 			Last test performance: 98.90%
2023-04-02 07:18:23,293 ----------------
2023-04-02 07:18:25,826   11  =>  27   		Training 486 pattern with 98.54% 	Forward time: 	 1.96 sec
2023-04-02 07:18:25,826 			Loss:    2.309e-03    			Backward time: 	 0.55 sec 
2023-04-02 07:18:25,918 			Learning rate: weights:   1.000e-03    
2023-04-02 07:18:25,919 			Last test performance: 98.90%
2023-04-02 07:18:25,919 ----------------
2023-04-02 07:18:29,107   11  =>  28   		Training 486 pattern with 98.12% 	Forward time: 	 2.28 sec
2023-04-02 07:18:29,107 			Loss:    2.676e-03    			Backward time: 	 0.89 sec 
2023-04-02 07:18:29,256 			Learning rate: weights:   1.000e-03    
2023-04-02 07:18:29,256 			Last test performance: 98.90%
2023-04-02 07:18:29,256 ----------------
2023-04-02 07:18:32,754   11  =>  29   		Training 486 pattern with 99.38% 	Forward time: 	 2.22 sec
2023-04-02 07:18:32,755 			Loss:    1.175e-03    			Backward time: 	 1.24 sec 
2023-04-02 07:18:33,007 			Learning rate: weights:   1.000e-03    
2023-04-02 07:18:33,008 			Last test performance: 98.90%
2023-04-02 07:18:33,008 ----------------
2023-04-02 07:18:34,895   11  =>  30   		Training 486 pattern with 98.54% 	Forward time: 	 1.42 sec
2023-04-02 07:18:34,895 			Loss:    1.754e-03    			Backward time: 	 0.46 sec 
2023-04-02 07:18:35,036 			Learning rate: weights:   1.000e-03    
2023-04-02 07:18:35,039 			Last test performance: 98.90%
2023-04-02 07:18:35,039 ----------------
2023-04-02 07:18:37,001   11  =>  31   		Training 486 pattern with 98.75% 	Forward time: 	 1.42 sec
2023-04-02 07:18:37,001 			Loss:    1.801e-03    			Backward time: 	 0.53 sec 
2023-04-02 07:18:37,088 			Learning rate: weights:   1.000e-03    
2023-04-02 07:18:37,088 			Last test performance: 98.90%
2023-04-02 07:18:37,089 ----------------
2023-04-02 07:18:38,040   11  =>  32   		Training 486 pattern with 98.96% 	Forward time: 	 0.85 sec
2023-04-02 07:18:38,041 			Loss:    1.361e-03    			Backward time: 	 0.09 sec 
2023-04-02 07:18:38,152 			Learning rate: weights:   1.000e-03    
2023-04-02 07:18:38,152 			Last test performance: 98.90%
2023-04-02 07:18:38,153 ----------------
2023-04-02 07:18:39,894   11  =>  33   		Training 486 pattern with 99.58% 	Forward time: 	 1.39 sec
2023-04-02 07:18:39,894 			Loss:    8.080e-04    			Backward time: 	 0.34 sec 
2023-04-02 07:18:39,984 			Learning rate: weights:   1.000e-03    
2023-04-02 07:18:39,984 			Last test performance: 98.90%
2023-04-02 07:18:39,984 ----------------
2023-04-02 07:18:42,834   11  =>  34   		Training 486 pattern with 99.38% 	Forward time: 	 1.95 sec
2023-04-02 07:18:42,834 			Loss:    1.349e-03    			Backward time: 	 0.86 sec 
2023-04-02 07:18:42,923 			Learning rate: weights:   1.000e-03    
2023-04-02 07:18:42,924 			Last test performance: 98.90%
2023-04-02 07:18:42,924 ----------------
2023-04-02 07:18:46,223   11  =>  35   		Training 486 pattern with 98.75% 	Forward time: 	 2.23 sec
2023-04-02 07:18:46,224 			Loss:    1.943e-03    			Backward time: 	 1.05 sec 
2023-04-02 07:18:46,383 			Learning rate: weights:   1.000e-03    
2023-04-02 07:18:46,383 			Last test performance: 98.90%
2023-04-02 07:18:46,383 ----------------
2023-04-02 07:18:50,072   11  =>  36   		Training 486 pattern with 99.79% 	Forward time: 	 2.65 sec
2023-04-02 07:18:50,073 			Loss:    1.046e-03    			Backward time: 	 1.02 sec 
2023-04-02 07:18:50,213 			Learning rate: weights:   1.000e-03    
2023-04-02 07:18:50,213 			Last test performance: 98.90%
2023-04-02 07:18:50,213 ----------------
2023-04-02 07:18:51,204   11  =>  37   		Training 486 pattern with 98.75% 	Forward time: 	 0.92 sec
2023-04-02 07:18:51,204 			Loss:    1.997e-03    			Backward time: 	 0.06 sec 
2023-04-02 07:18:51,321 			Learning rate: weights:   1.000e-03    
2023-04-02 07:18:51,323 			Last test performance: 98.90%
2023-04-02 07:18:51,323 ----------------
2023-04-02 07:18:52,349   11  =>  38   		Training 486 pattern with 98.96% 	Forward time: 	 0.82 sec
2023-04-02 07:18:52,349 			Loss:    1.651e-03    			Backward time: 	 0.19 sec 
2023-04-02 07:18:52,477 			Learning rate: weights:   1.000e-03    
2023-04-02 07:18:52,479 			Last test performance: 98.90%
2023-04-02 07:18:52,479 ----------------
2023-04-02 07:18:55,140   11  =>  39   		Training 486 pattern with 99.17% 	Forward time: 	 1.91 sec
2023-04-02 07:18:55,140 			Loss:    1.701e-03    			Backward time: 	 0.74 sec 
2023-04-02 07:18:55,300 			Learning rate: weights:   1.000e-03    
2023-04-02 07:18:55,300 			Last test performance: 98.90%
2023-04-02 07:18:55,300 ----------------
2023-04-02 07:18:58,529   11  =>  40   		Training 486 pattern with 96.88% 	Forward time: 	 2.20 sec
2023-04-02 07:18:58,530 			Loss:    4.374e-03    			Backward time: 	 1.01 sec 
2023-04-02 07:18:58,684 			Learning rate: weights:   1.000e-03    
2023-04-02 07:18:58,686 			Last test performance: 98.90%
2023-04-02 07:18:58,687 ----------------
2023-04-02 07:19:00,047   11  =>  41   		Training 486 pattern with 98.75% 	Forward time: 	 1.13 sec
2023-04-02 07:19:00,047 			Loss:    1.653e-03    			Backward time: 	 0.22 sec 
2023-04-02 07:19:00,272 			Learning rate: weights:   1.000e-03    
2023-04-02 07:19:00,272 			Last test performance: 98.90%
2023-04-02 07:19:00,272 ----------------
2023-04-02 07:19:03,302   11  =>  42   		Training 486 pattern with 98.96% 	Forward time: 	 2.33 sec
2023-04-02 07:19:03,302 			Loss:    1.438e-03    			Backward time: 	 0.68 sec 
2023-04-02 07:19:03,505 			Learning rate: weights:   1.000e-03    
2023-04-02 07:19:03,505 			Last test performance: 98.90%
2023-04-02 07:19:03,505 ----------------
2023-04-02 07:19:05,221   11  =>  43   		Training 486 pattern with 98.12% 	Forward time: 	 1.31 sec
2023-04-02 07:19:05,221 			Loss:    2.832e-03    			Backward time: 	 0.40 sec 
2023-04-02 07:19:05,347 			Learning rate: weights:   1.000e-03    
2023-04-02 07:19:05,348 			Last test performance: 98.90%
2023-04-02 07:19:05,349 ----------------
2023-04-02 07:19:07,127   11  =>  44   		Training 486 pattern with 99.38% 	Forward time: 	 1.29 sec
2023-04-02 07:19:07,128 			Loss:    1.981e-03    			Backward time: 	 0.48 sec 
2023-04-02 07:19:07,266 			Learning rate: weights:   1.000e-03    
2023-04-02 07:19:07,267 			Last test performance: 98.90%
2023-04-02 07:19:07,268 ----------------
2023-04-02 07:19:09,442   11  =>  45   		Training 486 pattern with 98.33% 	Forward time: 	 1.71 sec
2023-04-02 07:19:09,442 			Loss:    2.353e-03    			Backward time: 	 0.45 sec 
2023-04-02 07:19:09,597 			Learning rate: weights:   1.000e-03    
2023-04-02 07:19:09,597 			Last test performance: 98.90%
2023-04-02 07:19:09,597 ----------------
2023-04-02 07:19:11,398   11  =>  46   		Training 486 pattern with 99.17% 	Forward time: 	 1.40 sec
2023-04-02 07:19:11,398 			Loss:    1.303e-03    			Backward time: 	 0.39 sec 
2023-04-02 07:19:11,575 			Learning rate: weights:   1.000e-03    
2023-04-02 07:19:11,575 			Last test performance: 98.90%
2023-04-02 07:19:11,576 ----------------
2023-04-02 07:19:13,729   11  =>  47   		Training 486 pattern with 97.71% 	Forward time: 	 1.57 sec
2023-04-02 07:19:13,729 			Loss:    2.691e-03    			Backward time: 	 0.57 sec 
2023-04-02 07:19:13,904 			Learning rate: weights:   1.000e-03    
2023-04-02 07:19:13,904 			Last test performance: 98.90%
2023-04-02 07:19:13,905 ----------------
2023-04-02 07:19:15,841   11  =>  48   		Training 486 pattern with 98.54% 	Forward time: 	 1.49 sec
2023-04-02 07:19:15,841 			Loss:    2.150e-03    			Backward time: 	 0.44 sec 
2023-04-02 07:19:15,975 			Learning rate: weights:   1.000e-03    
2023-04-02 07:19:15,975 			Last test performance: 98.90%
2023-04-02 07:19:15,977 ----------------
2023-04-02 07:19:17,603   11  =>  49   		Training 486 pattern with 99.17% 	Forward time: 	 1.30 sec
2023-04-02 07:19:17,603 			Loss:    1.446e-03    			Backward time: 	 0.31 sec 
2023-04-02 07:19:17,722 			Learning rate: weights:   1.000e-03    
2023-04-02 07:19:17,724 			Last test performance: 98.90%
2023-04-02 07:19:17,725 ----------------
2023-04-02 07:19:19,577   11  =>  50   		Training 486 pattern with 98.33% 	Forward time: 	 1.31 sec
2023-04-02 07:19:19,577 			Loss:    1.857e-03    			Backward time: 	 0.53 sec 
2023-04-02 07:19:19,718 			Learning rate: weights:   1.000e-03    
2023-04-02 07:19:19,719 			Last test performance: 98.90%
2023-04-02 07:19:19,719 ----------------
2023-04-02 07:19:21,344   11  =>  51   		Training 486 pattern with 98.96% 	Forward time: 	 1.26 sec
2023-04-02 07:19:21,345 			Loss:    1.461e-03    			Backward time: 	 0.35 sec 
2023-04-02 07:19:21,500 			Learning rate: weights:   1.000e-03    
2023-04-02 07:19:21,500 			Last test performance: 98.90%
2023-04-02 07:19:21,502 ----------------
2023-04-02 07:19:23,236   11  =>  52   		Training 486 pattern with 97.71% 	Forward time: 	 1.37 sec
2023-04-02 07:19:23,237 			Loss:    2.343e-03    			Backward time: 	 0.35 sec 
2023-04-02 07:19:23,439 			Learning rate: weights:   1.000e-03    
2023-04-02 07:19:23,439 			Last test performance: 98.90%
2023-04-02 07:19:23,439 ----------------
2023-04-02 07:19:24,501   11  =>  53   		Training 486 pattern with 98.96% 	Forward time: 	 0.98 sec
2023-04-02 07:19:24,501 			Loss:    9.383e-04    			Backward time: 	 0.06 sec 
2023-04-02 07:19:24,628 			Learning rate: weights:   1.000e-03    
2023-04-02 07:19:24,628 			Last test performance: 98.90%
2023-04-02 07:19:24,628 ----------------
2023-04-02 07:19:26,022   11  =>  54   		Training 486 pattern with 98.75% 	Forward time: 	 1.10 sec
2023-04-02 07:19:26,022 			Loss:    1.529e-03    			Backward time: 	 0.28 sec 
2023-04-02 07:19:26,176 			Learning rate: weights:   1.000e-03    
2023-04-02 07:19:26,176 			Last test performance: 98.90%
2023-04-02 07:19:26,178 ----------------
2023-04-02 07:19:27,364   11  =>  55   		Training 486 pattern with 98.75% 	Forward time: 	 1.02 sec
2023-04-02 07:19:27,365 			Loss:    2.158e-03    			Backward time: 	 0.15 sec 
2023-04-02 07:19:27,517 			Learning rate: weights:   1.000e-03    
2023-04-02 07:19:27,518 			Last test performance: 98.90%
2023-04-02 07:19:27,519 ----------------
2023-04-02 07:19:29,008   11  =>  56   		Training 486 pattern with 98.12% 	Forward time: 	 1.16 sec
2023-04-02 07:19:29,009 			Loss:    2.783e-03    			Backward time: 	 0.32 sec 
2023-04-02 07:19:29,166 			Learning rate: weights:   1.000e-03    
2023-04-02 07:19:29,166 			Last test performance: 98.90%
2023-04-02 07:19:29,166 ----------------
2023-04-02 07:19:30,536   11  =>  57   		Training 486 pattern with 98.54% 	Forward time: 	 1.12 sec
2023-04-02 07:19:30,536 			Loss:    1.614e-03    			Backward time: 	 0.23 sec 
2023-04-02 07:19:30,701 			Learning rate: weights:   1.000e-03    
2023-04-02 07:19:30,701 			Last test performance: 98.90%
2023-04-02 07:19:30,701 ----------------
2023-04-02 07:19:32,289   11  =>  58   		Training 486 pattern with 98.54% 	Forward time: 	 1.24 sec
2023-04-02 07:19:32,290 			Loss:    1.779e-03    			Backward time: 	 0.33 sec 
2023-04-02 07:19:32,514 			Learning rate: weights:   1.000e-03    
2023-04-02 07:19:32,515 			Last test performance: 98.90%
2023-04-02 07:19:32,515 ----------------
2023-04-02 07:19:34,240   11  =>  59   		Training 486 pattern with 98.54% 	Forward time: 	 1.47 sec
2023-04-02 07:19:34,240 			Loss:    2.345e-03    			Backward time: 	 0.24 sec 
2023-04-02 07:19:34,400 			Learning rate: weights:   1.000e-03    
2023-04-02 07:19:34,400 			Last test performance: 98.90%
2023-04-02 07:19:34,400 ----------------
2023-04-02 07:19:36,226   11  =>  60   		Training 486 pattern with 99.38% 	Forward time: 	 1.40 sec
2023-04-02 07:19:36,227 			Loss:    1.036e-03    			Backward time: 	 0.41 sec 
2023-04-02 07:19:36,420 			Learning rate: weights:   1.000e-03    
2023-04-02 07:19:36,420 			Last test performance: 98.90%
2023-04-02 07:19:36,420 ----------------
2023-04-02 07:19:37,813   11  =>  61   		Training 486 pattern with 98.75% 	Forward time: 	 1.19 sec
2023-04-02 07:19:37,813 			Loss:    1.703e-03    			Backward time: 	 0.19 sec 
2023-04-02 07:19:37,937 			Learning rate: weights:   1.000e-03    
2023-04-02 07:19:37,938 			Last test performance: 98.90%
2023-04-02 07:19:37,938 ----------------
2023-04-02 07:19:40,134   11  =>  62   		Training 486 pattern with 98.96% 	Forward time: 	 1.61 sec
2023-04-02 07:19:40,135 			Loss:    1.172e-03    			Backward time: 	 0.57 sec 
2023-04-02 07:19:40,344 			Learning rate: weights:   1.000e-03    
2023-04-02 07:19:40,345 			Last test performance: 98.90%
2023-04-02 07:19:40,345 ----------------
2023-04-02 07:19:41,384   11  =>  63   		Training 486 pattern with 98.96% 	Forward time: 	 0.86 sec
2023-04-02 07:19:41,384 			Loss:    1.128e-03    			Backward time: 	 0.16 sec 
2023-04-02 07:19:41,522 			Learning rate: weights:   1.000e-03    
2023-04-02 07:19:41,523 			Last test performance: 98.90%
2023-04-02 07:19:41,523 ----------------
2023-04-02 07:19:45,398   11  =>  64   		Training 486 pattern with 98.96% 	Forward time: 	 2.63 sec
2023-04-02 07:19:45,398 			Loss:    1.662e-03    			Backward time: 	 1.23 sec 
2023-04-02 07:19:45,525 			Learning rate: weights:   1.000e-03    
2023-04-02 07:19:45,525 			Last test performance: 98.90%
2023-04-02 07:19:45,526 ----------------
2023-04-02 07:19:49,815   11  =>  65   		Training 486 pattern with 97.08% 	Forward time: 	 2.97 sec
2023-04-02 07:19:49,816 			Loss:    3.547e-03    			Backward time: 	 1.31 sec 
2023-04-02 07:19:49,912 			Learning rate: weights:   1.000e-03    
2023-04-02 07:19:49,912 			Last test performance: 98.90%
2023-04-02 07:19:49,912 ----------------
2023-04-02 07:19:52,349   11  =>  66   		Training 486 pattern with 98.54% 	Forward time: 	 1.56 sec
2023-04-02 07:19:52,349 			Loss:    2.038e-03    			Backward time: 	 0.86 sec 
2023-04-02 07:19:52,488 			Learning rate: weights:   1.000e-03    
2023-04-02 07:19:52,488 			Last test performance: 98.90%
2023-04-02 07:19:52,488 ----------------
2023-04-02 07:19:54,188   11  =>  67   		Training 486 pattern with 98.33% 	Forward time: 	 1.28 sec
2023-04-02 07:19:54,188 			Loss:    1.835e-03    			Backward time: 	 0.41 sec 
2023-04-02 07:19:54,342 			Learning rate: weights:   1.000e-03    
2023-04-02 07:19:54,342 			Last test performance: 98.90%
2023-04-02 07:19:54,342 ----------------
2023-04-02 07:19:56,123   11  =>  68   		Training 486 pattern with 98.33% 	Forward time: 	 1.47 sec
2023-04-02 07:19:56,124 			Loss:    2.165e-03    			Backward time: 	 0.30 sec 
2023-04-02 07:19:56,325 			Learning rate: weights:   1.000e-03    
2023-04-02 07:19:56,325 			Last test performance: 98.90%
2023-04-02 07:19:56,325 ----------------
2023-04-02 07:20:00,357   11  =>  69   		Training 486 pattern with 98.12% 	Forward time: 	 2.77 sec
2023-04-02 07:20:00,357 			Loss:    1.817e-03    			Backward time: 	 1.24 sec 
2023-04-02 07:20:00,498 			Learning rate: weights:   1.000e-03    
2023-04-02 07:20:00,498 			Last test performance: 98.90%
2023-04-02 07:20:00,498 ----------------
2023-04-02 07:20:04,511   11  =>  70   		Training 486 pattern with 99.17% 	Forward time: 	 3.13 sec
2023-04-02 07:20:04,511 			Loss:    1.094e-03    			Backward time: 	 0.86 sec 
2023-04-02 07:20:04,647 			Learning rate: weights:   1.000e-03    
2023-04-02 07:20:04,647 			Last test performance: 98.90%
2023-04-02 07:20:04,648 ----------------
2023-04-02 07:20:06,240   11  =>  71   		Training 486 pattern with 98.12% 	Forward time: 	 1.36 sec
2023-04-02 07:20:06,240 			Loss:    1.776e-03    			Backward time: 	 0.22 sec 
2023-04-02 07:20:06,399 			Learning rate: weights:   1.000e-03    
2023-04-02 07:20:06,399 			Last test performance: 98.90%
2023-04-02 07:20:06,399 ----------------
2023-04-02 07:20:08,580   11  =>  72   		Training 486 pattern with 97.50% 	Forward time: 	 1.58 sec
2023-04-02 07:20:08,580 			Loss:    2.040e-03    			Backward time: 	 0.58 sec 
2023-04-02 07:20:08,714 			Learning rate: weights:   1.000e-03    
2023-04-02 07:20:08,714 			Last test performance: 98.90%
2023-04-02 07:20:08,714 ----------------
2023-04-02 07:20:09,914   11  =>  73   		Training 486 pattern with 98.75% 	Forward time: 	 1.00 sec
2023-04-02 07:20:09,914 			Loss:    1.503e-03    			Backward time: 	 0.18 sec 
2023-04-02 07:20:10,054 			Learning rate: weights:   1.000e-03    
2023-04-02 07:20:10,056 			Last test performance: 98.90%
2023-04-02 07:20:10,056 ----------------
2023-04-02 07:20:12,923   11  =>  74   		Training 486 pattern with 98.12% 	Forward time: 	 2.06 sec
2023-04-02 07:20:12,923 			Loss:    2.248e-03    			Backward time: 	 0.79 sec 
2023-04-02 07:20:13,044 			Learning rate: weights:   1.000e-03    
2023-04-02 07:20:13,045 			Last test performance: 98.90%
2023-04-02 07:20:13,046 ----------------
2023-04-02 07:20:14,617   11  =>  75   		Training 486 pattern with 97.71% 	Forward time: 	 1.19 sec
2023-04-02 07:20:14,618 			Loss:    2.805e-03    			Backward time: 	 0.36 sec 
2023-04-02 07:20:14,854 			Learning rate: weights:   1.000e-03    
2023-04-02 07:20:14,855 			Last test performance: 98.90%
2023-04-02 07:20:14,855 ----------------
2023-04-02 07:20:18,478   11  =>  76   		Training 486 pattern with 98.33% 	Forward time: 	 2.61 sec
2023-04-02 07:20:18,479 			Loss:    1.927e-03    			Backward time: 	 1.00 sec 
2023-04-02 07:20:18,591 			Learning rate: weights:   1.000e-03    
2023-04-02 07:20:18,591 			Last test performance: 98.90%
2023-04-02 07:20:18,592 ----------------
2023-04-02 07:20:19,996   11  =>  77   		Training 486 pattern with 99.38% 	Forward time: 	 1.19 sec
2023-04-02 07:20:19,996 			Loss:    9.708e-04    			Backward time: 	 0.20 sec 
2023-04-02 07:20:20,179 			Learning rate: weights:   1.000e-03    
2023-04-02 07:20:20,179 			Last test performance: 98.90%
2023-04-02 07:20:20,179 ----------------
2023-04-02 07:20:22,101   11  =>  78   		Training 486 pattern with 97.71% 	Forward time: 	 1.48 sec
2023-04-02 07:20:22,101 			Loss:    3.327e-03    			Backward time: 	 0.42 sec 
2023-04-02 07:20:22,218 			Learning rate: weights:   1.000e-03    
2023-04-02 07:20:22,218 			Last test performance: 98.90%
2023-04-02 07:20:22,219 ----------------
2023-04-02 07:20:24,479   11  =>  79   		Training 486 pattern with 98.75% 	Forward time: 	 1.71 sec
2023-04-02 07:20:24,479 			Loss:    2.696e-03    			Backward time: 	 0.54 sec 
2023-04-02 07:20:24,598 			Learning rate: weights:   1.000e-03    
2023-04-02 07:20:24,598 			Last test performance: 98.90%
2023-04-02 07:20:24,598 ----------------
2023-04-02 07:20:27,448   11  =>  80   		Training 486 pattern with 99.38% 	Forward time: 	 1.86 sec
2023-04-02 07:20:27,448 			Loss:    1.282e-03    			Backward time: 	 0.97 sec 
2023-04-02 07:20:27,561 			Learning rate: weights:   1.000e-03    
2023-04-02 07:20:27,561 			Last test performance: 98.90%
2023-04-02 07:20:27,561 ----------------
2023-04-02 07:20:29,268   11  =>  81   		Training 486 pattern with 99.17% 	Forward time: 	 1.16 sec
2023-04-02 07:20:29,268 			Loss:    9.625e-04    			Backward time: 	 0.53 sec 
2023-04-02 07:20:29,390 			Learning rate: weights:   1.000e-03    
2023-04-02 07:20:29,390 			Last test performance: 98.90%
2023-04-02 07:20:29,391 ----------------
2023-04-02 07:20:31,360   11  =>  82   		Training 486 pattern with 99.38% 	Forward time: 	 1.48 sec
2023-04-02 07:20:31,360 			Loss:    9.736e-04    			Backward time: 	 0.48 sec 
2023-04-02 07:20:31,485 			Learning rate: weights:   1.000e-03    
2023-04-02 07:20:31,485 			Last test performance: 98.90%
2023-04-02 07:20:31,485 ----------------
2023-04-02 07:20:34,165   11  =>  83   		Training 486 pattern with 98.12% 	Forward time: 	 1.88 sec
2023-04-02 07:20:34,165 			Loss:    2.877e-03    			Backward time: 	 0.79 sec 
2023-04-02 07:20:34,270 			Learning rate: weights:   1.000e-03    
2023-04-02 07:20:34,270 			Last test performance: 98.90%
2023-04-02 07:20:34,272 ----------------
2023-04-02 07:20:36,060   11  =>  84   		Training 486 pattern with 98.96% 	Forward time: 	 1.46 sec
2023-04-02 07:20:36,060 			Loss:    1.385e-03    			Backward time: 	 0.32 sec 
2023-04-02 07:20:36,185 			Learning rate: weights:   1.000e-03    
2023-04-02 07:20:36,186 			Last test performance: 98.90%
2023-04-02 07:20:36,186 ----------------
2023-04-02 07:20:38,648   11  =>  85   		Training 486 pattern with 98.96% 	Forward time: 	 1.87 sec
2023-04-02 07:20:38,649 			Loss:    1.976e-03    			Backward time: 	 0.57 sec 
2023-04-02 07:20:38,733 			Learning rate: weights:   1.000e-03    
2023-04-02 07:20:38,733 			Last test performance: 98.90%
2023-04-02 07:20:38,733 ----------------
2023-04-02 07:20:39,792   11  =>  86   		Training 486 pattern with 97.29% 	Forward time: 	 0.99 sec
2023-04-02 07:20:39,792 			Loss:    3.808e-03    			Backward time: 	 0.06 sec 
2023-04-02 07:20:39,887 			Learning rate: weights:   1.000e-03    
2023-04-02 07:20:39,887 			Last test performance: 98.90%
2023-04-02 07:20:39,887 ----------------
2023-04-02 07:20:42,706   11  =>  87   		Training 486 pattern with 98.33% 	Forward time: 	 1.97 sec
2023-04-02 07:20:42,706 			Loss:    1.708e-03    			Backward time: 	 0.84 sec 
2023-04-02 07:20:42,785 			Learning rate: weights:   1.000e-03    
2023-04-02 07:20:42,786 			Last test performance: 98.90%
2023-04-02 07:20:42,786 ----------------
2023-04-02 07:20:46,038   11  =>  88   		Training 486 pattern with 98.54% 	Forward time: 	 2.20 sec
2023-04-02 07:20:46,039 			Loss:    1.646e-03    			Backward time: 	 1.04 sec 
2023-04-02 07:20:46,177 			Learning rate: weights:   1.000e-03    
2023-04-02 07:20:46,177 			Last test performance: 98.90%
2023-04-02 07:20:46,177 ----------------
2023-04-02 07:20:47,141   11  =>  89   		Training 486 pattern with 98.33% 	Forward time: 	 0.82 sec
2023-04-02 07:20:47,141 			Loss:    1.744e-03    			Backward time: 	 0.13 sec 
2023-04-02 07:20:47,296 			Learning rate: weights:   1.000e-03    
2023-04-02 07:20:47,298 			Last test performance: 98.90%
2023-04-02 07:20:47,298 ----------------
2023-04-02 07:20:49,310   11  =>  90   		Training 486 pattern with 98.12% 	Forward time: 	 1.61 sec
2023-04-02 07:20:49,310 			Loss:    2.829e-03    			Backward time: 	 0.39 sec 
2023-04-02 07:20:49,436 			Learning rate: weights:   1.000e-03    
2023-04-02 07:20:49,436 			Last test performance: 98.90%
2023-04-02 07:20:49,437 ----------------
2023-04-02 07:20:52,157   11  =>  91   		Training 486 pattern with 99.58% 	Forward time: 	 1.93 sec
2023-04-02 07:20:52,157 			Loss:    1.019e-03    			Backward time: 	 0.78 sec 
2023-04-02 07:20:52,237 			Learning rate: weights:   1.000e-03    
2023-04-02 07:20:52,237 			Last test performance: 98.90%
2023-04-02 07:20:52,237 ----------------
2023-04-02 07:20:54,561   11  =>  92   		Training 486 pattern with 98.12% 	Forward time: 	 1.68 sec
2023-04-02 07:20:54,561 			Loss:    2.616e-03    			Backward time: 	 0.62 sec 
2023-04-02 07:20:54,678 			Learning rate: weights:   1.000e-03    
2023-04-02 07:20:54,680 			Last test performance: 98.90%
2023-04-02 07:20:54,680 ----------------
2023-04-02 07:20:56,384   11  =>  93   		Training 486 pattern with 98.75% 	Forward time: 	 1.25 sec
2023-04-02 07:20:56,385 			Loss:    1.846e-03    			Backward time: 	 0.44 sec 
2023-04-02 07:20:56,543 			Learning rate: weights:   1.000e-03    
2023-04-02 07:20:56,545 			Last test performance: 98.90%
2023-04-02 07:20:56,545 ----------------
2023-04-02 07:20:57,516   11  =>  94   		Training 486 pattern with 99.17% 	Forward time: 	 0.82 sec
2023-04-02 07:20:57,516 			Loss:    1.218e-03    			Backward time: 	 0.14 sec 
2023-04-02 07:20:57,701 			Learning rate: weights:   1.000e-03    
2023-04-02 07:20:57,702 			Last test performance: 98.90%
2023-04-02 07:20:57,702 ----------------
2023-04-02 07:20:59,790   11  =>  95   		Training 486 pattern with 99.38% 	Forward time: 	 1.72 sec
2023-04-02 07:20:59,790 			Loss:    1.099e-03    			Backward time: 	 0.35 sec 
2023-04-02 07:20:59,960 			Learning rate: weights:   1.000e-03    
2023-04-02 07:20:59,961 			Last test performance: 98.90%
2023-04-02 07:20:59,961 ----------------
2023-04-02 07:21:03,660   11  =>  96   		Training 486 pattern with 98.96% 	Forward time: 	 2.87 sec
2023-04-02 07:21:03,660 			Loss:    1.447e-03    			Backward time: 	 0.81 sec 
2023-04-02 07:21:03,745 			Learning rate: weights:   1.000e-03    
2023-04-02 07:21:03,746 			Last test performance: 98.90%
2023-04-02 07:21:03,746 ----------------
2023-04-02 07:21:06,019   11  =>  97   		Training 486 pattern with 98.54% 	Forward time: 	 1.59 sec
2023-04-02 07:21:06,020 			Loss:    1.566e-03    			Backward time: 	 0.66 sec 
2023-04-02 07:21:06,316 			Learning rate: weights:   1.000e-03    
2023-04-02 07:21:06,316 			Last test performance: 98.90%
2023-04-02 07:21:06,316 ----------------
2023-04-02 07:21:07,865   11  =>  98   		Training 486 pattern with 97.92% 	Forward time: 	 1.22 sec
2023-04-02 07:21:07,866 			Loss:    2.116e-03    			Backward time: 	 0.31 sec 
2023-04-02 07:21:08,023 			Learning rate: weights:   1.000e-03    
2023-04-02 07:21:08,024 			Last test performance: 98.90%
2023-04-02 07:21:08,025 ----------------
2023-04-02 07:21:10,557   11  =>  99   		Training 486 pattern with 98.75% 	Forward time: 	 1.82 sec
2023-04-02 07:21:10,557 			Loss:    2.417e-03    			Backward time: 	 0.70 sec 
2023-04-02 07:21:10,675 			Learning rate: weights:   1.000e-03    
2023-04-02 07:21:10,676 			Last test performance: 98.90%
2023-04-02 07:21:10,676 ----------------
2023-04-02 07:21:12,345   11  => 100   		Training 486 pattern with 98.96% 	Forward time: 	 1.38 sec
2023-04-02 07:21:12,345 			Loss:    1.814e-03    			Backward time: 	 0.28 sec 
2023-04-02 07:21:12,478 			Learning rate: weights:   1.000e-03    
2023-04-02 07:21:12,478 			Last test performance: 98.90%
2023-04-02 07:21:12,478 ----------------
2023-04-02 07:21:14,674   11  => 101   		Training 486 pattern with 98.54% 	Forward time: 	 1.81 sec
2023-04-02 07:21:14,674 			Loss:    2.042e-03    			Backward time: 	 0.37 sec 
2023-04-02 07:21:14,816 			Learning rate: weights:   1.000e-03    
2023-04-02 07:21:14,817 			Last test performance: 98.90%
2023-04-02 07:21:14,817 ----------------
2023-04-02 07:21:17,167   11  => 102   		Training 486 pattern with 98.96% 	Forward time: 	 1.75 sec
2023-04-02 07:21:17,167 			Loss:    1.648e-03    			Backward time: 	 0.59 sec 
2023-04-02 07:21:17,258 			Learning rate: weights:   1.000e-03    
2023-04-02 07:21:17,259 			Last test performance: 98.90%
2023-04-02 07:21:17,259 ----------------
2023-04-02 07:21:19,134   11  => 103   		Training 486 pattern with 97.71% 	Forward time: 	 1.42 sec
2023-04-02 07:21:19,134 			Loss:    2.718e-03    			Backward time: 	 0.44 sec 
2023-04-02 07:21:19,274 			Learning rate: weights:   1.000e-03    
2023-04-02 07:21:19,276 			Last test performance: 98.90%
2023-04-02 07:21:19,277 ----------------
2023-04-02 07:21:23,335   11  => 104   		Training 486 pattern with 98.54% 	Forward time: 	 2.81 sec
2023-04-02 07:21:23,335 			Loss:    1.322e-03    			Backward time: 	 1.24 sec 
2023-04-02 07:21:23,504 			Learning rate: weights:   1.000e-03    
2023-04-02 07:21:23,505 			Last test performance: 98.90%
2023-04-02 07:21:23,505 ----------------
2023-04-02 07:21:25,615   11  => 105   		Training 486 pattern with 98.75% 	Forward time: 	 1.55 sec
2023-04-02 07:21:25,615 			Loss:    1.463e-03    			Backward time: 	 0.54 sec 
2023-04-02 07:21:25,817 			Learning rate: weights:   1.000e-03    
2023-04-02 07:21:25,817 			Last test performance: 98.90%
2023-04-02 07:21:25,817 ----------------
2023-04-02 07:21:27,330   11  => 106   		Training 486 pattern with 98.96% 	Forward time: 	 1.32 sec
2023-04-02 07:21:27,330 			Loss:    1.629e-03    			Backward time: 	 0.18 sec 
2023-04-02 07:21:27,504 			Learning rate: weights:   1.000e-03    
2023-04-02 07:21:27,505 			Last test performance: 98.90%
2023-04-02 07:21:27,505 ----------------
2023-04-02 07:21:29,619   11  => 107   		Training 486 pattern with 99.17% 	Forward time: 	 1.57 sec
2023-04-02 07:21:29,620 			Loss:    1.376e-03    			Backward time: 	 0.52 sec 
2023-04-02 07:21:29,759 			Learning rate: weights:   1.000e-03    
2023-04-02 07:21:29,760 			Last test performance: 98.90%
2023-04-02 07:21:29,760 ----------------
2023-04-02 07:21:32,618   11  => 108   		Training 486 pattern with 98.54% 	Forward time: 	 2.00 sec
2023-04-02 07:21:32,619 			Loss:    1.453e-03    			Backward time: 	 0.85 sec 
2023-04-02 07:21:32,884 			Learning rate: weights:   1.000e-03    
2023-04-02 07:21:32,884 			Last test performance: 98.90%
2023-04-02 07:21:32,884 ----------------
2023-04-02 07:21:37,026   11  => 109   		Training 486 pattern with 98.75% 	Forward time: 	 2.76 sec
2023-04-02 07:21:37,026 			Loss:    2.099e-03    			Backward time: 	 1.37 sec 
2023-04-02 07:21:37,192 			Learning rate: weights:   1.000e-03    
2023-04-02 07:21:37,193 			Last test performance: 98.90%
2023-04-02 07:21:37,193 ----------------
2023-04-02 07:21:40,736   11  => 110   		Training 486 pattern with 98.96% 	Forward time: 	 2.41 sec
2023-04-02 07:21:40,736 			Loss:    1.357e-03    			Backward time: 	 1.12 sec 
2023-04-02 07:21:40,891 			Learning rate: weights:   1.000e-03    
2023-04-02 07:21:40,891 			Last test performance: 98.90%
2023-04-02 07:21:40,891 ----------------
2023-04-02 07:21:42,838   11  => 111   		Training 486 pattern with 99.38% 	Forward time: 	 1.52 sec
2023-04-02 07:21:42,839 			Loss:    7.687e-04    			Backward time: 	 0.41 sec 
2023-04-02 07:21:43,032 			Learning rate: weights:   1.000e-03    
2023-04-02 07:21:43,032 			Last test performance: 98.90%
2023-04-02 07:21:43,032 ----------------
2023-04-02 07:21:44,893   11  => 112   		Training 486 pattern with 98.75% 	Forward time: 	 1.37 sec
2023-04-02 07:21:44,893 			Loss:    1.597e-03    			Backward time: 	 0.47 sec 
2023-04-02 07:21:45,025 			Learning rate: weights:   1.000e-03    
2023-04-02 07:21:45,028 			Last test performance: 98.90%
2023-04-02 07:21:45,028 ----------------
2023-04-02 07:21:48,866   11  => 113   		Training 486 pattern with 98.75% 	Forward time: 	 2.67 sec
2023-04-02 07:21:48,867 			Loss:    1.739e-03    			Backward time: 	 1.15 sec 
2023-04-02 07:21:49,082 			Learning rate: weights:   1.000e-03    
2023-04-02 07:21:49,082 			Last test performance: 98.90%
2023-04-02 07:21:49,082 ----------------
2023-04-02 07:21:51,011   11  => 114   		Training 486 pattern with 99.17% 	Forward time: 	 1.64 sec
2023-04-02 07:21:51,011 			Loss:    1.045e-03    			Backward time: 	 0.28 sec 
2023-04-02 07:21:51,119 			Learning rate: weights:   1.000e-03    
2023-04-02 07:21:51,120 			Last test performance: 98.90%
2023-04-02 07:21:51,120 ----------------
2023-04-02 07:21:52,501   11  => 115   		Training 486 pattern with 98.33% 	Forward time: 	 1.16 sec
2023-04-02 07:21:52,502 			Loss:    2.165e-03    			Backward time: 	 0.21 sec 
2023-04-02 07:21:52,643 			Learning rate: weights:   1.000e-03    
2023-04-02 07:21:52,643 			Last test performance: 98.90%
2023-04-02 07:21:52,643 ----------------
2023-04-02 07:21:54,943   11  => 116   		Training 486 pattern with 97.92% 	Forward time: 	 1.79 sec
2023-04-02 07:21:54,943 			Loss:    2.400e-03    			Backward time: 	 0.50 sec 
2023-04-02 07:21:55,243 			Learning rate: weights:   1.000e-03    
2023-04-02 07:21:55,243 			Last test performance: 98.90%
2023-04-02 07:21:55,243 ----------------
2023-04-02 07:21:56,669   11  => 117   		Training 486 pattern with 98.54% 	Forward time: 	 1.08 sec
2023-04-02 07:21:56,669 			Loss:    1.803e-03    			Backward time: 	 0.33 sec 
2023-04-02 07:21:56,844 			Learning rate: weights:   1.000e-03    
2023-04-02 07:21:56,845 			Last test performance: 98.90%
2023-04-02 07:21:56,845 ----------------
2023-04-02 07:21:59,227   11  => 118   		Training 486 pattern with 98.33% 	Forward time: 	 1.64 sec
2023-04-02 07:21:59,227 			Loss:    1.699e-03    			Backward time: 	 0.73 sec 
2023-04-02 07:21:59,342 			Learning rate: weights:   1.000e-03    
2023-04-02 07:21:59,343 			Last test performance: 98.90%
2023-04-02 07:21:59,343 ----------------
2023-04-02 07:22:01,320   11  => 119   		Training 486 pattern with 99.17% 	Forward time: 	 1.47 sec
2023-04-02 07:22:01,320 			Loss:    9.215e-04    			Backward time: 	 0.49 sec 
2023-04-02 07:22:01,493 			Learning rate: weights:   1.000e-03    
2023-04-02 07:22:01,494 			Last test performance: 98.90%
2023-04-02 07:22:01,495 ----------------
2023-04-02 07:22:03,812   11  => 120   		Training 486 pattern with 98.96% 	Forward time: 	 1.83 sec
2023-04-02 07:22:03,812 			Loss:    1.140e-03    			Backward time: 	 0.47 sec 
2023-04-02 07:22:03,953 			Learning rate: weights:   1.000e-03    
2023-04-02 07:22:03,953 			Last test performance: 98.90%
2023-04-02 07:22:03,955 ----------------
2023-04-02 07:22:05,143   11  => 121   		Training 486 pattern with 97.92% 	Forward time: 	 1.06 sec
2023-04-02 07:22:05,144 			Loss:    2.289e-03    			Backward time: 	 0.11 sec 
2023-04-02 07:22:05,327 			Learning rate: weights:   1.000e-03    
2023-04-02 07:22:05,327 			Last test performance: 98.90%
2023-04-02 07:22:05,327 ----------------
2023-04-02 07:22:06,311   11  => 122   		Training 486 pattern with 98.75% 	Forward time: 	 0.90 sec
2023-04-02 07:22:06,312 			Loss:    2.005e-03    			Backward time: 	 0.07 sec 
2023-04-02 07:22:06,481 			Learning rate: weights:   1.000e-03    
2023-04-02 07:22:06,482 			Last test performance: 98.90%
2023-04-02 07:22:06,482 ----------------
2023-04-02 07:22:08,337   11  => 123   		Training 486 pattern with 98.54% 	Forward time: 	 1.43 sec
2023-04-02 07:22:08,337 			Loss:    2.182e-03    			Backward time: 	 0.41 sec 
2023-04-02 07:22:08,482 			Learning rate: weights:   1.000e-03    
2023-04-02 07:22:08,482 			Last test performance: 98.90%
2023-04-02 07:22:08,482 ----------------
2023-04-02 07:22:11,776   11  => 124   		Training 486 pattern with 97.29% 	Forward time: 	 2.35 sec
2023-04-02 07:22:11,776 			Loss:    3.319e-03    			Backward time: 	 0.93 sec 
2023-04-02 07:22:11,888 
2023-04-02 07:22:11,888 Testing:
2023-04-02 07:22:12,103 		24 of 10000 with 91.67% 	 Time used:  0.21 sec
2023-04-02 07:22:12,305 		48 of 10000 with 95.83% 	 Time used:  0.20 sec
2023-04-02 07:22:12,541 		72 of 10000 with 97.22% 	 Time used:  0.23 sec
2023-04-02 07:22:12,690 		96 of 10000 with 96.88% 	 Time used:  0.15 sec
2023-04-02 07:22:12,887 		120 of 10000 with 97.50% 	 Time used:  0.20 sec
2023-04-02 07:22:13,073 		144 of 10000 with 97.22% 	 Time used:  0.18 sec
2023-04-02 07:22:13,276 		168 of 10000 with 97.02% 	 Time used:  0.20 sec
2023-04-02 07:22:13,462 		192 of 10000 with 97.40% 	 Time used:  0.19 sec
2023-04-02 07:22:13,640 		216 of 10000 with 97.69% 	 Time used:  0.18 sec
2023-04-02 07:22:13,989 		240 of 10000 with 97.92% 	 Time used:  0.35 sec
2023-04-02 07:22:14,011 		264 of 10000 with 98.11% 	 Time used:  0.02 sec
2023-04-02 07:22:14,043 		288 of 10000 with 98.26% 	 Time used:  0.03 sec
2023-04-02 07:22:14,075 		312 of 10000 with 98.08% 	 Time used:  0.03 sec
2023-04-02 07:22:14,107 		336 of 10000 with 97.92% 	 Time used:  0.03 sec
2023-04-02 07:22:14,138 		360 of 10000 with 98.06% 	 Time used:  0.03 sec
2023-04-02 07:22:14,170 		384 of 10000 with 98.18% 	 Time used:  0.03 sec
2023-04-02 07:22:14,202 		408 of 10000 with 98.28% 	 Time used:  0.03 sec
2023-04-02 07:22:14,344 		432 of 10000 with 98.38% 	 Time used:  0.14 sec
2023-04-02 07:22:14,493 		456 of 10000 with 97.81% 	 Time used:  0.15 sec
2023-04-02 07:22:14,527 		480 of 10000 with 97.92% 	 Time used:  0.03 sec
2023-04-02 07:22:14,561 		504 of 10000 with 98.02% 	 Time used:  0.03 sec
2023-04-02 07:22:14,595 		528 of 10000 with 97.92% 	 Time used:  0.03 sec
2023-04-02 07:22:14,629 		552 of 10000 with 98.01% 	 Time used:  0.03 sec
2023-04-02 07:22:14,705 		576 of 10000 with 98.09% 	 Time used:  0.07 sec
2023-04-02 07:22:14,740 		600 of 10000 with 98.17% 	 Time used:  0.03 sec
2023-04-02 07:22:14,774 		624 of 10000 with 98.24% 	 Time used:  0.03 sec
2023-04-02 07:22:14,819 		648 of 10000 with 98.30% 	 Time used:  0.04 sec
2023-04-02 07:22:14,853 		672 of 10000 with 98.36% 	 Time used:  0.03 sec
2023-04-02 07:22:14,886 		696 of 10000 with 98.42% 	 Time used:  0.03 sec
2023-04-02 07:22:14,920 		720 of 10000 with 98.33% 	 Time used:  0.03 sec
2023-04-02 07:22:14,954 		744 of 10000 with 98.39% 	 Time used:  0.03 sec
2023-04-02 07:22:14,988 		768 of 10000 with 98.44% 	 Time used:  0.03 sec
2023-04-02 07:22:15,022 		792 of 10000 with 98.48% 	 Time used:  0.03 sec
2023-04-02 07:22:15,056 		816 of 10000 with 98.53% 	 Time used:  0.03 sec
2023-04-02 07:22:15,089 		840 of 10000 with 98.45% 	 Time used:  0.03 sec
2023-04-02 07:22:15,123 		864 of 10000 with 98.38% 	 Time used:  0.03 sec
2023-04-02 07:22:15,157 		888 of 10000 with 98.42% 	 Time used:  0.03 sec
2023-04-02 07:22:15,191 		912 of 10000 with 98.25% 	 Time used:  0.03 sec
2023-04-02 07:22:15,225 		936 of 10000 with 98.29% 	 Time used:  0.03 sec
2023-04-02 07:22:15,273 		960 of 10000 with 98.33% 	 Time used:  0.05 sec
2023-04-02 07:22:15,307 		984 of 10000 with 98.37% 	 Time used:  0.03 sec
2023-04-02 07:22:15,341 		1008 of 10000 with 98.41% 	 Time used:  0.03 sec
2023-04-02 07:22:15,375 		1032 of 10000 with 98.45% 	 Time used:  0.03 sec
2023-04-02 07:22:15,408 		1056 of 10000 with 98.48% 	 Time used:  0.03 sec
2023-04-02 07:22:15,443 		1080 of 10000 with 98.52% 	 Time used:  0.03 sec
2023-04-02 07:22:15,476 		1104 of 10000 with 98.55% 	 Time used:  0.03 sec
2023-04-02 07:22:15,511 		1128 of 10000 with 98.58% 	 Time used:  0.03 sec
2023-04-02 07:22:15,544 		1152 of 10000 with 98.61% 	 Time used:  0.03 sec
2023-04-02 07:22:15,578 		1176 of 10000 with 98.64% 	 Time used:  0.03 sec
2023-04-02 07:22:15,612 		1200 of 10000 with 98.67% 	 Time used:  0.03 sec
2023-04-02 07:22:15,646 		1224 of 10000 with 98.69% 	 Time used:  0.03 sec
2023-04-02 07:22:15,680 		1248 of 10000 with 98.64% 	 Time used:  0.03 sec
2023-04-02 07:22:15,713 		1272 of 10000 with 98.66% 	 Time used:  0.03 sec
2023-04-02 07:22:15,784 		1296 of 10000 with 98.61% 	 Time used:  0.07 sec
2023-04-02 07:22:15,817 		1320 of 10000 with 98.64% 	 Time used:  0.03 sec
2023-04-02 07:22:15,851 		1344 of 10000 with 98.66% 	 Time used:  0.03 sec
2023-04-02 07:22:15,885 		1368 of 10000 with 98.68% 	 Time used:  0.03 sec
2023-04-02 07:22:15,943 		1392 of 10000 with 98.71% 	 Time used:  0.06 sec
2023-04-02 07:22:15,978 		1416 of 10000 with 98.73% 	 Time used:  0.03 sec
2023-04-02 07:22:16,013 		1440 of 10000 with 98.75% 	 Time used:  0.03 sec
2023-04-02 07:22:16,047 		1464 of 10000 with 98.77% 	 Time used:  0.03 sec
2023-04-02 07:22:16,080 		1488 of 10000 with 98.72% 	 Time used:  0.03 sec
2023-04-02 07:22:16,114 		1512 of 10000 with 98.74% 	 Time used:  0.03 sec
2023-04-02 07:22:16,148 		1536 of 10000 with 98.76% 	 Time used:  0.03 sec
2023-04-02 07:22:16,182 		1560 of 10000 with 98.78% 	 Time used:  0.03 sec
2023-04-02 07:22:16,215 		1584 of 10000 with 98.80% 	 Time used:  0.03 sec
2023-04-02 07:22:16,249 		1608 of 10000 with 98.82% 	 Time used:  0.03 sec
2023-04-02 07:22:16,283 		1632 of 10000 with 98.77% 	 Time used:  0.03 sec
2023-04-02 07:22:16,317 		1656 of 10000 with 98.79% 	 Time used:  0.03 sec
2023-04-02 07:22:16,350 		1680 of 10000 with 98.81% 	 Time used:  0.03 sec
2023-04-02 07:22:16,385 		1704 of 10000 with 98.83% 	 Time used:  0.03 sec
2023-04-02 07:22:16,418 		1728 of 10000 with 98.78% 	 Time used:  0.03 sec
2023-04-02 07:22:16,452 		1752 of 10000 with 98.80% 	 Time used:  0.03 sec
2023-04-02 07:22:16,486 		1776 of 10000 with 98.82% 	 Time used:  0.03 sec
2023-04-02 07:22:16,519 		1800 of 10000 with 98.83% 	 Time used:  0.03 sec
2023-04-02 07:22:16,553 		1824 of 10000 with 98.85% 	 Time used:  0.03 sec
2023-04-02 07:22:16,587 		1848 of 10000 with 98.86% 	 Time used:  0.03 sec
2023-04-02 07:22:16,620 		1872 of 10000 with 98.88% 	 Time used:  0.03 sec
2023-04-02 07:22:16,654 		1896 of 10000 with 98.89% 	 Time used:  0.03 sec
2023-04-02 07:22:16,688 		1920 of 10000 with 98.91% 	 Time used:  0.03 sec
2023-04-02 07:22:16,722 		1944 of 10000 with 98.92% 	 Time used:  0.03 sec
2023-04-02 07:22:16,756 		1968 of 10000 with 98.93% 	 Time used:  0.03 sec
2023-04-02 07:22:16,789 		1992 of 10000 with 98.95% 	 Time used:  0.03 sec
2023-04-02 07:22:16,823 		2016 of 10000 with 98.96% 	 Time used:  0.03 sec
2023-04-02 07:22:16,875 		2040 of 10000 with 98.97% 	 Time used:  0.05 sec
2023-04-02 07:22:16,909 		2064 of 10000 with 98.98% 	 Time used:  0.03 sec
2023-04-02 07:22:16,954 		2088 of 10000 with 98.99% 	 Time used:  0.04 sec
2023-04-02 07:22:16,989 		2112 of 10000 with 99.01% 	 Time used:  0.03 sec
2023-04-02 07:22:17,022 		2136 of 10000 with 98.97% 	 Time used:  0.03 sec
2023-04-02 07:22:17,056 		2160 of 10000 with 98.98% 	 Time used:  0.03 sec
2023-04-02 07:22:17,090 		2184 of 10000 with 98.99% 	 Time used:  0.03 sec
2023-04-02 07:22:17,124 		2208 of 10000 with 99.00% 	 Time used:  0.03 sec
2023-04-02 07:22:17,157 		2232 of 10000 with 99.01% 	 Time used:  0.03 sec
2023-04-02 07:22:17,191 		2256 of 10000 with 98.98% 	 Time used:  0.03 sec
2023-04-02 07:22:17,225 		2280 of 10000 with 98.95% 	 Time used:  0.03 sec
2023-04-02 07:22:17,259 		2304 of 10000 with 98.96% 	 Time used:  0.03 sec
2023-04-02 07:22:17,308 		2328 of 10000 with 98.93% 	 Time used:  0.05 sec
2023-04-02 07:22:17,342 		2352 of 10000 with 98.94% 	 Time used:  0.03 sec
2023-04-02 07:22:17,376 		2376 of 10000 with 98.95% 	 Time used:  0.03 sec
2023-04-02 07:22:17,410 		2400 of 10000 with 98.96% 	 Time used:  0.03 sec
2023-04-02 07:22:17,443 		2424 of 10000 with 98.93% 	 Time used:  0.03 sec
2023-04-02 07:22:17,477 		2448 of 10000 with 98.90% 	 Time used:  0.03 sec
2023-04-02 07:22:17,511 		2472 of 10000 with 98.91% 	 Time used:  0.03 sec
2023-04-02 07:22:17,544 		2496 of 10000 with 98.92% 	 Time used:  0.03 sec
2023-04-02 07:22:17,578 		2520 of 10000 with 98.93% 	 Time used:  0.03 sec
2023-04-02 07:22:17,612 		2544 of 10000 with 98.94% 	 Time used:  0.03 sec
2023-04-02 07:22:17,646 		2568 of 10000 with 98.95% 	 Time used:  0.03 sec
2023-04-02 07:22:17,679 		2592 of 10000 with 98.96% 	 Time used:  0.03 sec
2023-04-02 07:22:17,713 		2616 of 10000 with 98.97% 	 Time used:  0.03 sec
2023-04-02 07:22:17,747 		2640 of 10000 with 98.98% 	 Time used:  0.03 sec
2023-04-02 07:22:17,781 		2664 of 10000 with 98.95% 	 Time used:  0.03 sec
2023-04-02 07:22:17,814 		2688 of 10000 with 98.96% 	 Time used:  0.03 sec
2023-04-02 07:22:17,848 		2712 of 10000 with 98.97% 	 Time used:  0.03 sec
2023-04-02 07:22:17,882 		2736 of 10000 with 98.98% 	 Time used:  0.03 sec
2023-04-02 07:22:17,916 		2760 of 10000 with 98.99% 	 Time used:  0.03 sec
2023-04-02 07:22:17,950 		2784 of 10000 with 98.99% 	 Time used:  0.03 sec
2023-04-02 07:22:17,983 		2808 of 10000 with 99.00% 	 Time used:  0.03 sec
2023-04-02 07:22:18,017 		2832 of 10000 with 99.01% 	 Time used:  0.03 sec
2023-04-02 07:22:18,051 		2856 of 10000 with 99.02% 	 Time used:  0.03 sec
2023-04-02 07:22:18,085 		2880 of 10000 with 99.03% 	 Time used:  0.03 sec
2023-04-02 07:22:18,119 		2904 of 10000 with 99.04% 	 Time used:  0.03 sec
2023-04-02 07:22:18,153 		2928 of 10000 with 99.04% 	 Time used:  0.03 sec
2023-04-02 07:22:18,209 		2952 of 10000 with 99.05% 	 Time used:  0.06 sec
2023-04-02 07:22:18,244 		2976 of 10000 with 99.06% 	 Time used:  0.03 sec
2023-04-02 07:22:18,279 		3000 of 10000 with 99.07% 	 Time used:  0.03 sec
2023-04-02 07:22:18,313 		3024 of 10000 with 99.07% 	 Time used:  0.03 sec
2023-04-02 07:22:18,347 		3048 of 10000 with 99.08% 	 Time used:  0.03 sec
2023-04-02 07:22:18,380 		3072 of 10000 with 99.06% 	 Time used:  0.03 sec
2023-04-02 07:22:18,414 		3096 of 10000 with 99.06% 	 Time used:  0.03 sec
2023-04-02 07:22:18,448 		3120 of 10000 with 99.07% 	 Time used:  0.03 sec
2023-04-02 07:22:18,482 		3144 of 10000 with 99.08% 	 Time used:  0.03 sec
2023-04-02 07:22:18,516 		3168 of 10000 with 99.08% 	 Time used:  0.03 sec
2023-04-02 07:22:18,549 		3192 of 10000 with 99.06% 	 Time used:  0.03 sec
2023-04-02 07:22:18,583 		3216 of 10000 with 99.07% 	 Time used:  0.03 sec
2023-04-02 07:22:18,617 		3240 of 10000 with 99.07% 	 Time used:  0.03 sec
2023-04-02 07:22:18,651 		3264 of 10000 with 99.08% 	 Time used:  0.03 sec
2023-04-02 07:22:18,684 		3288 of 10000 with 99.09% 	 Time used:  0.03 sec
2023-04-02 07:22:18,718 		3312 of 10000 with 99.09% 	 Time used:  0.03 sec
2023-04-02 07:22:18,752 		3336 of 10000 with 99.10% 	 Time used:  0.03 sec
2023-04-02 07:22:18,785 		3360 of 10000 with 99.11% 	 Time used:  0.03 sec
2023-04-02 07:22:18,850 		3384 of 10000 with 99.11% 	 Time used:  0.06 sec
2023-04-02 07:22:18,887 		3408 of 10000 with 99.12% 	 Time used:  0.04 sec
2023-04-02 07:22:18,925 		3432 of 10000 with 99.13% 	 Time used:  0.03 sec
2023-04-02 07:22:18,959 		3456 of 10000 with 99.10% 	 Time used:  0.03 sec
2023-04-02 07:22:18,993 		3480 of 10000 with 99.08% 	 Time used:  0.03 sec
2023-04-02 07:22:19,026 		3504 of 10000 with 99.06% 	 Time used:  0.03 sec
2023-04-02 07:22:19,060 		3528 of 10000 with 99.06% 	 Time used:  0.03 sec
2023-04-02 07:22:19,094 		3552 of 10000 with 99.07% 	 Time used:  0.03 sec
2023-04-02 07:22:19,128 		3576 of 10000 with 99.08% 	 Time used:  0.03 sec
2023-04-02 07:22:19,185 		3600 of 10000 with 99.06% 	 Time used:  0.06 sec
2023-04-02 07:22:19,223 		3624 of 10000 with 99.03% 	 Time used:  0.04 sec
2023-04-02 07:22:19,257 		3648 of 10000 with 99.04% 	 Time used:  0.03 sec
2023-04-02 07:22:19,291 		3672 of 10000 with 99.05% 	 Time used:  0.03 sec
2023-04-02 07:22:19,325 		3696 of 10000 with 99.05% 	 Time used:  0.03 sec
2023-04-02 07:22:19,359 		3720 of 10000 with 99.06% 	 Time used:  0.03 sec
2023-04-02 07:22:19,393 		3744 of 10000 with 99.07% 	 Time used:  0.03 sec
2023-04-02 07:22:19,427 		3768 of 10000 with 99.07% 	 Time used:  0.03 sec
2023-04-02 07:22:19,461 		3792 of 10000 with 99.08% 	 Time used:  0.03 sec
2023-04-02 07:22:19,494 		3816 of 10000 with 99.08% 	 Time used:  0.03 sec
2023-04-02 07:22:19,528 		3840 of 10000 with 99.09% 	 Time used:  0.03 sec
2023-04-02 07:22:19,562 		3864 of 10000 with 99.07% 	 Time used:  0.03 sec
2023-04-02 07:22:19,596 		3888 of 10000 with 99.05% 	 Time used:  0.03 sec
2023-04-02 07:22:19,629 		3912 of 10000 with 99.05% 	 Time used:  0.03 sec
2023-04-02 07:22:19,663 		3936 of 10000 with 99.06% 	 Time used:  0.03 sec
2023-04-02 07:22:19,697 		3960 of 10000 with 99.07% 	 Time used:  0.03 sec
2023-04-02 07:22:19,731 		3984 of 10000 with 99.07% 	 Time used:  0.03 sec
2023-04-02 07:22:19,765 		4008 of 10000 with 99.05% 	 Time used:  0.03 sec
2023-04-02 07:22:19,799 		4032 of 10000 with 99.06% 	 Time used:  0.03 sec
2023-04-02 07:22:19,833 		4056 of 10000 with 99.06% 	 Time used:  0.03 sec
2023-04-02 07:22:19,866 		4080 of 10000 with 99.07% 	 Time used:  0.03 sec
2023-04-02 07:22:19,900 		4104 of 10000 with 99.07% 	 Time used:  0.03 sec
2023-04-02 07:22:19,934 		4128 of 10000 with 99.08% 	 Time used:  0.03 sec
2023-04-02 07:22:19,968 		4152 of 10000 with 99.08% 	 Time used:  0.03 sec
2023-04-02 07:22:20,001 		4176 of 10000 with 99.09% 	 Time used:  0.03 sec
2023-04-02 07:22:20,035 		4200 of 10000 with 99.07% 	 Time used:  0.03 sec
2023-04-02 07:22:20,069 		4224 of 10000 with 99.08% 	 Time used:  0.03 sec
2023-04-02 07:22:20,232 		4248 of 10000 with 99.08% 	 Time used:  0.16 sec
2023-04-02 07:22:20,375 		4272 of 10000 with 99.09% 	 Time used:  0.14 sec
2023-04-02 07:22:20,534 		4296 of 10000 with 99.09% 	 Time used:  0.16 sec
2023-04-02 07:22:20,709 		4320 of 10000 with 99.10% 	 Time used:  0.17 sec
2023-04-02 07:22:20,878 		4344 of 10000 with 99.08% 	 Time used:  0.17 sec
2023-04-02 07:22:21,048 		4368 of 10000 with 99.08% 	 Time used:  0.17 sec
2023-04-02 07:22:21,256 		4392 of 10000 with 99.09% 	 Time used:  0.21 sec
2023-04-02 07:22:21,452 		4416 of 10000 with 99.09% 	 Time used:  0.20 sec
2023-04-02 07:22:21,681 		4440 of 10000 with 99.08% 	 Time used:  0.23 sec
2023-04-02 07:22:21,844 		4464 of 10000 with 99.08% 	 Time used:  0.16 sec
2023-04-02 07:22:22,012 		4488 of 10000 with 99.09% 	 Time used:  0.17 sec
2023-04-02 07:22:22,193 		4512 of 10000 with 99.05% 	 Time used:  0.18 sec
2023-04-02 07:22:22,421 		4536 of 10000 with 99.05% 	 Time used:  0.23 sec
2023-04-02 07:22:22,443 		4560 of 10000 with 99.06% 	 Time used:  0.02 sec
2023-04-02 07:22:22,477 		4584 of 10000 with 99.06% 	 Time used:  0.03 sec
2023-04-02 07:22:22,509 		4608 of 10000 with 99.05% 	 Time used:  0.03 sec
2023-04-02 07:22:22,542 		4632 of 10000 with 99.05% 	 Time used:  0.03 sec
2023-04-02 07:22:22,574 		4656 of 10000 with 99.05% 	 Time used:  0.03 sec
2023-04-02 07:22:22,607 		4680 of 10000 with 99.06% 	 Time used:  0.03 sec
2023-04-02 07:22:22,640 		4704 of 10000 with 99.06% 	 Time used:  0.03 sec
2023-04-02 07:22:22,784 		4728 of 10000 with 99.05% 	 Time used:  0.14 sec
2023-04-02 07:22:22,817 		4752 of 10000 with 99.05% 	 Time used:  0.03 sec
2023-04-02 07:22:22,933 		4776 of 10000 with 99.06% 	 Time used:  0.12 sec
2023-04-02 07:22:23,099 		4800 of 10000 with 99.06% 	 Time used:  0.17 sec
2023-04-02 07:22:23,329 		4824 of 10000 with 99.07% 	 Time used:  0.23 sec
2023-04-02 07:22:23,351 		4848 of 10000 with 99.05% 	 Time used:  0.02 sec
2023-04-02 07:22:23,501 		4872 of 10000 with 99.04% 	 Time used:  0.15 sec
2023-04-02 07:22:23,650 		4896 of 10000 with 99.02% 	 Time used:  0.15 sec
2023-04-02 07:22:23,891 		4920 of 10000 with 99.02% 	 Time used:  0.24 sec
2023-04-02 07:22:24,100 		4944 of 10000 with 99.03% 	 Time used:  0.21 sec
2023-04-02 07:22:24,281 		4968 of 10000 with 99.03% 	 Time used:  0.18 sec
2023-04-02 07:22:24,453 		4992 of 10000 with 99.02% 	 Time used:  0.17 sec
2023-04-02 07:22:24,684 		5016 of 10000 with 99.02% 	 Time used:  0.23 sec
2023-04-02 07:22:24,818 		5040 of 10000 with 99.03% 	 Time used:  0.13 sec
2023-04-02 07:22:24,950 		5064 of 10000 with 99.03% 	 Time used:  0.13 sec
2023-04-02 07:22:25,187 		5088 of 10000 with 99.04% 	 Time used:  0.24 sec
2023-04-02 07:22:25,211 		5112 of 10000 with 99.04% 	 Time used:  0.02 sec
2023-04-02 07:22:25,244 		5136 of 10000 with 99.05% 	 Time used:  0.03 sec
2023-04-02 07:22:25,403 		5160 of 10000 with 99.05% 	 Time used:  0.16 sec
2023-04-02 07:22:25,559 		5184 of 10000 with 99.05% 	 Time used:  0.15 sec
2023-04-02 07:22:25,708 		5208 of 10000 with 99.06% 	 Time used:  0.15 sec
2023-04-02 07:22:25,863 		5232 of 10000 with 99.06% 	 Time used:  0.15 sec
2023-04-02 07:22:26,025 		5256 of 10000 with 99.05% 	 Time used:  0.16 sec
2023-04-02 07:22:26,245 		5280 of 10000 with 99.05% 	 Time used:  0.22 sec
2023-04-02 07:22:26,429 		5304 of 10000 with 99.06% 	 Time used:  0.18 sec
2023-04-02 07:22:26,593 		5328 of 10000 with 99.06% 	 Time used:  0.16 sec
2023-04-02 07:22:26,821 		5352 of 10000 with 99.07% 	 Time used:  0.23 sec
2023-04-02 07:22:26,971 		5376 of 10000 with 99.07% 	 Time used:  0.15 sec
2023-04-02 07:22:27,172 		5400 of 10000 with 99.06% 	 Time used:  0.20 sec
2023-04-02 07:22:27,355 		5424 of 10000 with 99.06% 	 Time used:  0.18 sec
2023-04-02 07:22:27,539 		5448 of 10000 with 99.06% 	 Time used:  0.18 sec
2023-04-02 07:22:27,721 		5472 of 10000 with 99.05% 	 Time used:  0.18 sec
2023-04-02 07:22:27,947 		5496 of 10000 with 99.05% 	 Time used:  0.23 sec
2023-04-02 07:22:28,123 		5520 of 10000 with 99.06% 	 Time used:  0.17 sec
2023-04-02 07:22:28,329 		5544 of 10000 with 99.06% 	 Time used:  0.21 sec
2023-04-02 07:22:28,515 		5568 of 10000 with 99.07% 	 Time used:  0.18 sec
2023-04-02 07:22:28,697 		5592 of 10000 with 99.07% 	 Time used:  0.18 sec
2023-04-02 07:22:28,923 		5616 of 10000 with 99.07% 	 Time used:  0.22 sec
2023-04-02 07:22:29,047 		5640 of 10000 with 99.08% 	 Time used:  0.12 sec
2023-04-02 07:22:29,255 		5664 of 10000 with 99.08% 	 Time used:  0.21 sec
2023-04-02 07:22:29,490 		5688 of 10000 with 99.09% 	 Time used:  0.23 sec
2023-04-02 07:22:29,617 		5712 of 10000 with 99.09% 	 Time used:  0.13 sec
2023-04-02 07:22:29,792 		5736 of 10000 with 99.06% 	 Time used:  0.17 sec
2023-04-02 07:22:29,972 		5760 of 10000 with 99.06% 	 Time used:  0.18 sec
2023-04-02 07:22:30,149 		5784 of 10000 with 99.07% 	 Time used:  0.18 sec
2023-04-02 07:22:30,359 		5808 of 10000 with 99.07% 	 Time used:  0.21 sec
2023-04-02 07:22:30,585 		5832 of 10000 with 99.06% 	 Time used:  0.22 sec
2023-04-02 07:22:30,774 		5856 of 10000 with 99.06% 	 Time used:  0.19 sec
2023-04-02 07:22:31,007 		5880 of 10000 with 99.06% 	 Time used:  0.23 sec
2023-04-02 07:22:31,224 		5904 of 10000 with 99.07% 	 Time used:  0.22 sec
2023-04-02 07:22:31,247 		5928 of 10000 with 99.07% 	 Time used:  0.02 sec
2023-04-02 07:22:31,279 		5952 of 10000 with 99.08% 	 Time used:  0.03 sec
2023-04-02 07:22:31,456 		5976 of 10000 with 99.08% 	 Time used:  0.18 sec
2023-04-02 07:22:31,641 		6000 of 10000 with 99.08% 	 Time used:  0.18 sec
2023-04-02 07:22:31,824 		6024 of 10000 with 99.09% 	 Time used:  0.18 sec
2023-04-02 07:22:31,998 		6048 of 10000 with 99.07% 	 Time used:  0.17 sec
2023-04-02 07:22:32,240 		6072 of 10000 with 99.08% 	 Time used:  0.24 sec
2023-04-02 07:22:32,383 		6096 of 10000 with 99.05% 	 Time used:  0.14 sec
2023-04-02 07:22:32,573 		6120 of 10000 with 99.04% 	 Time used:  0.19 sec
2023-04-02 07:22:32,803 		6144 of 10000 with 99.04% 	 Time used:  0.23 sec
2023-04-02 07:22:33,007 		6168 of 10000 with 99.04% 	 Time used:  0.20 sec
2023-04-02 07:22:33,197 		6192 of 10000 with 99.05% 	 Time used:  0.19 sec
2023-04-02 07:22:33,376 		6216 of 10000 with 99.05% 	 Time used:  0.18 sec
2023-04-02 07:22:33,577 		6240 of 10000 with 99.05% 	 Time used:  0.20 sec
2023-04-02 07:22:33,758 		6264 of 10000 with 99.06% 	 Time used:  0.18 sec
2023-04-02 07:22:33,913 		6288 of 10000 with 99.06% 	 Time used:  0.16 sec
2023-04-02 07:22:34,029 		6312 of 10000 with 99.07% 	 Time used:  0.11 sec
2023-04-02 07:22:34,158 		6336 of 10000 with 99.07% 	 Time used:  0.13 sec
2023-04-02 07:22:34,316 		6360 of 10000 with 99.07% 	 Time used:  0.16 sec
2023-04-02 07:22:34,535 		6384 of 10000 with 99.06% 	 Time used:  0.22 sec
2023-04-02 07:22:34,757 		6408 of 10000 with 99.06% 	 Time used:  0.22 sec
2023-04-02 07:22:34,934 		6432 of 10000 with 99.07% 	 Time used:  0.18 sec
2023-04-02 07:22:35,108 		6456 of 10000 with 99.07% 	 Time used:  0.17 sec
2023-04-02 07:22:35,293 		6480 of 10000 with 99.07% 	 Time used:  0.18 sec
2023-04-02 07:22:35,473 		6504 of 10000 with 99.08% 	 Time used:  0.18 sec
2023-04-02 07:22:35,638 		6528 of 10000 with 99.08% 	 Time used:  0.16 sec
2023-04-02 07:22:35,836 		6552 of 10000 with 99.08% 	 Time used:  0.20 sec
2023-04-02 07:22:36,065 		6576 of 10000 with 99.09% 	 Time used:  0.23 sec
2023-04-02 07:22:36,224 		6600 of 10000 with 99.09% 	 Time used:  0.16 sec
2023-04-02 07:22:36,420 		6624 of 10000 with 99.09% 	 Time used:  0.20 sec
2023-04-02 07:22:36,627 		6648 of 10000 with 99.10% 	 Time used:  0.21 sec
2023-04-02 07:22:36,826 		6672 of 10000 with 99.10% 	 Time used:  0.20 sec
2023-04-02 07:22:37,013 		6696 of 10000 with 99.09% 	 Time used:  0.19 sec
2023-04-02 07:22:37,206 		6720 of 10000 with 99.08% 	 Time used:  0.19 sec
2023-04-02 07:22:37,383 		6744 of 10000 with 99.07% 	 Time used:  0.18 sec
2023-04-02 07:22:37,553 		6768 of 10000 with 99.07% 	 Time used:  0.17 sec
2023-04-02 07:22:37,725 		6792 of 10000 with 99.07% 	 Time used:  0.17 sec
2023-04-02 07:22:37,907 		6816 of 10000 with 99.08% 	 Time used:  0.18 sec
2023-04-02 07:22:38,124 		6840 of 10000 with 99.06% 	 Time used:  0.22 sec
2023-04-02 07:22:38,283 		6864 of 10000 with 99.07% 	 Time used:  0.16 sec
2023-04-02 07:22:38,470 		6888 of 10000 with 99.07% 	 Time used:  0.19 sec
2023-04-02 07:22:38,634 		6912 of 10000 with 99.05% 	 Time used:  0.16 sec
2023-04-02 07:22:38,813 		6936 of 10000 with 99.05% 	 Time used:  0.18 sec
2023-04-02 07:22:38,985 		6960 of 10000 with 99.05% 	 Time used:  0.17 sec
2023-04-02 07:22:39,160 		6984 of 10000 with 99.04% 	 Time used:  0.17 sec
2023-04-02 07:22:39,374 		7008 of 10000 with 99.03% 	 Time used:  0.21 sec
2023-04-02 07:22:39,547 		7032 of 10000 with 99.02% 	 Time used:  0.17 sec
2023-04-02 07:22:39,710 		7056 of 10000 with 99.02% 	 Time used:  0.16 sec
2023-04-02 07:22:39,908 		7080 of 10000 with 99.01% 	 Time used:  0.20 sec
2023-04-02 07:22:40,083 		7104 of 10000 with 99.01% 	 Time used:  0.17 sec
2023-04-02 07:22:40,275 		7128 of 10000 with 99.00% 	 Time used:  0.19 sec
2023-04-02 07:22:40,450 		7152 of 10000 with 99.01% 	 Time used:  0.17 sec
2023-04-02 07:22:40,675 		7176 of 10000 with 99.01% 	 Time used:  0.22 sec
2023-04-02 07:22:40,849 		7200 of 10000 with 99.01% 	 Time used:  0.17 sec
2023-04-02 07:22:41,047 		7224 of 10000 with 99.02% 	 Time used:  0.20 sec
2023-04-02 07:22:41,260 		7248 of 10000 with 98.98% 	 Time used:  0.21 sec
2023-04-02 07:22:41,433 		7272 of 10000 with 98.98% 	 Time used:  0.17 sec
2023-04-02 07:22:41,672 		7296 of 10000 with 98.97% 	 Time used:  0.24 sec
2023-04-02 07:22:41,844 		7320 of 10000 with 98.96% 	 Time used:  0.17 sec
2023-04-02 07:22:42,048 		7344 of 10000 with 98.97% 	 Time used:  0.20 sec
2023-04-02 07:22:42,223 		7368 of 10000 with 98.97% 	 Time used:  0.17 sec
2023-04-02 07:22:42,407 		7392 of 10000 with 98.97% 	 Time used:  0.18 sec
2023-04-02 07:22:42,586 		7416 of 10000 with 98.96% 	 Time used:  0.18 sec
2023-04-02 07:22:42,786 		7440 of 10000 with 98.97% 	 Time used:  0.20 sec
2023-04-02 07:22:42,924 		7464 of 10000 with 98.97% 	 Time used:  0.14 sec
2023-04-02 07:22:43,100 		7488 of 10000 with 98.97% 	 Time used:  0.18 sec
2023-04-02 07:22:43,264 		7512 of 10000 with 98.97% 	 Time used:  0.16 sec
2023-04-02 07:22:43,515 		7536 of 10000 with 98.98% 	 Time used:  0.25 sec
2023-04-02 07:22:43,670 		7560 of 10000 with 98.98% 	 Time used:  0.15 sec
2023-04-02 07:22:43,847 		7584 of 10000 with 98.98% 	 Time used:  0.18 sec
2023-04-02 07:22:44,046 		7608 of 10000 with 98.99% 	 Time used:  0.20 sec
2023-04-02 07:22:44,209 		7632 of 10000 with 98.99% 	 Time used:  0.16 sec
2023-04-02 07:22:44,353 		7656 of 10000 with 98.99% 	 Time used:  0.14 sec
2023-04-02 07:22:44,569 		7680 of 10000 with 99.00% 	 Time used:  0.22 sec
2023-04-02 07:22:44,729 		7704 of 10000 with 99.00% 	 Time used:  0.16 sec
2023-04-02 07:22:44,915 		7728 of 10000 with 99.00% 	 Time used:  0.19 sec
2023-04-02 07:22:45,133 		7752 of 10000 with 99.01% 	 Time used:  0.22 sec
2023-04-02 07:22:45,288 		7776 of 10000 with 99.01% 	 Time used:  0.15 sec
2023-04-02 07:22:45,445 		7800 of 10000 with 99.01% 	 Time used:  0.16 sec
2023-04-02 07:22:45,657 		7824 of 10000 with 99.02% 	 Time used:  0.21 sec
2023-04-02 07:22:45,840 		7848 of 10000 with 99.02% 	 Time used:  0.18 sec
2023-04-02 07:22:46,015 		7872 of 10000 with 99.01% 	 Time used:  0.17 sec
2023-04-02 07:22:46,208 		7896 of 10000 with 99.01% 	 Time used:  0.19 sec
2023-04-02 07:22:46,431 		7920 of 10000 with 99.02% 	 Time used:  0.22 sec
2023-04-02 07:22:46,603 		7944 of 10000 with 99.02% 	 Time used:  0.17 sec
2023-04-02 07:22:46,819 		7968 of 10000 with 99.02% 	 Time used:  0.22 sec
2023-04-02 07:22:47,019 		7992 of 10000 with 99.02% 	 Time used:  0.20 sec
2023-04-02 07:22:47,202 		8016 of 10000 with 99.01% 	 Time used:  0.18 sec
2023-04-02 07:22:47,436 		8040 of 10000 with 99.02% 	 Time used:  0.23 sec
2023-04-02 07:22:47,607 		8064 of 10000 with 99.02% 	 Time used:  0.17 sec
2023-04-02 07:22:47,787 		8088 of 10000 with 99.00% 	 Time used:  0.18 sec
2023-04-02 07:22:47,974 		8112 of 10000 with 99.00% 	 Time used:  0.19 sec
2023-04-02 07:22:48,151 		8136 of 10000 with 99.00% 	 Time used:  0.18 sec
2023-04-02 07:22:48,300 		8160 of 10000 with 99.01% 	 Time used:  0.15 sec
2023-04-02 07:22:48,456 		8184 of 10000 with 99.01% 	 Time used:  0.16 sec
2023-04-02 07:22:48,633 		8208 of 10000 with 99.01% 	 Time used:  0.18 sec
2023-04-02 07:22:48,814 		8232 of 10000 with 99.00% 	 Time used:  0.18 sec
2023-04-02 07:22:48,976 		8256 of 10000 with 99.01% 	 Time used:  0.16 sec
2023-04-02 07:22:49,176 		8280 of 10000 with 99.01% 	 Time used:  0.20 sec
2023-04-02 07:22:49,337 		8304 of 10000 with 99.01% 	 Time used:  0.16 sec
2023-04-02 07:22:49,477 		8328 of 10000 with 99.02% 	 Time used:  0.14 sec
2023-04-02 07:22:49,631 		8352 of 10000 with 99.02% 	 Time used:  0.15 sec
2023-04-02 07:22:49,823 		8376 of 10000 with 99.02% 	 Time used:  0.19 sec
2023-04-02 07:22:50,025 		8400 of 10000 with 99.02% 	 Time used:  0.20 sec
2023-04-02 07:22:50,230 		8424 of 10000 with 99.01% 	 Time used:  0.20 sec
2023-04-02 07:22:50,426 		8448 of 10000 with 99.02% 	 Time used:  0.19 sec
2023-04-02 07:22:50,607 		8472 of 10000 with 99.02% 	 Time used:  0.18 sec
2023-04-02 07:22:50,807 		8496 of 10000 with 99.02% 	 Time used:  0.20 sec
2023-04-02 07:22:51,039 		8520 of 10000 with 99.03% 	 Time used:  0.23 sec
2023-04-02 07:22:51,260 		8544 of 10000 with 99.02% 	 Time used:  0.22 sec
2023-04-02 07:22:51,433 		8568 of 10000 with 99.02% 	 Time used:  0.17 sec
2023-04-02 07:22:51,607 		8592 of 10000 with 99.02% 	 Time used:  0.17 sec
2023-04-02 07:22:51,784 		8616 of 10000 with 99.03% 	 Time used:  0.18 sec
2023-04-02 07:22:51,917 		8640 of 10000 with 99.02% 	 Time used:  0.13 sec
2023-04-02 07:22:52,108 		8664 of 10000 with 99.02% 	 Time used:  0.19 sec
2023-04-02 07:22:52,305 		8688 of 10000 with 99.02% 	 Time used:  0.20 sec
2023-04-02 07:22:52,464 		8712 of 10000 with 99.02% 	 Time used:  0.16 sec
2023-04-02 07:22:52,601 		8736 of 10000 with 99.02% 	 Time used:  0.14 sec
2023-04-02 07:22:52,763 		8760 of 10000 with 99.02% 	 Time used:  0.16 sec
2023-04-02 07:22:52,999 		8784 of 10000 with 99.02% 	 Time used:  0.23 sec
2023-04-02 07:22:53,021 		8808 of 10000 with 99.01% 	 Time used:  0.02 sec
2023-04-02 07:22:53,204 		8832 of 10000 with 99.01% 	 Time used:  0.18 sec
2023-04-02 07:22:53,365 		8856 of 10000 with 99.02% 	 Time used:  0.16 sec
2023-04-02 07:22:53,597 		8880 of 10000 with 99.02% 	 Time used:  0.23 sec
2023-04-02 07:22:53,621 		8904 of 10000 with 99.02% 	 Time used:  0.02 sec
2023-04-02 07:22:53,657 		8928 of 10000 with 99.03% 	 Time used:  0.04 sec
2023-04-02 07:22:53,694 		8952 of 10000 with 99.03% 	 Time used:  0.04 sec
2023-04-02 07:22:53,875 		8976 of 10000 with 99.03% 	 Time used:  0.18 sec
2023-04-02 07:22:54,030 		9000 of 10000 with 99.02% 	 Time used:  0.15 sec
2023-04-02 07:22:54,154 		9024 of 10000 with 99.02% 	 Time used:  0.12 sec
2023-04-02 07:22:54,353 		9048 of 10000 with 99.03% 	 Time used:  0.20 sec
2023-04-02 07:22:54,585 		9072 of 10000 with 99.02% 	 Time used:  0.23 sec
2023-04-02 07:22:54,721 		9096 of 10000 with 99.01% 	 Time used:  0.13 sec
2023-04-02 07:22:54,881 		9120 of 10000 with 99.00% 	 Time used:  0.16 sec
2023-04-02 07:22:55,037 		9144 of 10000 with 99.00% 	 Time used:  0.16 sec
2023-04-02 07:22:55,184 		9168 of 10000 with 99.01% 	 Time used:  0.15 sec
2023-04-02 07:22:55,336 		9192 of 10000 with 99.01% 	 Time used:  0.15 sec
2023-04-02 07:22:55,482 		9216 of 10000 with 99.00% 	 Time used:  0.15 sec
2023-04-02 07:22:55,712 		9240 of 10000 with 98.99% 	 Time used:  0.23 sec
2023-04-02 07:22:55,735 		9264 of 10000 with 99.00% 	 Time used:  0.02 sec
2023-04-02 07:22:55,897 		9288 of 10000 with 99.00% 	 Time used:  0.16 sec
2023-04-02 07:22:56,037 		9312 of 10000 with 98.99% 	 Time used:  0.14 sec
2023-04-02 07:22:56,201 		9336 of 10000 with 98.99% 	 Time used:  0.16 sec
2023-04-02 07:22:56,354 		9360 of 10000 with 99.00% 	 Time used:  0.15 sec
2023-04-02 07:22:56,515 		9384 of 10000 with 99.00% 	 Time used:  0.16 sec
2023-04-02 07:22:56,737 		9408 of 10000 with 99.00% 	 Time used:  0.22 sec
2023-04-02 07:22:56,898 		9432 of 10000 with 99.00% 	 Time used:  0.16 sec
2023-04-02 07:22:57,086 		9456 of 10000 with 99.01% 	 Time used:  0.19 sec
2023-04-02 07:22:57,297 		9480 of 10000 with 99.00% 	 Time used:  0.21 sec
2023-04-02 07:22:57,475 		9504 of 10000 with 99.00% 	 Time used:  0.18 sec
2023-04-02 07:22:57,654 		9528 of 10000 with 99.00% 	 Time used:  0.18 sec
2023-04-02 07:22:57,805 		9552 of 10000 with 99.01% 	 Time used:  0.15 sec
2023-04-02 07:22:58,024 		9576 of 10000 with 99.01% 	 Time used:  0.22 sec
2023-04-02 07:22:58,197 		9600 of 10000 with 99.01% 	 Time used:  0.17 sec
2023-04-02 07:22:58,399 		9624 of 10000 with 99.01% 	 Time used:  0.20 sec
2023-04-02 07:22:58,556 		9648 of 10000 with 99.00% 	 Time used:  0.16 sec
2023-04-02 07:22:58,684 		9672 of 10000 with 99.00% 	 Time used:  0.13 sec
2023-04-02 07:22:58,840 		9696 of 10000 with 99.00% 	 Time used:  0.15 sec
2023-04-02 07:22:59,029 		9720 of 10000 with 99.00% 	 Time used:  0.19 sec
2023-04-02 07:22:59,216 		9744 of 10000 with 99.00% 	 Time used:  0.19 sec
2023-04-02 07:22:59,367 		9768 of 10000 with 99.01% 	 Time used:  0.15 sec
2023-04-02 07:22:59,595 		9792 of 10000 with 99.01% 	 Time used:  0.23 sec
2023-04-02 07:22:59,617 		9816 of 10000 with 99.01% 	 Time used:  0.02 sec
2023-04-02 07:22:59,773 		9840 of 10000 with 99.01% 	 Time used:  0.16 sec
2023-04-02 07:23:00,008 		9864 of 10000 with 99.02% 	 Time used:  0.23 sec
2023-04-02 07:23:00,160 		9888 of 10000 with 99.01% 	 Time used:  0.15 sec
2023-04-02 07:23:00,364 		9912 of 10000 with 99.01% 	 Time used:  0.20 sec
2023-04-02 07:23:00,554 		9936 of 10000 with 99.01% 	 Time used:  0.19 sec
2023-04-02 07:23:00,735 		9960 of 10000 with 99.02% 	 Time used:  0.18 sec
2023-04-02 07:23:00,907 		9984 of 10000 with 99.02% 	 Time used:  0.17 sec
2023-04-02 07:23:01,067 		10000 of 10000 with 99.02% 	 Time used:  0.16 sec
2023-04-02 07:23:01,067 
2023-04-02 07:23:01,087 			Learning rate: weights:   1.000e-03    
2023-04-02 07:23:01,087 			Last test performance: 99.02%
2023-04-02 07:23:01,087 ----------------
2023-04-02 07:23:03,762   12  =>  0    		Training 486 pattern with 98.12% 	Forward time: 	 2.13 sec
2023-04-02 07:23:03,762 			Loss:    2.299e-03    			Backward time: 	 0.51 sec 
2023-04-02 07:23:04,013 			Learning rate: weights:   1.000e-03    
2023-04-02 07:23:04,013 			Last test performance: 99.02%
2023-04-02 07:23:04,013 ----------------
2023-04-02 07:23:07,320   12  =>  1    		Training 486 pattern with 98.75% 	Forward time: 	 2.20 sec
2023-04-02 07:23:07,321 			Loss:    2.810e-03    			Backward time: 	 1.08 sec 
2023-04-02 07:23:07,462 			Learning rate: weights:   1.000e-03    
2023-04-02 07:23:07,462 			Last test performance: 99.02%
2023-04-02 07:23:07,462 ----------------
2023-04-02 07:23:10,440   12  =>  2    		Training 486 pattern with 99.17% 	Forward time: 	 2.04 sec
2023-04-02 07:23:10,440 			Loss:    1.111e-03    			Backward time: 	 0.92 sec 
2023-04-02 07:23:10,553 			Learning rate: weights:   1.000e-03    
2023-04-02 07:23:10,553 			Last test performance: 99.02%
2023-04-02 07:23:10,553 ----------------
2023-04-02 07:23:14,481   12  =>  3    		Training 486 pattern with 98.54% 	Forward time: 	 2.71 sec
2023-04-02 07:23:14,481 			Loss:    2.451e-03    			Backward time: 	 1.19 sec 
2023-04-02 07:23:14,641 			Learning rate: weights:   1.000e-03    
2023-04-02 07:23:14,642 			Last test performance: 99.02%
2023-04-02 07:23:14,642 ----------------
2023-04-02 07:23:16,210   12  =>  4    		Training 486 pattern with 99.79% 	Forward time: 	 1.14 sec
2023-04-02 07:23:16,211 			Loss:    5.303e-04    			Backward time: 	 0.41 sec 
2023-04-02 07:23:16,517 			Learning rate: weights:   1.000e-03    
2023-04-02 07:23:16,518 			Last test performance: 99.02%
2023-04-02 07:23:16,518 ----------------
2023-04-02 07:23:17,479   12  =>  5    		Training 486 pattern with 99.58% 	Forward time: 	 0.87 sec
2023-04-02 07:23:17,480 			Loss:    7.229e-04    			Backward time: 	 0.08 sec 
2023-04-02 07:23:17,639 			Learning rate: weights:   1.000e-03    
2023-04-02 07:23:17,640 			Last test performance: 99.02%
2023-04-02 07:23:17,642 ----------------
2023-04-02 07:23:18,636   12  =>  6    		Training 486 pattern with 98.12% 	Forward time: 	 0.88 sec
2023-04-02 07:23:18,636 			Loss:    3.388e-03    			Backward time: 	 0.10 sec 
2023-04-02 07:23:18,761 			Learning rate: weights:   1.000e-03    
2023-04-02 07:23:18,761 			Last test performance: 99.02%
2023-04-02 07:23:18,762 ----------------
2023-04-02 07:23:20,711   12  =>  7    		Training 486 pattern with 98.54% 	Forward time: 	 1.48 sec
2023-04-02 07:23:20,711 			Loss:    1.726e-03    			Backward time: 	 0.44 sec 
2023-04-02 07:23:20,882 			Learning rate: weights:   1.000e-03    
2023-04-02 07:23:20,883 			Last test performance: 99.02%
2023-04-02 07:23:20,884 ----------------
2023-04-02 07:23:23,051   12  =>  8    		Training 486 pattern with 98.12% 	Forward time: 	 1.66 sec
2023-04-02 07:23:23,051 			Loss:    1.834e-03    			Backward time: 	 0.50 sec 
2023-04-02 07:23:23,209 			Learning rate: weights:   1.000e-03    
2023-04-02 07:23:23,210 			Last test performance: 99.02%
2023-04-02 07:23:23,211 ----------------
2023-04-02 07:23:26,358   12  =>  9    		Training 486 pattern with 98.12% 	Forward time: 	 2.22 sec
2023-04-02 07:23:26,358 			Loss:    2.234e-03    			Backward time: 	 0.91 sec 
2023-04-02 07:23:26,530 			Learning rate: weights:   1.000e-03    
2023-04-02 07:23:26,530 			Last test performance: 99.02%
2023-04-02 07:23:26,530 ----------------
2023-04-02 07:23:29,930   12  =>  10   		Training 486 pattern with 98.75% 	Forward time: 	 2.24 sec
2023-04-02 07:23:29,931 			Loss:    1.450e-03    			Backward time: 	 1.15 sec 
2023-04-02 07:23:30,155 			Learning rate: weights:   1.000e-03    
2023-04-02 07:23:30,156 			Last test performance: 99.02%
2023-04-02 07:23:30,156 ----------------
2023-04-02 07:23:32,778   12  =>  11   		Training 486 pattern with 98.96% 	Forward time: 	 1.89 sec
2023-04-02 07:23:32,779 			Loss:    1.427e-03    			Backward time: 	 0.68 sec 
2023-04-02 07:23:32,941 			Learning rate: weights:   1.000e-03    
2023-04-02 07:23:32,941 			Last test performance: 99.02%
2023-04-02 07:23:32,943 ----------------
2023-04-02 07:23:34,126   12  =>  12   		Training 486 pattern with 97.08% 	Forward time: 	 1.00 sec
2023-04-02 07:23:34,126 			Loss:    2.815e-03    			Backward time: 	 0.17 sec 
2023-04-02 07:23:34,318 			Learning rate: weights:   1.000e-03    
2023-04-02 07:23:34,318 			Last test performance: 99.02%
2023-04-02 07:23:34,318 ----------------
2023-04-02 07:23:36,885   12  =>  13   		Training 486 pattern with 98.75% 	Forward time: 	 1.79 sec
2023-04-02 07:23:36,885 			Loss:    1.640e-03    			Backward time: 	 0.76 sec 
2023-04-02 07:23:37,011 			Learning rate: weights:   1.000e-03    
2023-04-02 07:23:37,012 			Last test performance: 99.02%
2023-04-02 07:23:37,012 ----------------
2023-04-02 07:23:38,007   12  =>  14   		Training 486 pattern with 98.33% 	Forward time: 	 0.92 sec
2023-04-02 07:23:38,007 			Loss:    1.941e-03    			Backward time: 	 0.06 sec 
2023-04-02 07:23:38,187 			Learning rate: weights:   1.000e-03    
2023-04-02 07:23:38,187 			Last test performance: 99.02%
2023-04-02 07:23:38,188 ----------------
2023-04-02 07:23:40,859   12  =>  15   		Training 486 pattern with 97.50% 	Forward time: 	 1.97 sec
2023-04-02 07:23:40,859 			Loss:    3.936e-03    			Backward time: 	 0.68 sec 
2023-04-02 07:23:41,004 			Learning rate: weights:   1.000e-03    
2023-04-02 07:23:41,006 			Last test performance: 99.02%
2023-04-02 07:23:41,007 ----------------
2023-04-02 07:23:42,188   12  =>  16   		Training 486 pattern with 99.17% 	Forward time: 	 1.02 sec
2023-04-02 07:23:42,189 			Loss:    1.329e-03    			Backward time: 	 0.15 sec 
2023-04-02 07:23:42,389 			Learning rate: weights:   1.000e-03    
2023-04-02 07:23:42,389 			Last test performance: 99.02%
2023-04-02 07:23:42,390 ----------------
2023-04-02 07:23:44,683   12  =>  17   		Training 486 pattern with 98.96% 	Forward time: 	 1.57 sec
2023-04-02 07:23:44,683 			Loss:    1.953e-03    			Backward time: 	 0.71 sec 
2023-04-02 07:23:44,811 			Learning rate: weights:   1.000e-03    
2023-04-02 07:23:44,813 			Last test performance: 99.02%
2023-04-02 07:23:44,813 ----------------
2023-04-02 07:23:47,128   12  =>  18   		Training 486 pattern with 98.12% 	Forward time: 	 1.70 sec
2023-04-02 07:23:47,128 			Loss:    1.953e-03    			Backward time: 	 0.60 sec 
2023-04-02 07:23:47,286 			Learning rate: weights:   1.000e-03    
2023-04-02 07:23:47,287 			Last test performance: 99.02%
2023-04-02 07:23:47,287 ----------------
2023-04-02 07:23:49,857   12  =>  19   		Training 486 pattern with 98.33% 	Forward time: 	 1.76 sec
2023-04-02 07:23:49,858 			Loss:    2.132e-03    			Backward time: 	 0.79 sec 
2023-04-02 07:23:50,006 			Learning rate: weights:   1.000e-03    
2023-04-02 07:23:50,006 			Last test performance: 99.02%
2023-04-02 07:23:50,006 ----------------
2023-04-02 07:23:51,068   12  =>  20   		Training 486 pattern with 98.96% 	Forward time: 	 0.90 sec
2023-04-02 07:23:51,068 			Loss:    1.865e-03    			Backward time: 	 0.14 sec 
2023-04-02 07:23:51,274 			Learning rate: weights:   1.000e-03    
2023-04-02 07:23:51,275 			Last test performance: 99.02%
2023-04-02 07:23:51,275 ----------------
2023-04-02 07:23:53,307   12  =>  21   		Training 486 pattern with 98.54% 	Forward time: 	 1.42 sec
2023-04-02 07:23:53,307 			Loss:    2.502e-03    			Backward time: 	 0.60 sec 
2023-04-02 07:23:53,454 			Learning rate: weights:   1.000e-03    
2023-04-02 07:23:53,454 			Last test performance: 99.02%
2023-04-02 07:23:53,454 ----------------
2023-04-02 07:23:57,160   12  =>  22   		Training 486 pattern with 97.08% 	Forward time: 	 2.51 sec
2023-04-02 07:23:57,161 			Loss:    3.100e-03    			Backward time: 	 1.15 sec 
2023-04-02 07:23:57,274 			Learning rate: weights:   1.000e-03    
2023-04-02 07:23:57,274 			Last test performance: 99.02%
2023-04-02 07:23:57,274 ----------------
2023-04-02 07:23:59,017   12  =>  23   		Training 486 pattern with 98.33% 	Forward time: 	 1.34 sec
2023-04-02 07:23:59,017 			Loss:    1.912e-03    			Backward time: 	 0.39 sec 
2023-04-02 07:23:59,102 			Learning rate: weights:   1.000e-03    
2023-04-02 07:23:59,102 			Last test performance: 99.02%
2023-04-02 07:23:59,102 ----------------
2023-04-02 07:24:00,341   12  =>  24   		Training 486 pattern with 98.54% 	Forward time: 	 0.98 sec
2023-04-02 07:24:00,342 			Loss:    1.763e-03    			Backward time: 	 0.24 sec 
2023-04-02 07:24:00,507 			Learning rate: weights:   1.000e-03    
2023-04-02 07:24:00,508 			Last test performance: 99.02%
2023-04-02 07:24:00,509 ----------------
2023-04-02 07:24:03,397   12  =>  25   		Training 486 pattern with 98.33% 	Forward time: 	 2.15 sec
2023-04-02 07:24:03,398 			Loss:    1.581e-03    			Backward time: 	 0.72 sec 
2023-04-02 07:24:03,507 			Learning rate: weights:   1.000e-03    
2023-04-02 07:24:03,507 			Last test performance: 99.02%
2023-04-02 07:24:03,508 ----------------
2023-04-02 07:24:04,477   12  =>  26   		Training 486 pattern with 97.92% 	Forward time: 	 0.89 sec
2023-04-02 07:24:04,478 			Loss:    2.737e-03    			Backward time: 	 0.06 sec 
2023-04-02 07:24:04,566 			Learning rate: weights:   1.000e-03    
2023-04-02 07:24:04,567 			Last test performance: 99.02%
2023-04-02 07:24:04,567 ----------------
2023-04-02 07:24:06,275   12  =>  27   		Training 486 pattern with 98.12% 	Forward time: 	 1.40 sec
2023-04-02 07:24:06,276 			Loss:    2.301e-03    			Backward time: 	 0.30 sec 
2023-04-02 07:24:06,462 			Learning rate: weights:   1.000e-03    
2023-04-02 07:24:06,462 			Last test performance: 99.02%
2023-04-02 07:24:06,462 ----------------
2023-04-02 07:24:10,878   12  =>  28   		Training 486 pattern with 98.12% 	Forward time: 	 3.14 sec
2023-04-02 07:24:10,878 			Loss:    2.353e-03    			Backward time: 	 1.26 sec 
2023-04-02 07:24:11,072 			Learning rate: weights:   1.000e-03    
2023-04-02 07:24:11,072 			Last test performance: 99.02%
2023-04-02 07:24:11,072 ----------------
2023-04-02 07:24:14,629   12  =>  29   		Training 486 pattern with 98.33% 	Forward time: 	 2.75 sec
2023-04-02 07:24:14,629 			Loss:    2.370e-03    			Backward time: 	 0.78 sec 
2023-04-02 07:24:14,723 			Learning rate: weights:   1.000e-03    
2023-04-02 07:24:14,723 			Last test performance: 99.02%
2023-04-02 07:24:14,724 ----------------
2023-04-02 07:24:15,940   12  =>  30   		Training 486 pattern with 99.79% 	Forward time: 	 0.94 sec
2023-04-02 07:24:15,940 			Loss:    6.099e-04    			Backward time: 	 0.25 sec 
2023-04-02 07:24:16,126 			Learning rate: weights:   1.000e-03    
2023-04-02 07:24:16,126 			Last test performance: 99.02%
2023-04-02 07:24:16,126 ----------------
2023-04-02 07:24:18,623   12  =>  31   		Training 486 pattern with 98.12% 	Forward time: 	 1.76 sec
2023-04-02 07:24:18,624 			Loss:    2.814e-03    			Backward time: 	 0.71 sec 
2023-04-02 07:24:18,803 			Learning rate: weights:   1.000e-03    
2023-04-02 07:24:18,805 			Last test performance: 99.02%
2023-04-02 07:24:18,806 ----------------
2023-04-02 07:24:21,303   12  =>  32   		Training 486 pattern with 98.75% 	Forward time: 	 1.72 sec
2023-04-02 07:24:21,303 			Loss:    1.231e-03    			Backward time: 	 0.77 sec 
2023-04-02 07:24:21,480 			Learning rate: weights:   1.000e-03    
2023-04-02 07:24:21,480 			Last test performance: 99.02%
2023-04-02 07:24:21,481 ----------------
2023-04-02 07:24:23,040   12  =>  33   		Training 486 pattern with 98.96% 	Forward time: 	 1.26 sec
2023-04-02 07:24:23,041 			Loss:    1.579e-03    			Backward time: 	 0.28 sec 
2023-04-02 07:24:23,258 			Learning rate: weights:   1.000e-03    
2023-04-02 07:24:23,258 			Last test performance: 99.02%
2023-04-02 07:24:23,258 ----------------
2023-04-02 07:24:25,364   12  =>  34   		Training 486 pattern with 98.75% 	Forward time: 	 1.56 sec
2023-04-02 07:24:25,364 			Loss:    1.350e-03    			Backward time: 	 0.53 sec 
2023-04-02 07:24:25,488 			Learning rate: weights:   1.000e-03    
2023-04-02 07:24:25,488 			Last test performance: 99.02%
2023-04-02 07:24:25,488 ----------------
2023-04-02 07:24:27,454   12  =>  35   		Training 486 pattern with 98.33% 	Forward time: 	 1.53 sec
2023-04-02 07:24:27,454 			Loss:    2.151e-03    			Backward time: 	 0.42 sec 
2023-04-02 07:24:27,540 			Learning rate: weights:   1.000e-03    
2023-04-02 07:24:27,540 			Last test performance: 99.02%
2023-04-02 07:24:27,540 ----------------
2023-04-02 07:24:29,799   12  =>  36   		Training 486 pattern with 98.12% 	Forward time: 	 1.60 sec
2023-04-02 07:24:29,800 			Loss:    2.180e-03    			Backward time: 	 0.64 sec 
2023-04-02 07:24:29,889 			Learning rate: weights:   1.000e-03    
2023-04-02 07:24:29,889 			Last test performance: 99.02%
2023-04-02 07:24:29,889 ----------------
2023-04-02 07:24:31,582   12  =>  37   		Training 486 pattern with 98.75% 	Forward time: 	 1.45 sec
2023-04-02 07:24:31,583 			Loss:    1.962e-03    			Backward time: 	 0.23 sec 
2023-04-02 07:24:31,710 			Learning rate: weights:   1.000e-03    
2023-04-02 07:24:31,711 			Last test performance: 99.02%
2023-04-02 07:24:31,711 ----------------
2023-04-02 07:24:35,024   12  =>  38   		Training 486 pattern with 98.96% 	Forward time: 	 2.41 sec
2023-04-02 07:24:35,024 			Loss:    1.267e-03    			Backward time: 	 0.89 sec 
2023-04-02 07:24:35,137 			Learning rate: weights:   1.000e-03    
2023-04-02 07:24:35,137 			Last test performance: 99.02%
2023-04-02 07:24:35,137 ----------------
2023-04-02 07:24:37,528   12  =>  39   		Training 486 pattern with 98.54% 	Forward time: 	 1.65 sec
2023-04-02 07:24:37,528 			Loss:    1.612e-03    			Backward time: 	 0.73 sec 
2023-04-02 07:24:37,686 			Learning rate: weights:   1.000e-03    
2023-04-02 07:24:37,688 			Last test performance: 99.02%
2023-04-02 07:24:37,688 ----------------
2023-04-02 07:24:39,997   12  =>  40   		Training 486 pattern with 98.54% 	Forward time: 	 1.66 sec
2023-04-02 07:24:39,997 			Loss:    1.468e-03    			Backward time: 	 0.64 sec 
2023-04-02 07:24:40,085 			Learning rate: weights:   1.000e-03    
2023-04-02 07:24:40,085 			Last test performance: 99.02%
2023-04-02 07:24:40,085 ----------------
2023-04-02 07:24:42,096   12  =>  41   		Training 486 pattern with 98.75% 	Forward time: 	 1.53 sec
2023-04-02 07:24:42,096 			Loss:    1.159e-03    			Backward time: 	 0.46 sec 
2023-04-02 07:24:42,249 			Learning rate: weights:   1.000e-03    
2023-04-02 07:24:42,249 			Last test performance: 99.02%
2023-04-02 07:24:42,249 ----------------
2023-04-02 07:24:44,877   12  =>  42   		Training 486 pattern with 98.75% 	Forward time: 	 1.77 sec
2023-04-02 07:24:44,877 			Loss:    1.782e-03    			Backward time: 	 0.84 sec 
2023-04-02 07:24:45,049 			Learning rate: weights:   1.000e-03    
2023-04-02 07:24:45,049 			Last test performance: 99.02%
2023-04-02 07:24:45,051 ----------------
2023-04-02 07:24:46,870   12  =>  43   		Training 486 pattern with 99.58% 	Forward time: 	 1.54 sec
2023-04-02 07:24:46,870 			Loss:    1.128e-03    			Backward time: 	 0.27 sec 
2023-04-02 07:24:46,999 			Learning rate: weights:   1.000e-03    
2023-04-02 07:24:47,000 			Last test performance: 99.02%
2023-04-02 07:24:47,000 ----------------
2023-04-02 07:24:48,762   12  =>  44   		Training 486 pattern with 98.75% 	Forward time: 	 1.38 sec
2023-04-02 07:24:48,762 			Loss:    1.059e-03    			Backward time: 	 0.37 sec 
2023-04-02 07:24:48,890 			Learning rate: weights:   1.000e-03    
2023-04-02 07:24:48,890 			Last test performance: 99.02%
2023-04-02 07:24:48,890 ----------------
2023-04-02 07:24:50,407   12  =>  45   		Training 486 pattern with 98.75% 	Forward time: 	 1.25 sec
2023-04-02 07:24:50,407 			Loss:    1.762e-03    			Backward time: 	 0.25 sec 
2023-04-02 07:24:50,599 			Learning rate: weights:   1.000e-03    
2023-04-02 07:24:50,601 			Last test performance: 99.02%
2023-04-02 07:24:50,601 ----------------
2023-04-02 07:24:52,704   12  =>  46   		Training 486 pattern with 98.12% 	Forward time: 	 1.51 sec
2023-04-02 07:24:52,705 			Loss:    2.470e-03    			Backward time: 	 0.58 sec 
2023-04-02 07:24:52,895 			Learning rate: weights:   1.000e-03    
2023-04-02 07:24:52,897 			Last test performance: 99.02%
2023-04-02 07:24:52,897 ----------------
2023-04-02 07:24:54,623   12  =>  47   		Training 486 pattern with 98.96% 	Forward time: 	 1.49 sec
2023-04-02 07:24:54,623 			Loss:    8.967e-04    			Backward time: 	 0.22 sec 
2023-04-02 07:24:54,715 			Learning rate: weights:   1.000e-03    
2023-04-02 07:24:54,716 			Last test performance: 99.02%
2023-04-02 07:24:54,716 ----------------
2023-04-02 07:24:56,314   12  =>  48   		Training 486 pattern with 97.92% 	Forward time: 	 1.27 sec
2023-04-02 07:24:56,315 			Loss:    2.550e-03    			Backward time: 	 0.31 sec 
2023-04-02 07:24:56,472 			Learning rate: weights:   1.000e-03    
2023-04-02 07:24:56,473 			Last test performance: 99.02%
2023-04-02 07:24:56,474 ----------------
2023-04-02 07:24:58,766   12  =>  49   		Training 486 pattern with 98.75% 	Forward time: 	 1.68 sec
2023-04-02 07:24:58,766 			Loss:    1.495e-03    			Backward time: 	 0.60 sec 
2023-04-02 07:24:58,911 			Learning rate: weights:   1.000e-03    
2023-04-02 07:24:58,912 			Last test performance: 99.02%
2023-04-02 07:24:58,912 ----------------
2023-04-02 07:25:00,078   12  =>  50   		Training 486 pattern with 98.33% 	Forward time: 	 0.94 sec
2023-04-02 07:25:00,078 			Loss:    2.058e-03    			Backward time: 	 0.21 sec 
2023-04-02 07:25:00,194 			Learning rate: weights:   1.000e-03    
2023-04-02 07:25:00,194 			Last test performance: 99.02%
2023-04-02 07:25:00,195 ----------------
2023-04-02 07:25:03,500   12  =>  51   		Training 486 pattern with 98.33% 	Forward time: 	 2.60 sec
2023-04-02 07:25:03,500 			Loss:    1.967e-03    			Backward time: 	 0.69 sec 
2023-04-02 07:25:03,615 			Learning rate: weights:   1.000e-03    
2023-04-02 07:25:03,615 			Last test performance: 99.02%
2023-04-02 07:25:03,615 ----------------
2023-04-02 07:25:06,118   12  =>  52   		Training 486 pattern with 98.33% 	Forward time: 	 1.54 sec
2023-04-02 07:25:06,118 			Loss:    1.595e-03    			Backward time: 	 0.95 sec 
2023-04-02 07:25:06,278 			Learning rate: weights:   1.000e-03    
2023-04-02 07:25:06,278 			Last test performance: 99.02%
2023-04-02 07:25:06,278 ----------------
2023-04-02 07:25:09,689   12  =>  53   		Training 486 pattern with 98.12% 	Forward time: 	 2.39 sec
2023-04-02 07:25:09,689 			Loss:    2.387e-03    			Backward time: 	 1.00 sec 
2023-04-02 07:25:09,838 			Learning rate: weights:   1.000e-03    
2023-04-02 07:25:09,839 			Last test performance: 99.02%
2023-04-02 07:25:09,839 ----------------
2023-04-02 07:25:12,948   12  =>  54   		Training 486 pattern with 98.75% 	Forward time: 	 2.22 sec
2023-04-02 07:25:12,948 			Loss:    1.763e-03    			Backward time: 	 0.88 sec 
2023-04-02 07:25:13,046 			Learning rate: weights:   1.000e-03    
2023-04-02 07:25:13,046 			Last test performance: 99.02%
2023-04-02 07:25:13,046 ----------------
2023-04-02 07:25:17,109   12  =>  55   		Training 486 pattern with 98.54% 	Forward time: 	 2.88 sec
2023-04-02 07:25:17,109 			Loss:    1.599e-03    			Backward time: 	 1.17 sec 
2023-04-02 07:25:17,233 			Learning rate: weights:   1.000e-03    
2023-04-02 07:25:17,233 			Last test performance: 99.02%
2023-04-02 07:25:17,233 ----------------
2023-04-02 07:25:18,638   12  =>  56   		Training 486 pattern with 97.50% 	Forward time: 	 1.08 sec
2023-04-02 07:25:18,638 			Loss:    3.387e-03    			Backward time: 	 0.31 sec 
2023-04-02 07:25:18,723 			Learning rate: weights:   1.000e-03    
2023-04-02 07:25:18,723 			Last test performance: 99.02%
2023-04-02 07:25:18,723 ----------------
2023-04-02 07:25:22,729   12  =>  57   		Training 486 pattern with 99.17% 	Forward time: 	 2.88 sec
2023-04-02 07:25:22,729 			Loss:    1.204e-03    			Backward time: 	 1.11 sec 
2023-04-02 07:25:22,887 			Learning rate: weights:   1.000e-03    
2023-04-02 07:25:22,887 			Last test performance: 99.02%
2023-04-02 07:25:22,888 ----------------
2023-04-02 07:25:25,249   12  =>  58   		Training 486 pattern with 98.33% 	Forward time: 	 1.61 sec
2023-04-02 07:25:25,250 			Loss:    2.017e-03    			Backward time: 	 0.72 sec 
2023-04-02 07:25:25,356 			Learning rate: weights:   1.000e-03    
2023-04-02 07:25:25,356 			Last test performance: 99.02%
2023-04-02 07:25:25,356 ----------------
2023-04-02 07:25:26,823   12  =>  59   		Training 486 pattern with 98.33% 	Forward time: 	 1.31 sec
2023-04-02 07:25:26,823 			Loss:    2.204e-03    			Backward time: 	 0.11 sec 
2023-04-02 07:25:26,958 			Learning rate: weights:   1.000e-03    
2023-04-02 07:25:26,958 			Last test performance: 99.02%
2023-04-02 07:25:26,960 ----------------
2023-04-02 07:25:30,072   12  =>  60   		Training 486 pattern with 98.12% 	Forward time: 	 2.20 sec
2023-04-02 07:25:30,072 			Loss:    2.077e-03    			Backward time: 	 0.90 sec 
2023-04-02 07:25:30,216 			Learning rate: weights:   1.000e-03    
2023-04-02 07:25:30,217 			Last test performance: 99.02%
2023-04-02 07:25:30,217 ----------------
2023-04-02 07:25:32,109   12  =>  61   		Training 486 pattern with 98.33% 	Forward time: 	 1.47 sec
2023-04-02 07:25:32,110 			Loss:    3.159e-03    			Backward time: 	 0.40 sec 
2023-04-02 07:25:32,229 			Learning rate: weights:   1.000e-03    
2023-04-02 07:25:32,229 			Last test performance: 99.02%
2023-04-02 07:25:32,229 ----------------
2023-04-02 07:25:33,199   12  =>  62   		Training 486 pattern with 98.54% 	Forward time: 	 0.71 sec
2023-04-02 07:25:33,200 			Loss:    2.057e-03    			Backward time: 	 0.25 sec 
2023-04-02 07:25:33,400 			Learning rate: weights:   1.000e-03    
2023-04-02 07:25:33,401 			Last test performance: 99.02%
2023-04-02 07:25:33,401 ----------------
2023-04-02 07:25:34,435   12  =>  63   		Training 486 pattern with 98.54% 	Forward time: 	 0.87 sec
2023-04-02 07:25:34,435 			Loss:    1.785e-03    			Backward time: 	 0.14 sec 
2023-04-02 07:25:34,630 			Learning rate: weights:   1.000e-03    
2023-04-02 07:25:34,630 			Last test performance: 99.02%
2023-04-02 07:25:34,630 ----------------
2023-04-02 07:25:36,709   12  =>  64   		Training 486 pattern with 99.17% 	Forward time: 	 1.51 sec
2023-04-02 07:25:36,709 			Loss:    1.285e-03    			Backward time: 	 0.55 sec 
2023-04-02 07:25:36,988 			Learning rate: weights:   1.000e-03    
2023-04-02 07:25:36,988 			Last test performance: 99.02%
2023-04-02 07:25:36,988 ----------------
2023-04-02 07:25:40,088   12  =>  65   		Training 486 pattern with 98.96% 	Forward time: 	 2.07 sec
2023-04-02 07:25:40,089 			Loss:    1.611e-03    			Backward time: 	 1.01 sec 
2023-04-02 07:25:40,338 			Learning rate: weights:   1.000e-03    
2023-04-02 07:25:40,339 			Last test performance: 99.02%
2023-04-02 07:25:40,339 ----------------
2023-04-02 07:25:42,050   12  =>  66   		Training 486 pattern with 98.33% 	Forward time: 	 1.35 sec
2023-04-02 07:25:42,050 			Loss:    2.077e-03    			Backward time: 	 0.35 sec 
2023-04-02 07:25:42,167 			Learning rate: weights:   1.000e-03    
2023-04-02 07:25:42,167 			Last test performance: 99.02%
2023-04-02 07:25:42,168 ----------------
2023-04-02 07:25:44,328   12  =>  67   		Training 486 pattern with 98.54% 	Forward time: 	 1.64 sec
2023-04-02 07:25:44,328 			Loss:    2.015e-03    			Backward time: 	 0.51 sec 
2023-04-02 07:25:44,455 			Learning rate: weights:   1.000e-03    
2023-04-02 07:25:44,455 			Last test performance: 99.02%
2023-04-02 07:25:44,455 ----------------
2023-04-02 07:25:46,162   12  =>  68   		Training 486 pattern with 97.71% 	Forward time: 	 1.32 sec
2023-04-02 07:25:46,162 			Loss:    2.409e-03    			Backward time: 	 0.37 sec 
2023-04-02 07:25:46,291 			Learning rate: weights:   1.000e-03    
2023-04-02 07:25:46,291 			Last test performance: 99.02%
2023-04-02 07:25:46,294 ----------------
2023-04-02 07:25:47,888   12  =>  69   		Training 486 pattern with 98.33% 	Forward time: 	 1.26 sec
2023-04-02 07:25:47,888 			Loss:    2.222e-03    			Backward time: 	 0.33 sec 
2023-04-02 07:25:48,016 			Learning rate: weights:   1.000e-03    
2023-04-02 07:25:48,017 			Last test performance: 99.02%
2023-04-02 07:25:48,018 ----------------
2023-04-02 07:25:52,353   12  =>  70   		Training 486 pattern with 99.17% 	Forward time: 	 3.13 sec
2023-04-02 07:25:52,354 			Loss:    1.380e-03    			Backward time: 	 1.19 sec 
2023-04-02 07:25:52,641 			Learning rate: weights:   1.000e-03    
2023-04-02 07:25:52,641 			Last test performance: 99.02%
2023-04-02 07:25:52,641 ----------------
2023-04-02 07:25:53,807   12  =>  71   		Training 486 pattern with 98.33% 	Forward time: 	 1.02 sec
2023-04-02 07:25:53,807 			Loss:    2.684e-03    			Backward time: 	 0.14 sec 
2023-04-02 07:25:53,928 			Learning rate: weights:   1.000e-03    
2023-04-02 07:25:53,928 			Last test performance: 99.02%
2023-04-02 07:25:53,928 ----------------
2023-04-02 07:25:56,239   12  =>  72   		Training 486 pattern with 98.12% 	Forward time: 	 1.57 sec
2023-04-02 07:25:56,239 			Loss:    3.982e-03    			Backward time: 	 0.72 sec 
2023-04-02 07:25:56,384 			Learning rate: weights:   1.000e-03    
2023-04-02 07:25:56,384 			Last test performance: 99.02%
2023-04-02 07:25:56,384 ----------------
2023-04-02 07:25:58,130   12  =>  73   		Training 486 pattern with 98.33% 	Forward time: 	 1.43 sec
2023-04-02 07:25:58,131 			Loss:    1.613e-03    			Backward time: 	 0.30 sec 
2023-04-02 07:25:58,313 			Learning rate: weights:   1.000e-03    
2023-04-02 07:25:58,315 			Last test performance: 99.02%
2023-04-02 07:25:58,316 ----------------
2023-04-02 07:25:59,595   12  =>  74   		Training 486 pattern with 98.75% 	Forward time: 	 1.09 sec
2023-04-02 07:25:59,595 			Loss:    1.447e-03    			Backward time: 	 0.17 sec 
2023-04-02 07:25:59,760 			Learning rate: weights:   1.000e-03    
2023-04-02 07:25:59,761 			Last test performance: 99.02%
2023-04-02 07:25:59,761 ----------------
2023-04-02 07:26:02,998   12  =>  75   		Training 486 pattern with 98.33% 	Forward time: 	 2.47 sec
2023-04-02 07:26:02,998 			Loss:    2.778e-03    			Backward time: 	 0.75 sec 
2023-04-02 07:26:03,142 			Learning rate: weights:   1.000e-03    
2023-04-02 07:26:03,142 			Last test performance: 99.02%
2023-04-02 07:26:03,142 ----------------
2023-04-02 07:26:04,132   12  =>  76   		Training 486 pattern with 99.17% 	Forward time: 	 0.91 sec
2023-04-02 07:26:04,132 			Loss:    1.028e-03    			Backward time: 	 0.06 sec 
2023-04-02 07:26:04,354 			Learning rate: weights:   1.000e-03    
2023-04-02 07:26:04,355 			Last test performance: 99.02%
2023-04-02 07:26:04,355 ----------------
2023-04-02 07:26:06,325   12  =>  77   		Training 486 pattern with 98.54% 	Forward time: 	 1.51 sec
2023-04-02 07:26:06,326 			Loss:    1.599e-03    			Backward time: 	 0.44 sec 
2023-04-02 07:26:06,437 			Learning rate: weights:   1.000e-03    
2023-04-02 07:26:06,437 			Last test performance: 99.02%
2023-04-02 07:26:06,437 ----------------
2023-04-02 07:26:08,228   12  =>  78   		Training 486 pattern with 98.12% 	Forward time: 	 1.25 sec
2023-04-02 07:26:08,228 			Loss:    2.820e-03    			Backward time: 	 0.53 sec 
2023-04-02 07:26:08,421 			Learning rate: weights:   1.000e-03    
2023-04-02 07:26:08,424 			Last test performance: 99.02%
2023-04-02 07:26:08,425 ----------------
2023-04-02 07:26:10,371   12  =>  79   		Training 486 pattern with 97.92% 	Forward time: 	 1.42 sec
2023-04-02 07:26:10,371 			Loss:    1.995e-03    			Backward time: 	 0.52 sec 
2023-04-02 07:26:10,509 			Learning rate: weights:   1.000e-03    
2023-04-02 07:26:10,510 			Last test performance: 99.02%
2023-04-02 07:26:10,510 ----------------
2023-04-02 07:26:11,665   12  =>  80   		Training 486 pattern with 98.12% 	Forward time: 	 0.95 sec
2023-04-02 07:26:11,665 			Loss:    2.133e-03    			Backward time: 	 0.19 sec 
2023-04-02 07:26:11,765 			Learning rate: weights:   1.000e-03    
2023-04-02 07:26:11,766 			Last test performance: 99.02%
2023-04-02 07:26:11,766 ----------------
2023-04-02 07:26:13,629   12  =>  81   		Training 486 pattern with 98.96% 	Forward time: 	 1.50 sec
2023-04-02 07:26:13,629 			Loss:    1.860e-03    			Backward time: 	 0.35 sec 
2023-04-02 07:26:14,082 			Learning rate: weights:   1.000e-03    
2023-04-02 07:26:14,082 			Last test performance: 99.02%
2023-04-02 07:26:14,083 ----------------
2023-04-02 07:26:17,373   12  =>  82   		Training 486 pattern with 97.92% 	Forward time: 	 2.17 sec
2023-04-02 07:26:17,373 			Loss:    2.230e-03    			Backward time: 	 1.11 sec 
2023-04-02 07:26:17,498 			Learning rate: weights:   1.000e-03    
2023-04-02 07:26:17,498 			Last test performance: 99.02%
2023-04-02 07:26:17,498 ----------------
2023-04-02 07:26:21,517   12  =>  83   		Training 486 pattern with 98.96% 	Forward time: 	 2.73 sec
2023-04-02 07:26:21,517 			Loss:    1.919e-03    			Backward time: 	 1.28 sec 
2023-04-02 07:26:21,724 			Learning rate: weights:   1.000e-03    
2023-04-02 07:26:21,724 			Last test performance: 99.02%
2023-04-02 07:26:21,724 ----------------
2023-04-02 07:26:24,060   12  =>  84   		Training 486 pattern with 98.75% 	Forward time: 	 1.77 sec
2023-04-02 07:26:24,060 			Loss:    1.180e-03    			Backward time: 	 0.55 sec 
2023-04-02 07:26:24,185 			Learning rate: weights:   1.000e-03    
2023-04-02 07:26:24,186 			Last test performance: 99.02%
2023-04-02 07:26:24,187 ----------------
2023-04-02 07:26:25,969   12  =>  85   		Training 486 pattern with 99.58% 	Forward time: 	 1.43 sec
2023-04-02 07:26:25,970 			Loss:    7.875e-04    			Backward time: 	 0.34 sec 
2023-04-02 07:26:26,196 			Learning rate: weights:   1.000e-03    
2023-04-02 07:26:26,196 			Last test performance: 99.02%
2023-04-02 07:26:26,196 ----------------
2023-04-02 07:26:28,098   12  =>  86   		Training 486 pattern with 99.17% 	Forward time: 	 1.30 sec
2023-04-02 07:26:28,099 			Loss:    9.293e-04    			Backward time: 	 0.58 sec 
2023-04-02 07:26:28,343 			Learning rate: weights:   1.000e-03    
2023-04-02 07:26:28,343 			Last test performance: 99.02%
2023-04-02 07:26:28,343 ----------------
2023-04-02 07:26:29,953   12  =>  87   		Training 486 pattern with 99.17% 	Forward time: 	 1.31 sec
2023-04-02 07:26:29,953 			Loss:    1.356e-03    			Backward time: 	 0.28 sec 
2023-04-02 07:26:30,080 			Learning rate: weights:   1.000e-03    
2023-04-02 07:26:30,080 			Last test performance: 99.02%
2023-04-02 07:26:30,080 ----------------
2023-04-02 07:26:31,532   12  =>  88   		Training 486 pattern with 98.96% 	Forward time: 	 1.16 sec
2023-04-02 07:26:31,532 			Loss:    1.282e-03    			Backward time: 	 0.27 sec 
2023-04-02 07:26:31,692 			Learning rate: weights:   1.000e-03    
2023-04-02 07:26:31,694 			Last test performance: 99.02%
2023-04-02 07:26:31,694 ----------------
2023-04-02 07:26:33,601   12  =>  89   		Training 486 pattern with 99.17% 	Forward time: 	 1.46 sec
2023-04-02 07:26:33,601 			Loss:    1.209e-03    			Backward time: 	 0.43 sec 
2023-04-02 07:26:33,749 			Learning rate: weights:   1.000e-03    
2023-04-02 07:26:33,749 			Last test performance: 99.02%
2023-04-02 07:26:33,749 ----------------
2023-04-02 07:26:35,577   12  =>  90   		Training 486 pattern with 98.75% 	Forward time: 	 1.33 sec
2023-04-02 07:26:35,578 			Loss:    2.197e-03    			Backward time: 	 0.48 sec 
2023-04-02 07:26:35,844 			Learning rate: weights:   1.000e-03    
2023-04-02 07:26:35,844 			Last test performance: 99.02%
2023-04-02 07:26:35,844 ----------------
2023-04-02 07:26:37,486   12  =>  91   		Training 486 pattern with 98.75% 	Forward time: 	 1.24 sec
2023-04-02 07:26:37,486 			Loss:    1.472e-03    			Backward time: 	 0.38 sec 
2023-04-02 07:26:37,622 			Learning rate: weights:   1.000e-03    
2023-04-02 07:26:37,622 			Last test performance: 99.02%
2023-04-02 07:26:37,622 ----------------
2023-04-02 07:26:40,761   12  =>  92   		Training 486 pattern with 98.96% 	Forward time: 	 2.04 sec
2023-04-02 07:26:40,761 			Loss:    1.438e-03    			Backward time: 	 1.08 sec 
2023-04-02 07:26:40,993 			Learning rate: weights:   1.000e-03    
2023-04-02 07:26:40,993 			Last test performance: 99.02%
2023-04-02 07:26:40,994 ----------------
2023-04-02 07:26:42,209   12  =>  93   		Training 486 pattern with 98.96% 	Forward time: 	 1.01 sec
2023-04-02 07:26:42,209 			Loss:    2.257e-03    			Backward time: 	 0.19 sec 
2023-04-02 07:26:42,335 			Learning rate: weights:   1.000e-03    
2023-04-02 07:26:42,335 			Last test performance: 99.02%
2023-04-02 07:26:42,336 ----------------
2023-04-02 07:26:43,494   12  =>  94   		Training 486 pattern with 98.54% 	Forward time: 	 0.96 sec
2023-04-02 07:26:43,494 			Loss:    1.812e-03    			Backward time: 	 0.19 sec 
2023-04-02 07:26:43,648 			Learning rate: weights:   1.000e-03    
2023-04-02 07:26:43,649 			Last test performance: 99.02%
2023-04-02 07:26:43,649 ----------------
2023-04-02 07:26:47,301   12  =>  95   		Training 486 pattern with 99.17% 	Forward time: 	 2.46 sec
2023-04-02 07:26:47,302 			Loss:    1.257e-03    			Backward time: 	 1.16 sec 
2023-04-02 07:26:47,431 			Learning rate: weights:   1.000e-03    
2023-04-02 07:26:47,432 			Last test performance: 99.02%
2023-04-02 07:26:47,432 ----------------
2023-04-02 07:26:49,002   12  =>  96   		Training 486 pattern with 98.75% 	Forward time: 	 1.08 sec
2023-04-02 07:26:49,002 			Loss:    1.872e-03    			Backward time: 	 0.47 sec 
2023-04-02 07:26:49,247 			Learning rate: weights:   1.000e-03    
2023-04-02 07:26:49,247 			Last test performance: 99.02%
2023-04-02 07:26:49,248 ----------------
2023-04-02 07:26:50,614   12  =>  97   		Training 486 pattern with 98.75% 	Forward time: 	 1.11 sec
2023-04-02 07:26:50,614 			Loss:    1.814e-03    			Backward time: 	 0.24 sec 
2023-04-02 07:26:50,754 			Learning rate: weights:   1.000e-03    
2023-04-02 07:26:50,754 			Last test performance: 99.02%
2023-04-02 07:26:50,754 ----------------
2023-04-02 07:26:53,454   12  =>  98   		Training 486 pattern with 98.12% 	Forward time: 	 1.98 sec
2023-04-02 07:26:53,455 			Loss:    2.475e-03    			Backward time: 	 0.70 sec 
2023-04-02 07:26:53,630 			Learning rate: weights:   1.000e-03    
2023-04-02 07:26:53,632 			Last test performance: 99.02%
2023-04-02 07:26:53,632 ----------------
2023-04-02 07:26:55,459   12  =>  99   		Training 486 pattern with 98.33% 	Forward time: 	 1.37 sec
2023-04-02 07:26:55,459 			Loss:    2.272e-03    			Backward time: 	 0.44 sec 
2023-04-02 07:26:55,628 			Learning rate: weights:   1.000e-03    
2023-04-02 07:26:55,628 			Last test performance: 99.02%
2023-04-02 07:26:55,629 ----------------
2023-04-02 07:26:57,405   12  => 100   		Training 486 pattern with 99.38% 	Forward time: 	 1.34 sec
2023-04-02 07:26:57,405 			Loss:    7.374e-04    			Backward time: 	 0.42 sec 
2023-04-02 07:26:57,553 			Learning rate: weights:   1.000e-03    
2023-04-02 07:26:57,553 			Last test performance: 99.02%
2023-04-02 07:26:57,553 ----------------
2023-04-02 07:26:59,383   12  => 101   		Training 486 pattern with 98.33% 	Forward time: 	 1.42 sec
2023-04-02 07:26:59,383 			Loss:    2.113e-03    			Backward time: 	 0.38 sec 
2023-04-02 07:26:59,533 			Learning rate: weights:   1.000e-03    
2023-04-02 07:26:59,533 			Last test performance: 99.02%
2023-04-02 07:26:59,533 ----------------
2023-04-02 07:27:02,054   12  => 102   		Training 486 pattern with 98.12% 	Forward time: 	 2.02 sec
2023-04-02 07:27:02,055 			Loss:    1.536e-03    			Backward time: 	 0.46 sec 
2023-04-02 07:27:02,205 			Learning rate: weights:   1.000e-03    
2023-04-02 07:27:02,205 			Last test performance: 99.02%
2023-04-02 07:27:02,205 ----------------
2023-04-02 07:27:03,754   12  => 103   		Training 486 pattern with 98.12% 	Forward time: 	 1.32 sec
2023-04-02 07:27:03,754 			Loss:    1.910e-03    			Backward time: 	 0.21 sec 
2023-04-02 07:27:03,856 			Learning rate: weights:   1.000e-03    
2023-04-02 07:27:03,856 			Last test performance: 99.02%
2023-04-02 07:27:03,856 ----------------
2023-04-02 07:27:05,253   12  => 104   		Training 486 pattern with 97.92% 	Forward time: 	 1.17 sec
2023-04-02 07:27:05,253 			Loss:    2.018e-03    			Backward time: 	 0.21 sec 
2023-04-02 07:27:05,447 			Learning rate: weights:   1.000e-03    
2023-04-02 07:27:05,447 			Last test performance: 99.02%
2023-04-02 07:27:05,447 ----------------
2023-04-02 07:27:08,863   12  => 105   		Training 486 pattern with 98.12% 	Forward time: 	 2.26 sec
2023-04-02 07:27:08,863 			Loss:    1.627e-03    			Backward time: 	 1.14 sec 
2023-04-02 07:27:08,972 			Learning rate: weights:   1.000e-03    
2023-04-02 07:27:08,972 			Last test performance: 99.02%
2023-04-02 07:27:08,972 ----------------
2023-04-02 07:27:11,659   12  => 106   		Training 486 pattern with 99.58% 	Forward time: 	 1.89 sec
2023-04-02 07:27:11,660 			Loss:    7.093e-04    			Backward time: 	 0.77 sec 
2023-04-02 07:27:11,806 			Learning rate: weights:   1.000e-03    
2023-04-02 07:27:11,806 			Last test performance: 99.02%
2023-04-02 07:27:11,806 ----------------
2023-04-02 07:27:14,432   12  => 107   		Training 486 pattern with 99.17% 	Forward time: 	 1.90 sec
2023-04-02 07:27:14,433 			Loss:    1.732e-03    			Backward time: 	 0.70 sec 
2023-04-02 07:27:14,583 			Learning rate: weights:   1.000e-03    
2023-04-02 07:27:14,585 			Last test performance: 99.02%
2023-04-02 07:27:14,585 ----------------
2023-04-02 07:27:16,976   12  => 108   		Training 486 pattern with 98.75% 	Forward time: 	 1.82 sec
2023-04-02 07:27:16,976 			Loss:    2.315e-03    			Backward time: 	 0.56 sec 
2023-04-02 07:27:17,194 			Learning rate: weights:   1.000e-03    
2023-04-02 07:27:17,194 			Last test performance: 99.02%
2023-04-02 07:27:17,195 ----------------
2023-04-02 07:27:19,683   12  => 109   		Training 486 pattern with 98.33% 	Forward time: 	 1.86 sec
2023-04-02 07:27:19,684 			Loss:    1.335e-03    			Backward time: 	 0.61 sec 
2023-04-02 07:27:19,799 			Learning rate: weights:   1.000e-03    
2023-04-02 07:27:19,799 			Last test performance: 99.02%
2023-04-02 07:27:19,800 ----------------
2023-04-02 07:27:21,012   12  => 110   		Training 486 pattern with 98.12% 	Forward time: 	 1.08 sec
2023-04-02 07:27:21,013 			Loss:    3.169e-03    			Backward time: 	 0.12 sec 
2023-04-02 07:27:21,238 			Learning rate: weights:   1.000e-03    
2023-04-02 07:27:21,238 			Last test performance: 99.02%
2023-04-02 07:27:21,238 ----------------
2023-04-02 07:27:22,673   12  => 111   		Training 486 pattern with 98.96% 	Forward time: 	 1.04 sec
2023-04-02 07:27:22,673 			Loss:    1.725e-03    			Backward time: 	 0.38 sec 
2023-04-02 07:27:22,860 			Learning rate: weights:   1.000e-03    
2023-04-02 07:27:22,860 			Last test performance: 99.02%
2023-04-02 07:27:22,862 ----------------
2023-04-02 07:27:24,233   12  => 112   		Training 486 pattern with 98.12% 	Forward time: 	 1.21 sec
2023-04-02 07:27:24,233 			Loss:    2.403e-03    			Backward time: 	 0.15 sec 
2023-04-02 07:27:24,431 			Learning rate: weights:   1.000e-03    
2023-04-02 07:27:24,431 			Last test performance: 99.02%
2023-04-02 07:27:24,432 ----------------
2023-04-02 07:27:25,572   12  => 113   		Training 486 pattern with 99.17% 	Forward time: 	 0.99 sec
2023-04-02 07:27:25,573 			Loss:    1.296e-03    			Backward time: 	 0.14 sec 
2023-04-02 07:27:25,721 			Learning rate: weights:   1.000e-03    
2023-04-02 07:27:25,721 			Last test performance: 99.02%
2023-04-02 07:27:25,721 ----------------
2023-04-02 07:27:29,243   12  => 114   		Training 486 pattern with 98.75% 	Forward time: 	 2.49 sec
2023-04-02 07:27:29,243 			Loss:    1.595e-03    			Backward time: 	 1.02 sec 
2023-04-02 07:27:29,412 			Learning rate: weights:   1.000e-03    
2023-04-02 07:27:29,414 			Last test performance: 99.02%
2023-04-02 07:27:29,415 ----------------
2023-04-02 07:27:33,257   12  => 115   		Training 486 pattern with 97.08% 	Forward time: 	 2.60 sec
2023-04-02 07:27:33,257 			Loss:    3.080e-03    			Backward time: 	 1.22 sec 
2023-04-02 07:27:33,378 			Learning rate: weights:   1.000e-03    
2023-04-02 07:27:33,380 			Last test performance: 99.02%
2023-04-02 07:27:33,380 ----------------
2023-04-02 07:27:35,811   12  => 116   		Training 486 pattern with 98.96% 	Forward time: 	 1.80 sec
2023-04-02 07:27:35,811 			Loss:    1.601e-03    			Backward time: 	 0.62 sec 
2023-04-02 07:27:35,915 			Learning rate: weights:   1.000e-03    
2023-04-02 07:27:35,915 			Last test performance: 99.02%
2023-04-02 07:27:35,915 ----------------
2023-04-02 07:27:38,659   12  => 117   		Training 486 pattern with 100.00% 	Forward time: 	 1.87 sec
2023-04-02 07:27:38,660 			Loss:    2.914e-04    			Backward time: 	 0.86 sec 
2023-04-02 07:27:38,784 			Learning rate: weights:   1.000e-03    
2023-04-02 07:27:38,784 			Last test performance: 99.02%
2023-04-02 07:27:38,784 ----------------
2023-04-02 07:27:40,297   12  => 118   		Training 486 pattern with 98.75% 	Forward time: 	 1.16 sec
2023-04-02 07:27:40,297 			Loss:    1.342e-03    			Backward time: 	 0.34 sec 
2023-04-02 07:27:40,520 			Learning rate: weights:   1.000e-03    
2023-04-02 07:27:40,521 			Last test performance: 99.02%
2023-04-02 07:27:40,521 ----------------
2023-04-02 07:27:42,468   12  => 119   		Training 486 pattern with 97.71% 	Forward time: 	 1.62 sec
2023-04-02 07:27:42,468 			Loss:    3.096e-03    			Backward time: 	 0.32 sec 
2023-04-02 07:27:42,630 			Learning rate: weights:   1.000e-03    
2023-04-02 07:27:42,630 			Last test performance: 99.02%
2023-04-02 07:27:42,630 ----------------
2023-04-02 07:27:44,367   12  => 120   		Training 486 pattern with 99.17% 	Forward time: 	 1.27 sec
2023-04-02 07:27:44,368 			Loss:    1.673e-03    			Backward time: 	 0.46 sec 
2023-04-02 07:27:44,458 			Learning rate: weights:   1.000e-03    
2023-04-02 07:27:44,458 			Last test performance: 99.02%
2023-04-02 07:27:44,458 ----------------
2023-04-02 07:27:46,419   12  => 121   		Training 486 pattern with 98.96% 	Forward time: 	 1.41 sec
2023-04-02 07:27:46,420 			Loss:    9.766e-04    			Backward time: 	 0.53 sec 
2023-04-02 07:27:46,561 			Learning rate: weights:   1.000e-03    
2023-04-02 07:27:46,561 			Last test performance: 99.02%
2023-04-02 07:27:46,561 ----------------
2023-04-02 07:27:47,901   12  => 122   		Training 486 pattern with 97.92% 	Forward time: 	 1.09 sec
2023-04-02 07:27:47,901 			Loss:    2.441e-03    			Backward time: 	 0.23 sec 
2023-04-02 07:27:48,036 			Learning rate: weights:   1.000e-03    
2023-04-02 07:27:48,036 			Last test performance: 99.02%
2023-04-02 07:27:48,037 ----------------
2023-04-02 07:27:49,992   12  => 123   		Training 486 pattern with 97.50% 	Forward time: 	 1.54 sec
2023-04-02 07:27:49,992 			Loss:    4.215e-03    			Backward time: 	 0.40 sec 
2023-04-02 07:27:50,187 			Learning rate: weights:   1.000e-03    
2023-04-02 07:27:50,187 			Last test performance: 99.02%
2023-04-02 07:27:50,187 ----------------
2023-04-02 07:27:51,583   12  => 124   		Training 486 pattern with 98.12% 	Forward time: 	 1.17 sec
2023-04-02 07:27:51,583 			Loss:    2.545e-03    			Backward time: 	 0.21 sec 
2023-04-02 07:27:51,705 
2023-04-02 07:27:51,706 Testing:
2023-04-02 07:27:51,960 		24 of 10000 with 91.67% 	 Time used:  0.25 sec
2023-04-02 07:27:51,983 		48 of 10000 with 95.83% 	 Time used:  0.02 sec
2023-04-02 07:27:52,045 		72 of 10000 with 97.22% 	 Time used:  0.06 sec
2023-04-02 07:27:52,210 		96 of 10000 with 96.88% 	 Time used:  0.16 sec
2023-04-02 07:27:52,451 		120 of 10000 with 97.50% 	 Time used:  0.24 sec
2023-04-02 07:27:52,606 		144 of 10000 with 97.22% 	 Time used:  0.16 sec
2023-04-02 07:27:52,784 		168 of 10000 with 97.62% 	 Time used:  0.18 sec
2023-04-02 07:27:53,004 		192 of 10000 with 97.92% 	 Time used:  0.22 sec
2023-04-02 07:27:53,134 		216 of 10000 with 98.15% 	 Time used:  0.13 sec
2023-04-02 07:27:53,250 		240 of 10000 with 98.33% 	 Time used:  0.11 sec
2023-04-02 07:27:53,283 		264 of 10000 with 98.48% 	 Time used:  0.03 sec
2023-04-02 07:27:53,317 		288 of 10000 with 98.61% 	 Time used:  0.03 sec
2023-04-02 07:27:53,461 		312 of 10000 with 98.40% 	 Time used:  0.14 sec
2023-04-02 07:27:53,616 		336 of 10000 with 98.51% 	 Time used:  0.15 sec
2023-04-02 07:27:53,803 		360 of 10000 with 98.61% 	 Time used:  0.19 sec
2023-04-02 07:27:53,963 		384 of 10000 with 98.70% 	 Time used:  0.16 sec
2023-04-02 07:27:54,141 		408 of 10000 with 98.77% 	 Time used:  0.18 sec
2023-04-02 07:27:54,296 		432 of 10000 with 98.84% 	 Time used:  0.15 sec
2023-04-02 07:27:54,461 		456 of 10000 with 98.46% 	 Time used:  0.16 sec
2023-04-02 07:27:54,628 		480 of 10000 with 98.54% 	 Time used:  0.17 sec
2023-04-02 07:27:54,785 		504 of 10000 with 98.61% 	 Time used:  0.16 sec
2023-04-02 07:27:54,970 		528 of 10000 with 98.48% 	 Time used:  0.18 sec
2023-04-02 07:27:55,152 		552 of 10000 with 98.55% 	 Time used:  0.18 sec
2023-04-02 07:27:55,377 		576 of 10000 with 98.61% 	 Time used:  0.22 sec
2023-04-02 07:27:55,537 		600 of 10000 with 98.67% 	 Time used:  0.16 sec
2023-04-02 07:27:55,750 		624 of 10000 with 98.72% 	 Time used:  0.21 sec
2023-04-02 07:27:55,954 		648 of 10000 with 98.77% 	 Time used:  0.20 sec
2023-04-02 07:27:56,177 		672 of 10000 with 98.81% 	 Time used:  0.22 sec
2023-04-02 07:27:56,392 		696 of 10000 with 98.85% 	 Time used:  0.21 sec
2023-04-02 07:27:56,567 		720 of 10000 with 98.75% 	 Time used:  0.17 sec
2023-04-02 07:27:56,789 		744 of 10000 with 98.79% 	 Time used:  0.22 sec
2023-04-02 07:27:56,971 		768 of 10000 with 98.83% 	 Time used:  0.18 sec
2023-04-02 07:27:57,206 		792 of 10000 with 98.86% 	 Time used:  0.23 sec
2023-04-02 07:27:57,230 		816 of 10000 with 98.90% 	 Time used:  0.02 sec
2023-04-02 07:27:57,269 		840 of 10000 with 98.81% 	 Time used:  0.04 sec
2023-04-02 07:27:57,301 		864 of 10000 with 98.73% 	 Time used:  0.03 sec
2023-04-02 07:27:57,334 		888 of 10000 with 98.76% 	 Time used:  0.03 sec
2023-04-02 07:27:57,367 		912 of 10000 with 98.57% 	 Time used:  0.03 sec
2023-04-02 07:27:57,399 		936 of 10000 with 98.61% 	 Time used:  0.03 sec
2023-04-02 07:27:57,432 		960 of 10000 with 98.65% 	 Time used:  0.03 sec
2023-04-02 07:27:57,464 		984 of 10000 with 98.68% 	 Time used:  0.03 sec
2023-04-02 07:27:57,497 		1008 of 10000 with 98.71% 	 Time used:  0.03 sec
2023-04-02 07:27:57,529 		1032 of 10000 with 98.74% 	 Time used:  0.03 sec
2023-04-02 07:27:57,562 		1056 of 10000 with 98.67% 	 Time used:  0.03 sec
2023-04-02 07:27:57,594 		1080 of 10000 with 98.70% 	 Time used:  0.03 sec
2023-04-02 07:27:57,627 		1104 of 10000 with 98.73% 	 Time used:  0.03 sec
2023-04-02 07:27:57,659 		1128 of 10000 with 98.76% 	 Time used:  0.03 sec
2023-04-02 07:27:57,692 		1152 of 10000 with 98.78% 	 Time used:  0.03 sec
2023-04-02 07:27:57,724 		1176 of 10000 with 98.81% 	 Time used:  0.03 sec
2023-04-02 07:27:57,757 		1200 of 10000 with 98.83% 	 Time used:  0.03 sec
2023-04-02 07:27:57,789 		1224 of 10000 with 98.77% 	 Time used:  0.03 sec
2023-04-02 07:27:57,822 		1248 of 10000 with 98.80% 	 Time used:  0.03 sec
2023-04-02 07:27:57,854 		1272 of 10000 with 98.82% 	 Time used:  0.03 sec
2023-04-02 07:27:57,887 		1296 of 10000 with 98.84% 	 Time used:  0.03 sec
2023-04-02 07:27:57,919 		1320 of 10000 with 98.86% 	 Time used:  0.03 sec
2023-04-02 07:27:57,952 		1344 of 10000 with 98.88% 	 Time used:  0.03 sec
2023-04-02 07:27:58,081 		1368 of 10000 with 98.90% 	 Time used:  0.13 sec
2023-04-02 07:27:58,237 		1392 of 10000 with 98.92% 	 Time used:  0.15 sec
2023-04-02 07:27:58,451 		1416 of 10000 with 98.94% 	 Time used:  0.21 sec
2023-04-02 07:27:58,674 		1440 of 10000 with 98.96% 	 Time used:  0.22 sec
2023-04-02 07:27:58,837 		1464 of 10000 with 98.98% 	 Time used:  0.16 sec
2023-04-02 07:27:59,028 		1488 of 10000 with 98.92% 	 Time used:  0.19 sec
2023-04-02 07:27:59,212 		1512 of 10000 with 98.94% 	 Time used:  0.18 sec
2023-04-02 07:27:59,369 		1536 of 10000 with 98.96% 	 Time used:  0.16 sec
2023-04-02 07:27:59,586 		1560 of 10000 with 98.97% 	 Time used:  0.22 sec
2023-04-02 07:27:59,774 		1584 of 10000 with 98.93% 	 Time used:  0.19 sec
2023-04-02 07:27:59,962 		1608 of 10000 with 98.94% 	 Time used:  0.19 sec
2023-04-02 07:28:00,117 		1632 of 10000 with 98.90% 	 Time used:  0.15 sec
2023-04-02 07:28:00,295 		1656 of 10000 with 98.91% 	 Time used:  0.18 sec
2023-04-02 07:28:00,477 		1680 of 10000 with 98.93% 	 Time used:  0.18 sec
2023-04-02 07:28:00,654 		1704 of 10000 with 98.94% 	 Time used:  0.18 sec
2023-04-02 07:28:00,810 		1728 of 10000 with 98.90% 	 Time used:  0.16 sec
2023-04-02 07:28:00,992 		1752 of 10000 with 98.92% 	 Time used:  0.18 sec
2023-04-02 07:28:01,170 		1776 of 10000 with 98.93% 	 Time used:  0.18 sec
2023-04-02 07:28:01,505 		1800 of 10000 with 98.94% 	 Time used:  0.33 sec
2023-04-02 07:28:01,760 		1824 of 10000 with 98.96% 	 Time used:  0.25 sec
2023-04-02 07:28:01,949 		1848 of 10000 with 98.97% 	 Time used:  0.19 sec
2023-04-02 07:28:02,146 		1872 of 10000 with 98.99% 	 Time used:  0.20 sec
2023-04-02 07:28:02,339 		1896 of 10000 with 99.00% 	 Time used:  0.19 sec
2023-04-02 07:28:02,495 		1920 of 10000 with 99.01% 	 Time used:  0.15 sec
2023-04-02 07:28:02,676 		1944 of 10000 with 99.02% 	 Time used:  0.18 sec
2023-04-02 07:28:02,837 		1968 of 10000 with 99.03% 	 Time used:  0.16 sec
2023-04-02 07:28:03,007 		1992 of 10000 with 99.05% 	 Time used:  0.17 sec
2023-04-02 07:28:03,209 		2016 of 10000 with 99.06% 	 Time used:  0.20 sec
2023-04-02 07:28:03,394 		2040 of 10000 with 99.07% 	 Time used:  0.18 sec
2023-04-02 07:28:03,565 		2064 of 10000 with 99.08% 	 Time used:  0.17 sec
2023-04-02 07:28:03,746 		2088 of 10000 with 99.09% 	 Time used:  0.18 sec
2023-04-02 07:28:03,930 		2112 of 10000 with 99.10% 	 Time used:  0.18 sec
2023-04-02 07:28:04,113 		2136 of 10000 with 99.11% 	 Time used:  0.18 sec
2023-04-02 07:28:04,311 		2160 of 10000 with 99.12% 	 Time used:  0.20 sec
2023-04-02 07:28:04,512 		2184 of 10000 with 99.13% 	 Time used:  0.20 sec
2023-04-02 07:28:04,741 		2208 of 10000 with 99.14% 	 Time used:  0.23 sec
2023-04-02 07:28:04,911 		2232 of 10000 with 99.15% 	 Time used:  0.17 sec
2023-04-02 07:28:05,126 		2256 of 10000 with 99.11% 	 Time used:  0.21 sec
2023-04-02 07:28:05,307 		2280 of 10000 with 99.08% 	 Time used:  0.18 sec
2023-04-02 07:28:05,477 		2304 of 10000 with 99.09% 	 Time used:  0.17 sec
2023-04-02 07:28:05,609 		2328 of 10000 with 99.10% 	 Time used:  0.13 sec
2023-04-02 07:28:05,789 		2352 of 10000 with 99.11% 	 Time used:  0.18 sec
2023-04-02 07:28:05,975 		2376 of 10000 with 99.12% 	 Time used:  0.19 sec
2023-04-02 07:28:06,133 		2400 of 10000 with 99.12% 	 Time used:  0.16 sec
2023-04-02 07:28:06,289 		2424 of 10000 with 99.09% 	 Time used:  0.16 sec
2023-04-02 07:28:06,460 		2448 of 10000 with 99.06% 	 Time used:  0.17 sec
2023-04-02 07:28:06,699 		2472 of 10000 with 99.07% 	 Time used:  0.24 sec
2023-04-02 07:28:06,872 		2496 of 10000 with 99.08% 	 Time used:  0.17 sec
2023-04-02 07:28:07,066 		2520 of 10000 with 99.05% 	 Time used:  0.19 sec
2023-04-02 07:28:07,232 		2544 of 10000 with 99.06% 	 Time used:  0.17 sec
2023-04-02 07:28:07,398 		2568 of 10000 with 99.07% 	 Time used:  0.17 sec
2023-04-02 07:28:07,562 		2592 of 10000 with 99.07% 	 Time used:  0.16 sec
2023-04-02 07:28:07,763 		2616 of 10000 with 99.08% 	 Time used:  0.20 sec
2023-04-02 07:28:07,968 		2640 of 10000 with 99.09% 	 Time used:  0.20 sec
2023-04-02 07:28:08,214 		2664 of 10000 with 99.10% 	 Time used:  0.24 sec
2023-04-02 07:28:08,387 		2688 of 10000 with 99.11% 	 Time used:  0.17 sec
2023-04-02 07:28:08,562 		2712 of 10000 with 99.12% 	 Time used:  0.17 sec
2023-04-02 07:28:08,802 		2736 of 10000 with 99.12% 	 Time used:  0.24 sec
2023-04-02 07:28:08,970 		2760 of 10000 with 99.13% 	 Time used:  0.17 sec
2023-04-02 07:28:09,141 		2784 of 10000 with 99.14% 	 Time used:  0.17 sec
2023-04-02 07:28:09,274 		2808 of 10000 with 99.15% 	 Time used:  0.13 sec
2023-04-02 07:28:09,426 		2832 of 10000 with 99.15% 	 Time used:  0.15 sec
2023-04-02 07:28:09,622 		2856 of 10000 with 99.16% 	 Time used:  0.20 sec
2023-04-02 07:28:09,819 		2880 of 10000 with 99.17% 	 Time used:  0.20 sec
2023-04-02 07:28:09,978 		2904 of 10000 with 99.14% 	 Time used:  0.16 sec
2023-04-02 07:28:10,112 		2928 of 10000 with 99.15% 	 Time used:  0.13 sec
2023-04-02 07:28:10,279 		2952 of 10000 with 99.15% 	 Time used:  0.17 sec
2023-04-02 07:28:10,439 		2976 of 10000 with 99.16% 	 Time used:  0.16 sec
2023-04-02 07:28:10,641 		3000 of 10000 with 99.17% 	 Time used:  0.20 sec
2023-04-02 07:28:10,806 		3024 of 10000 with 99.17% 	 Time used:  0.16 sec
2023-04-02 07:28:10,990 		3048 of 10000 with 99.18% 	 Time used:  0.18 sec
2023-04-02 07:28:11,166 		3072 of 10000 with 99.19% 	 Time used:  0.18 sec
2023-04-02 07:28:11,364 		3096 of 10000 with 99.19% 	 Time used:  0.20 sec
2023-04-02 07:28:11,582 		3120 of 10000 with 99.20% 	 Time used:  0.22 sec
2023-04-02 07:28:11,757 		3144 of 10000 with 99.20% 	 Time used:  0.18 sec
2023-04-02 07:28:11,988 		3168 of 10000 with 99.21% 	 Time used:  0.23 sec
2023-04-02 07:28:12,144 		3192 of 10000 with 99.19% 	 Time used:  0.16 sec
2023-04-02 07:28:12,319 		3216 of 10000 with 99.16% 	 Time used:  0.17 sec
2023-04-02 07:28:12,541 		3240 of 10000 with 99.17% 	 Time used:  0.22 sec
2023-04-02 07:28:12,808 		3264 of 10000 with 99.17% 	 Time used:  0.27 sec
2023-04-02 07:28:13,001 		3288 of 10000 with 99.15% 	 Time used:  0.19 sec
2023-04-02 07:28:13,234 		3312 of 10000 with 99.15% 	 Time used:  0.23 sec
2023-04-02 07:28:13,378 		3336 of 10000 with 99.16% 	 Time used:  0.14 sec
2023-04-02 07:28:13,651 		3360 of 10000 with 99.17% 	 Time used:  0.27 sec
2023-04-02 07:28:13,829 		3384 of 10000 with 99.17% 	 Time used:  0.18 sec
2023-04-02 07:28:13,994 		3408 of 10000 with 99.18% 	 Time used:  0.16 sec
2023-04-02 07:28:14,176 		3432 of 10000 with 99.18% 	 Time used:  0.18 sec
2023-04-02 07:28:14,356 		3456 of 10000 with 99.16% 	 Time used:  0.18 sec
2023-04-02 07:28:14,567 		3480 of 10000 with 99.17% 	 Time used:  0.21 sec
2023-04-02 07:28:14,720 		3504 of 10000 with 99.14% 	 Time used:  0.15 sec
2023-04-02 07:28:14,883 		3528 of 10000 with 99.15% 	 Time used:  0.16 sec
2023-04-02 07:28:15,062 		3552 of 10000 with 99.16% 	 Time used:  0.18 sec
2023-04-02 07:28:15,246 		3576 of 10000 with 99.13% 	 Time used:  0.18 sec
2023-04-02 07:28:15,380 		3600 of 10000 with 99.14% 	 Time used:  0.13 sec
2023-04-02 07:28:15,535 		3624 of 10000 with 99.14% 	 Time used:  0.15 sec
2023-04-02 07:28:15,766 		3648 of 10000 with 99.15% 	 Time used:  0.23 sec
2023-04-02 07:28:15,984 		3672 of 10000 with 99.16% 	 Time used:  0.22 sec
2023-04-02 07:28:16,173 		3696 of 10000 with 99.13% 	 Time used:  0.19 sec
2023-04-02 07:28:16,386 		3720 of 10000 with 99.14% 	 Time used:  0.21 sec
2023-04-02 07:28:16,572 		3744 of 10000 with 99.15% 	 Time used:  0.18 sec
2023-04-02 07:28:16,738 		3768 of 10000 with 99.15% 	 Time used:  0.17 sec
2023-04-02 07:28:16,923 		3792 of 10000 with 99.16% 	 Time used:  0.18 sec
2023-04-02 07:28:17,115 		3816 of 10000 with 99.16% 	 Time used:  0.19 sec
2023-04-02 07:28:17,305 		3840 of 10000 with 99.17% 	 Time used:  0.19 sec
2023-04-02 07:28:17,484 		3864 of 10000 with 99.15% 	 Time used:  0.18 sec
2023-04-02 07:28:17,655 		3888 of 10000 with 99.15% 	 Time used:  0.17 sec
2023-04-02 07:28:17,853 		3912 of 10000 with 99.16% 	 Time used:  0.20 sec
2023-04-02 07:28:18,063 		3936 of 10000 with 99.16% 	 Time used:  0.21 sec
2023-04-02 07:28:18,281 		3960 of 10000 with 99.17% 	 Time used:  0.22 sec
2023-04-02 07:28:18,451 		3984 of 10000 with 99.12% 	 Time used:  0.17 sec
2023-04-02 07:28:18,630 		4008 of 10000 with 99.10% 	 Time used:  0.18 sec
2023-04-02 07:28:18,811 		4032 of 10000 with 99.11% 	 Time used:  0.18 sec
2023-04-02 07:28:18,974 		4056 of 10000 with 99.09% 	 Time used:  0.16 sec
2023-04-02 07:28:19,147 		4080 of 10000 with 99.09% 	 Time used:  0.17 sec
2023-04-02 07:28:19,288 		4104 of 10000 with 99.10% 	 Time used:  0.14 sec
2023-04-02 07:28:19,444 		4128 of 10000 with 99.10% 	 Time used:  0.15 sec
2023-04-02 07:28:19,606 		4152 of 10000 with 99.11% 	 Time used:  0.16 sec
2023-04-02 07:28:19,758 		4176 of 10000 with 99.11% 	 Time used:  0.15 sec
2023-04-02 07:28:19,898 		4200 of 10000 with 99.10% 	 Time used:  0.14 sec
2023-04-02 07:28:20,048 		4224 of 10000 with 99.10% 	 Time used:  0.15 sec
2023-04-02 07:28:20,212 		4248 of 10000 with 99.11% 	 Time used:  0.16 sec
2023-04-02 07:28:20,382 		4272 of 10000 with 99.09% 	 Time used:  0.17 sec
2023-04-02 07:28:20,537 		4296 of 10000 with 99.09% 	 Time used:  0.15 sec
2023-04-02 07:28:20,712 		4320 of 10000 with 99.10% 	 Time used:  0.17 sec
2023-04-02 07:28:20,874 		4344 of 10000 with 99.08% 	 Time used:  0.16 sec
2023-04-02 07:28:21,065 		4368 of 10000 with 99.08% 	 Time used:  0.19 sec
2023-04-02 07:28:21,307 		4392 of 10000 with 99.09% 	 Time used:  0.24 sec
2023-04-02 07:28:21,485 		4416 of 10000 with 99.09% 	 Time used:  0.18 sec
2023-04-02 07:28:21,621 		4440 of 10000 with 99.10% 	 Time used:  0.14 sec
2023-04-02 07:28:21,821 		4464 of 10000 with 99.10% 	 Time used:  0.20 sec
2023-04-02 07:28:21,986 		4488 of 10000 with 99.11% 	 Time used:  0.16 sec
2023-04-02 07:28:22,164 		4512 of 10000 with 99.07% 	 Time used:  0.18 sec
2023-04-02 07:28:22,377 		4536 of 10000 with 99.07% 	 Time used:  0.21 sec
2023-04-02 07:28:22,548 		4560 of 10000 with 99.08% 	 Time used:  0.17 sec
2023-04-02 07:28:22,727 		4584 of 10000 with 99.08% 	 Time used:  0.18 sec
2023-04-02 07:28:22,883 		4608 of 10000 with 99.09% 	 Time used:  0.16 sec
2023-04-02 07:28:23,059 		4632 of 10000 with 99.09% 	 Time used:  0.18 sec
2023-04-02 07:28:23,238 		4656 of 10000 with 99.10% 	 Time used:  0.18 sec
2023-04-02 07:28:23,395 		4680 of 10000 with 99.10% 	 Time used:  0.16 sec
2023-04-02 07:28:23,554 		4704 of 10000 with 99.11% 	 Time used:  0.16 sec
2023-04-02 07:28:23,687 		4728 of 10000 with 99.07% 	 Time used:  0.13 sec
2023-04-02 07:28:23,867 		4752 of 10000 with 99.07% 	 Time used:  0.18 sec
2023-04-02 07:28:24,056 		4776 of 10000 with 99.06% 	 Time used:  0.19 sec
2023-04-02 07:28:24,224 		4800 of 10000 with 99.06% 	 Time used:  0.17 sec
2023-04-02 07:28:24,410 		4824 of 10000 with 99.07% 	 Time used:  0.18 sec
2023-04-02 07:28:24,633 		4848 of 10000 with 99.07% 	 Time used:  0.22 sec
2023-04-02 07:28:24,802 		4872 of 10000 with 99.08% 	 Time used:  0.17 sec
2023-04-02 07:28:24,954 		4896 of 10000 with 99.06% 	 Time used:  0.15 sec
2023-04-02 07:28:25,114 		4920 of 10000 with 99.04% 	 Time used:  0.16 sec
2023-04-02 07:28:25,311 		4944 of 10000 with 99.05% 	 Time used:  0.20 sec
2023-04-02 07:28:25,478 		4968 of 10000 with 99.05% 	 Time used:  0.17 sec
2023-04-02 07:28:25,646 		4992 of 10000 with 99.04% 	 Time used:  0.17 sec
2023-04-02 07:28:25,849 		5016 of 10000 with 99.04% 	 Time used:  0.20 sec
2023-04-02 07:28:26,058 		5040 of 10000 with 99.05% 	 Time used:  0.21 sec
2023-04-02 07:28:26,261 		5064 of 10000 with 99.05% 	 Time used:  0.20 sec
2023-04-02 07:28:26,436 		5088 of 10000 with 99.06% 	 Time used:  0.17 sec
2023-04-02 07:28:26,625 		5112 of 10000 with 99.06% 	 Time used:  0.19 sec
2023-04-02 07:28:26,851 		5136 of 10000 with 99.07% 	 Time used:  0.22 sec
2023-04-02 07:28:27,045 		5160 of 10000 with 99.07% 	 Time used:  0.19 sec
2023-04-02 07:28:27,235 		5184 of 10000 with 99.07% 	 Time used:  0.19 sec
2023-04-02 07:28:27,396 		5208 of 10000 with 99.08% 	 Time used:  0.16 sec
2023-04-02 07:28:27,570 		5232 of 10000 with 99.08% 	 Time used:  0.17 sec
2023-04-02 07:28:27,744 		5256 of 10000 with 99.09% 	 Time used:  0.17 sec
2023-04-02 07:28:27,915 		5280 of 10000 with 99.09% 	 Time used:  0.17 sec
2023-04-02 07:28:28,138 		5304 of 10000 with 99.10% 	 Time used:  0.22 sec
2023-04-02 07:28:28,307 		5328 of 10000 with 99.10% 	 Time used:  0.17 sec
2023-04-02 07:28:28,504 		5352 of 10000 with 99.08% 	 Time used:  0.20 sec
2023-04-02 07:28:28,686 		5376 of 10000 with 99.09% 	 Time used:  0.18 sec
2023-04-02 07:28:28,864 		5400 of 10000 with 99.09% 	 Time used:  0.18 sec
2023-04-02 07:28:29,008 		5424 of 10000 with 99.08% 	 Time used:  0.14 sec
2023-04-02 07:28:29,182 		5448 of 10000 with 99.08% 	 Time used:  0.17 sec
2023-04-02 07:28:29,356 		5472 of 10000 with 99.07% 	 Time used:  0.17 sec
2023-04-02 07:28:29,515 		5496 of 10000 with 99.07% 	 Time used:  0.16 sec
2023-04-02 07:28:29,724 		5520 of 10000 with 99.08% 	 Time used:  0.21 sec
2023-04-02 07:28:29,874 		5544 of 10000 with 99.08% 	 Time used:  0.15 sec
2023-04-02 07:28:30,035 		5568 of 10000 with 99.08% 	 Time used:  0.16 sec
2023-04-02 07:28:30,229 		5592 of 10000 with 99.09% 	 Time used:  0.19 sec
2023-04-02 07:28:30,390 		5616 of 10000 with 99.09% 	 Time used:  0.16 sec
2023-04-02 07:28:30,566 		5640 of 10000 with 99.10% 	 Time used:  0.18 sec
2023-04-02 07:28:30,736 		5664 of 10000 with 99.10% 	 Time used:  0.17 sec
2023-04-02 07:28:30,903 		5688 of 10000 with 99.10% 	 Time used:  0.17 sec
2023-04-02 07:28:31,052 		5712 of 10000 with 99.11% 	 Time used:  0.15 sec
2023-04-02 07:28:31,281 		5736 of 10000 with 99.06% 	 Time used:  0.23 sec
2023-04-02 07:28:31,478 		5760 of 10000 with 99.06% 	 Time used:  0.20 sec
2023-04-02 07:28:31,705 		5784 of 10000 with 99.07% 	 Time used:  0.23 sec
2023-04-02 07:28:31,884 		5808 of 10000 with 99.07% 	 Time used:  0.18 sec
2023-04-02 07:28:32,125 		5832 of 10000 with 99.06% 	 Time used:  0.24 sec
2023-04-02 07:28:32,292 		5856 of 10000 with 99.04% 	 Time used:  0.17 sec
2023-04-02 07:28:32,422 		5880 of 10000 with 99.05% 	 Time used:  0.13 sec
2023-04-02 07:28:32,577 		5904 of 10000 with 99.05% 	 Time used:  0.15 sec
2023-04-02 07:28:32,763 		5928 of 10000 with 99.06% 	 Time used:  0.18 sec
2023-04-02 07:28:32,979 		5952 of 10000 with 99.06% 	 Time used:  0.22 sec
2023-04-02 07:28:33,215 		5976 of 10000 with 99.06% 	 Time used:  0.23 sec
2023-04-02 07:28:33,334 		6000 of 10000 with 99.07% 	 Time used:  0.12 sec
2023-04-02 07:28:33,514 		6024 of 10000 with 99.07% 	 Time used:  0.18 sec
2023-04-02 07:28:33,667 		6048 of 10000 with 99.06% 	 Time used:  0.15 sec
2023-04-02 07:28:33,832 		6072 of 10000 with 99.06% 	 Time used:  0.16 sec
2023-04-02 07:28:34,004 		6096 of 10000 with 99.05% 	 Time used:  0.17 sec
2023-04-02 07:28:34,195 		6120 of 10000 with 99.04% 	 Time used:  0.19 sec
2023-04-02 07:28:34,337 		6144 of 10000 with 99.04% 	 Time used:  0.14 sec
2023-04-02 07:28:34,522 		6168 of 10000 with 99.04% 	 Time used:  0.18 sec
2023-04-02 07:28:34,756 		6192 of 10000 with 99.05% 	 Time used:  0.23 sec
2023-04-02 07:28:34,932 		6216 of 10000 with 99.05% 	 Time used:  0.18 sec
2023-04-02 07:28:35,124 		6240 of 10000 with 99.05% 	 Time used:  0.19 sec
2023-04-02 07:28:35,359 		6264 of 10000 with 99.06% 	 Time used:  0.23 sec
2023-04-02 07:28:35,543 		6288 of 10000 with 99.06% 	 Time used:  0.18 sec
2023-04-02 07:28:35,738 		6312 of 10000 with 99.07% 	 Time used:  0.19 sec
2023-04-02 07:28:35,967 		6336 of 10000 with 99.07% 	 Time used:  0.23 sec
2023-04-02 07:28:35,989 		6360 of 10000 with 99.07% 	 Time used:  0.02 sec
2023-04-02 07:28:36,021 		6384 of 10000 with 99.08% 	 Time used:  0.03 sec
2023-04-02 07:28:36,054 		6408 of 10000 with 99.08% 	 Time used:  0.03 sec
2023-04-02 07:28:36,086 		6432 of 10000 with 99.08% 	 Time used:  0.03 sec
2023-04-02 07:28:36,119 		6456 of 10000 with 99.09% 	 Time used:  0.03 sec
2023-04-02 07:28:36,151 		6480 of 10000 with 99.09% 	 Time used:  0.03 sec
2023-04-02 07:28:36,206 		6504 of 10000 with 99.09% 	 Time used:  0.05 sec
2023-04-02 07:28:36,239 		6528 of 10000 with 99.10% 	 Time used:  0.03 sec
2023-04-02 07:28:36,272 		6552 of 10000 with 99.08% 	 Time used:  0.03 sec
2023-04-02 07:28:36,304 		6576 of 10000 with 99.09% 	 Time used:  0.03 sec
2023-04-02 07:28:36,337 		6600 of 10000 with 99.09% 	 Time used:  0.03 sec
2023-04-02 07:28:36,369 		6624 of 10000 with 99.09% 	 Time used:  0.03 sec
2023-04-02 07:28:36,403 		6648 of 10000 with 99.10% 	 Time used:  0.03 sec
2023-04-02 07:28:36,436 		6672 of 10000 with 99.10% 	 Time used:  0.03 sec
2023-04-02 07:28:36,468 		6696 of 10000 with 99.10% 	 Time used:  0.03 sec
2023-04-02 07:28:36,501 		6720 of 10000 with 99.11% 	 Time used:  0.03 sec
2023-04-02 07:28:36,533 		6744 of 10000 with 99.10% 	 Time used:  0.03 sec
2023-04-02 07:28:36,566 		6768 of 10000 with 99.08% 	 Time used:  0.03 sec
2023-04-02 07:28:36,598 		6792 of 10000 with 99.09% 	 Time used:  0.03 sec
2023-04-02 07:28:36,631 		6816 of 10000 with 99.09% 	 Time used:  0.03 sec
2023-04-02 07:28:36,663 		6840 of 10000 with 99.08% 	 Time used:  0.03 sec
2023-04-02 07:28:36,696 		6864 of 10000 with 99.08% 	 Time used:  0.03 sec
2023-04-02 07:28:36,728 		6888 of 10000 with 99.09% 	 Time used:  0.03 sec
2023-04-02 07:28:36,761 		6912 of 10000 with 99.07% 	 Time used:  0.03 sec
2023-04-02 07:28:36,793 		6936 of 10000 with 99.08% 	 Time used:  0.03 sec
2023-04-02 07:28:36,826 		6960 of 10000 with 99.08% 	 Time used:  0.03 sec
2023-04-02 07:28:36,858 		6984 of 10000 with 99.07% 	 Time used:  0.03 sec
2023-04-02 07:28:36,891 		7008 of 10000 with 99.06% 	 Time used:  0.03 sec
2023-04-02 07:28:37,075 		7032 of 10000 with 99.05% 	 Time used:  0.18 sec
2023-04-02 07:28:37,271 		7056 of 10000 with 99.05% 	 Time used:  0.20 sec
2023-04-02 07:28:37,458 		7080 of 10000 with 99.05% 	 Time used:  0.19 sec
2023-04-02 07:28:37,691 		7104 of 10000 with 99.06% 	 Time used:  0.23 sec
2023-04-02 07:28:37,877 		7128 of 10000 with 99.06% 	 Time used:  0.19 sec
2023-04-02 07:28:38,109 		7152 of 10000 with 99.06% 	 Time used:  0.23 sec
2023-04-02 07:28:38,329 		7176 of 10000 with 99.07% 	 Time used:  0.22 sec
2023-04-02 07:28:38,525 		7200 of 10000 with 99.07% 	 Time used:  0.19 sec
2023-04-02 07:28:38,722 		7224 of 10000 with 99.07% 	 Time used:  0.20 sec
2023-04-02 07:28:38,937 		7248 of 10000 with 99.05% 	 Time used:  0.21 sec
2023-04-02 07:28:39,112 		7272 of 10000 with 99.04% 	 Time used:  0.17 sec
2023-04-02 07:28:39,292 		7296 of 10000 with 99.04% 	 Time used:  0.18 sec
2023-04-02 07:28:39,498 		7320 of 10000 with 99.03% 	 Time used:  0.21 sec
2023-04-02 07:28:39,733 		7344 of 10000 with 99.02% 	 Time used:  0.23 sec
2023-04-02 07:28:39,905 		7368 of 10000 with 99.02% 	 Time used:  0.17 sec
2023-04-02 07:28:40,087 		7392 of 10000 with 99.00% 	 Time used:  0.18 sec
2023-04-02 07:28:40,251 		7416 of 10000 with 98.99% 	 Time used:  0.16 sec
2023-04-02 07:28:40,471 		7440 of 10000 with 98.99% 	 Time used:  0.22 sec
2023-04-02 07:28:40,678 		7464 of 10000 with 99.00% 	 Time used:  0.21 sec
2023-04-02 07:28:40,858 		7488 of 10000 with 99.00% 	 Time used:  0.18 sec
2023-04-02 07:28:41,048 		7512 of 10000 with 99.00% 	 Time used:  0.19 sec
2023-04-02 07:28:41,264 		7536 of 10000 with 99.00% 	 Time used:  0.21 sec
2023-04-02 07:28:41,441 		7560 of 10000 with 99.01% 	 Time used:  0.18 sec
2023-04-02 07:28:41,635 		7584 of 10000 with 99.01% 	 Time used:  0.19 sec
2023-04-02 07:28:41,868 		7608 of 10000 with 99.01% 	 Time used:  0.23 sec
2023-04-02 07:28:42,021 		7632 of 10000 with 99.02% 	 Time used:  0.15 sec
2023-04-02 07:28:42,182 		7656 of 10000 with 99.02% 	 Time used:  0.16 sec
2023-04-02 07:28:42,361 		7680 of 10000 with 99.02% 	 Time used:  0.18 sec
2023-04-02 07:28:42,542 		7704 of 10000 with 99.03% 	 Time used:  0.18 sec
2023-04-02 07:28:42,713 		7728 of 10000 with 99.03% 	 Time used:  0.17 sec
2023-04-02 07:28:42,891 		7752 of 10000 with 99.03% 	 Time used:  0.18 sec
2023-04-02 07:28:43,041 		7776 of 10000 with 99.04% 	 Time used:  0.15 sec
2023-04-02 07:28:43,179 		7800 of 10000 with 99.04% 	 Time used:  0.14 sec
2023-04-02 07:28:43,313 		7824 of 10000 with 99.04% 	 Time used:  0.13 sec
2023-04-02 07:28:43,518 		7848 of 10000 with 99.04% 	 Time used:  0.20 sec
2023-04-02 07:28:43,754 		7872 of 10000 with 99.03% 	 Time used:  0.24 sec
2023-04-02 07:28:43,904 		7896 of 10000 with 99.04% 	 Time used:  0.15 sec
2023-04-02 07:28:44,098 		7920 of 10000 with 99.04% 	 Time used:  0.19 sec
2023-04-02 07:28:44,287 		7944 of 10000 with 99.04% 	 Time used:  0.19 sec
2023-04-02 07:28:44,473 		7968 of 10000 with 99.05% 	 Time used:  0.18 sec
2023-04-02 07:28:44,671 		7992 of 10000 with 99.05% 	 Time used:  0.20 sec
2023-04-02 07:28:44,850 		8016 of 10000 with 99.05% 	 Time used:  0.18 sec
2023-04-02 07:28:45,018 		8040 of 10000 with 99.05% 	 Time used:  0.17 sec
2023-04-02 07:28:45,236 		8064 of 10000 with 99.06% 	 Time used:  0.22 sec
2023-04-02 07:28:45,405 		8088 of 10000 with 99.05% 	 Time used:  0.17 sec
2023-04-02 07:28:45,581 		8112 of 10000 with 99.05% 	 Time used:  0.18 sec
2023-04-02 07:28:45,761 		8136 of 10000 with 99.05% 	 Time used:  0.18 sec
2023-04-02 07:28:45,943 		8160 of 10000 with 99.06% 	 Time used:  0.18 sec
2023-04-02 07:28:46,121 		8184 of 10000 with 99.06% 	 Time used:  0.18 sec
2023-04-02 07:28:46,311 		8208 of 10000 with 99.06% 	 Time used:  0.19 sec
2023-04-02 07:28:46,538 		8232 of 10000 with 99.05% 	 Time used:  0.23 sec
2023-04-02 07:28:46,718 		8256 of 10000 with 99.06% 	 Time used:  0.18 sec
2023-04-02 07:28:46,953 		8280 of 10000 with 99.06% 	 Time used:  0.23 sec
2023-04-02 07:28:47,108 		8304 of 10000 with 99.06% 	 Time used:  0.15 sec
2023-04-02 07:28:47,295 		8328 of 10000 with 99.06% 	 Time used:  0.19 sec
2023-04-02 07:28:47,486 		8352 of 10000 with 99.07% 	 Time used:  0.19 sec
2023-04-02 07:28:47,671 		8376 of 10000 with 99.07% 	 Time used:  0.18 sec
2023-04-02 07:28:47,849 		8400 of 10000 with 99.07% 	 Time used:  0.18 sec
2023-04-02 07:28:47,998 		8424 of 10000 with 99.07% 	 Time used:  0.15 sec
2023-04-02 07:28:48,149 		8448 of 10000 with 99.08% 	 Time used:  0.15 sec
2023-04-02 07:28:48,333 		8472 of 10000 with 99.08% 	 Time used:  0.18 sec
2023-04-02 07:28:48,531 		8496 of 10000 with 99.07% 	 Time used:  0.20 sec
2023-04-02 07:28:48,755 		8520 of 10000 with 99.06% 	 Time used:  0.22 sec
2023-04-02 07:28:48,778 		8544 of 10000 with 99.05% 	 Time used:  0.02 sec
2023-04-02 07:28:48,894 		8568 of 10000 with 99.05% 	 Time used:  0.11 sec
2023-04-02 07:28:49,082 		8592 of 10000 with 99.06% 	 Time used:  0.19 sec
2023-04-02 07:28:49,269 		8616 of 10000 with 99.06% 	 Time used:  0.19 sec
2023-04-02 07:28:49,472 		8640 of 10000 with 99.05% 	 Time used:  0.20 sec
2023-04-02 07:28:49,706 		8664 of 10000 with 99.05% 	 Time used:  0.23 sec
2023-04-02 07:28:49,895 		8688 of 10000 with 99.06% 	 Time used:  0.19 sec
2023-04-02 07:28:50,085 		8712 of 10000 with 99.06% 	 Time used:  0.19 sec
2023-04-02 07:28:50,268 		8736 of 10000 with 99.05% 	 Time used:  0.18 sec
2023-04-02 07:28:50,455 		8760 of 10000 with 99.05% 	 Time used:  0.19 sec
2023-04-02 07:28:50,686 		8784 of 10000 with 99.06% 	 Time used:  0.23 sec
2023-04-02 07:28:50,842 		8808 of 10000 with 99.03% 	 Time used:  0.16 sec
2023-04-02 07:28:51,029 		8832 of 10000 with 99.04% 	 Time used:  0.19 sec
2023-04-02 07:28:51,257 		8856 of 10000 with 99.04% 	 Time used:  0.23 sec
2023-04-02 07:28:51,458 		8880 of 10000 with 99.04% 	 Time used:  0.20 sec
2023-04-02 07:28:51,691 		8904 of 10000 with 99.05% 	 Time used:  0.23 sec
2023-04-02 07:28:51,877 		8928 of 10000 with 99.05% 	 Time used:  0.19 sec
2023-04-02 07:28:52,140 		8952 of 10000 with 99.05% 	 Time used:  0.26 sec
2023-04-02 07:28:52,318 		8976 of 10000 with 99.05% 	 Time used:  0.18 sec
2023-04-02 07:28:52,521 		9000 of 10000 with 99.06% 	 Time used:  0.20 sec
2023-04-02 07:28:52,709 		9024 of 10000 with 99.06% 	 Time used:  0.19 sec
2023-04-02 07:28:52,878 		9048 of 10000 with 99.06% 	 Time used:  0.17 sec
2023-04-02 07:28:53,110 		9072 of 10000 with 99.05% 	 Time used:  0.23 sec
2023-04-02 07:28:53,245 		9096 of 10000 with 99.05% 	 Time used:  0.13 sec
2023-04-02 07:28:53,438 		9120 of 10000 with 99.06% 	 Time used:  0.19 sec
2023-04-02 07:28:53,641 		9144 of 10000 with 99.06% 	 Time used:  0.20 sec
2023-04-02 07:28:53,869 		9168 of 10000 with 99.06% 	 Time used:  0.23 sec
2023-04-02 07:28:54,045 		9192 of 10000 with 99.06% 	 Time used:  0.17 sec
2023-04-02 07:28:54,267 		9216 of 10000 with 99.07% 	 Time used:  0.22 sec
2023-04-02 07:28:54,455 		9240 of 10000 with 99.06% 	 Time used:  0.19 sec
2023-04-02 07:28:54,646 		9264 of 10000 with 99.06% 	 Time used:  0.19 sec
2023-04-02 07:28:54,846 		9288 of 10000 with 99.06% 	 Time used:  0.20 sec
2023-04-02 07:28:55,015 		9312 of 10000 with 99.07% 	 Time used:  0.17 sec
2023-04-02 07:28:55,155 		9336 of 10000 with 99.07% 	 Time used:  0.14 sec
2023-04-02 07:28:55,324 		9360 of 10000 with 99.07% 	 Time used:  0.17 sec
2023-04-02 07:28:55,507 		9384 of 10000 with 99.07% 	 Time used:  0.18 sec
2023-04-02 07:28:55,649 		9408 of 10000 with 99.08% 	 Time used:  0.14 sec
2023-04-02 07:28:55,787 		9432 of 10000 with 99.08% 	 Time used:  0.14 sec
2023-04-02 07:28:55,983 		9456 of 10000 with 99.08% 	 Time used:  0.19 sec
2023-04-02 07:28:56,125 		9480 of 10000 with 99.08% 	 Time used:  0.14 sec
2023-04-02 07:28:56,279 		9504 of 10000 with 99.08% 	 Time used:  0.15 sec
2023-04-02 07:28:56,468 		9528 of 10000 with 99.08% 	 Time used:  0.19 sec
2023-04-02 07:28:56,611 		9552 of 10000 with 99.08% 	 Time used:  0.14 sec
2023-04-02 07:28:56,794 		9576 of 10000 with 99.08% 	 Time used:  0.18 sec
2023-04-02 07:28:56,973 		9600 of 10000 with 99.08% 	 Time used:  0.18 sec
2023-04-02 07:28:57,151 		9624 of 10000 with 99.09% 	 Time used:  0.18 sec
2023-04-02 07:28:57,292 		9648 of 10000 with 99.08% 	 Time used:  0.14 sec
2023-04-02 07:28:57,460 		9672 of 10000 with 99.08% 	 Time used:  0.17 sec
2023-04-02 07:28:57,634 		9696 of 10000 with 99.07% 	 Time used:  0.17 sec
2023-04-02 07:28:57,832 		9720 of 10000 with 99.06% 	 Time used:  0.20 sec
2023-04-02 07:28:58,017 		9744 of 10000 with 99.06% 	 Time used:  0.18 sec
2023-04-02 07:28:58,162 		9768 of 10000 with 99.06% 	 Time used:  0.14 sec
2023-04-02 07:28:58,321 		9792 of 10000 with 99.06% 	 Time used:  0.16 sec
2023-04-02 07:28:58,482 		9816 of 10000 with 99.05% 	 Time used:  0.16 sec
2023-04-02 07:28:58,622 		9840 of 10000 with 99.05% 	 Time used:  0.14 sec
2023-04-02 07:28:58,776 		9864 of 10000 with 99.06% 	 Time used:  0.15 sec
2023-04-02 07:28:58,976 		9888 of 10000 with 99.06% 	 Time used:  0.20 sec
2023-04-02 07:28:59,204 		9912 of 10000 with 99.06% 	 Time used:  0.23 sec
2023-04-02 07:28:59,431 		9936 of 10000 with 99.06% 	 Time used:  0.23 sec
2023-04-02 07:28:59,582 		9960 of 10000 with 99.07% 	 Time used:  0.15 sec
2023-04-02 07:28:59,762 		9984 of 10000 with 99.06% 	 Time used:  0.18 sec
2023-04-02 07:28:59,936 		10000 of 10000 with 99.05% 	 Time used:  0.17 sec
2023-04-02 07:28:59,937 
2023-04-02 07:28:59,950 			Learning rate: weights:   1.000e-03    
2023-04-02 07:28:59,950 			Last test performance: 99.05%
2023-04-02 07:28:59,950 ----------------
2023-04-02 07:29:02,874   13  =>  0    		Training 486 pattern with 99.58% 	Forward time: 	 2.22 sec
2023-04-02 07:29:02,875 			Loss:    8.662e-04    			Backward time: 	 0.68 sec 
2023-04-02 07:29:02,960 			Learning rate: weights:   1.000e-03    
2023-04-02 07:29:02,960 			Last test performance: 99.05%
2023-04-02 07:29:02,961 ----------------
2023-04-02 07:29:05,147   13  =>  1    		Training 486 pattern with 99.38% 	Forward time: 	 1.77 sec
2023-04-02 07:29:05,148 			Loss:    1.459e-03    			Backward time: 	 0.40 sec 
2023-04-02 07:29:05,309 			Learning rate: weights:   1.000e-03    
2023-04-02 07:29:05,312 			Last test performance: 99.05%
2023-04-02 07:29:05,312 ----------------
2023-04-02 07:29:07,426   13  =>  2    		Training 486 pattern with 98.54% 	Forward time: 	 1.37 sec
2023-04-02 07:29:07,427 			Loss:    1.367e-03    			Backward time: 	 0.73 sec 
2023-04-02 07:29:07,631 			Learning rate: weights:   1.000e-03    
2023-04-02 07:29:07,631 			Last test performance: 99.05%
2023-04-02 07:29:07,631 ----------------
2023-04-02 07:29:09,761   13  =>  3    		Training 486 pattern with 98.54% 	Forward time: 	 1.61 sec
2023-04-02 07:29:09,761 			Loss:    1.933e-03    			Backward time: 	 0.51 sec 
2023-04-02 07:29:09,942 			Learning rate: weights:   1.000e-03    
2023-04-02 07:29:09,942 			Last test performance: 99.05%
2023-04-02 07:29:09,942 ----------------
2023-04-02 07:29:11,302   13  =>  4    		Training 486 pattern with 98.75% 	Forward time: 	 1.10 sec
2023-04-02 07:29:11,303 			Loss:    1.404e-03    			Backward time: 	 0.24 sec 
2023-04-02 07:29:11,534 			Learning rate: weights:   1.000e-03    
2023-04-02 07:29:11,534 			Last test performance: 99.05%
2023-04-02 07:29:11,534 ----------------
2023-04-02 07:29:12,632   13  =>  5    		Training 486 pattern with 98.54% 	Forward time: 	 0.98 sec
2023-04-02 07:29:12,632 			Loss:    1.792e-03    			Backward time: 	 0.10 sec 
2023-04-02 07:29:12,788 			Learning rate: weights:   1.000e-03    
2023-04-02 07:29:12,789 			Last test performance: 99.05%
2023-04-02 07:29:12,789 ----------------
2023-04-02 07:29:16,495   13  =>  6    		Training 486 pattern with 99.17% 	Forward time: 	 2.67 sec
2023-04-02 07:29:16,495 			Loss:    1.134e-03    			Backward time: 	 1.02 sec 
2023-04-02 07:29:16,582 			Learning rate: weights:   1.000e-03    
2023-04-02 07:29:16,582 			Last test performance: 99.05%
2023-04-02 07:29:16,583 ----------------
2023-04-02 07:29:19,641   13  =>  7    		Training 486 pattern with 98.33% 	Forward time: 	 1.95 sec
2023-04-02 07:29:19,641 			Loss:    1.984e-03    			Backward time: 	 1.09 sec 
2023-04-02 07:29:19,758 			Learning rate: weights:   1.000e-03    
2023-04-02 07:29:19,758 			Last test performance: 99.05%
2023-04-02 07:29:19,760 ----------------
2023-04-02 07:29:22,433   13  =>  8    		Training 486 pattern with 99.17% 	Forward time: 	 2.02 sec
2023-04-02 07:29:22,434 			Loss:    1.137e-03    			Backward time: 	 0.64 sec 
2023-04-02 07:29:22,556 			Learning rate: weights:   1.000e-03    
2023-04-02 07:29:22,557 			Last test performance: 99.05%
2023-04-02 07:29:22,557 ----------------
2023-04-02 07:29:23,892   13  =>  9    		Training 486 pattern with 98.96% 	Forward time: 	 1.08 sec
2023-04-02 07:29:23,893 			Loss:    1.102e-03    			Backward time: 	 0.24 sec 
2023-04-02 07:29:24,045 			Learning rate: weights:   1.000e-03    
2023-04-02 07:29:24,047 			Last test performance: 99.05%
2023-04-02 07:29:24,047 ----------------
2023-04-02 07:29:25,658   13  =>  10   		Training 486 pattern with 99.17% 	Forward time: 	 1.29 sec
2023-04-02 07:29:25,658 			Loss:    9.492e-04    			Backward time: 	 0.30 sec 
2023-04-02 07:29:25,815 			Learning rate: weights:   1.000e-03    
2023-04-02 07:29:25,815 			Last test performance: 99.05%
2023-04-02 07:29:25,815 ----------------
2023-04-02 07:29:27,009   13  =>  11   		Training 486 pattern with 98.33% 	Forward time: 	 0.97 sec
2023-04-02 07:29:27,009 			Loss:    2.256e-03    			Backward time: 	 0.21 sec 
2023-04-02 07:29:27,143 			Learning rate: weights:   1.000e-03    
2023-04-02 07:29:27,143 			Last test performance: 99.05%
2023-04-02 07:29:27,143 ----------------
2023-04-02 07:29:29,386   13  =>  12   		Training 486 pattern with 99.38% 	Forward time: 	 1.64 sec
2023-04-02 07:29:29,386 			Loss:    1.376e-03    			Backward time: 	 0.59 sec 
2023-04-02 07:29:29,468 			Learning rate: weights:   1.000e-03    
2023-04-02 07:29:29,468 			Last test performance: 99.05%
2023-04-02 07:29:29,468 ----------------
2023-04-02 07:29:31,756   13  =>  13   		Training 486 pattern with 98.96% 	Forward time: 	 1.64 sec
2023-04-02 07:29:31,757 			Loss:    1.516e-03    			Backward time: 	 0.63 sec 
2023-04-02 07:29:31,873 			Learning rate: weights:   1.000e-03    
2023-04-02 07:29:31,874 			Last test performance: 99.05%
2023-04-02 07:29:31,874 ----------------
2023-04-02 07:29:34,178   13  =>  14   		Training 486 pattern with 99.38% 	Forward time: 	 1.68 sec
2023-04-02 07:29:34,178 			Loss:    1.084e-03    			Backward time: 	 0.61 sec 
2023-04-02 07:29:34,278 			Learning rate: weights:   1.000e-03    
2023-04-02 07:29:34,278 			Last test performance: 99.05%
2023-04-02 07:29:34,279 ----------------
2023-04-02 07:29:36,907   13  =>  15   		Training 486 pattern with 99.17% 	Forward time: 	 1.70 sec
2023-04-02 07:29:36,908 			Loss:    1.388e-03    			Backward time: 	 0.92 sec 
2023-04-02 07:29:37,035 			Learning rate: weights:   1.000e-03    
2023-04-02 07:29:37,035 			Last test performance: 99.05%
2023-04-02 07:29:37,035 ----------------
2023-04-02 07:29:41,165   13  =>  16   		Training 486 pattern with 98.33% 	Forward time: 	 2.68 sec
2023-04-02 07:29:41,165 			Loss:    2.377e-03    			Backward time: 	 1.43 sec 
2023-04-02 07:29:41,297 			Learning rate: weights:   1.000e-03    
2023-04-02 07:29:41,297 			Last test performance: 99.05%
2023-04-02 07:29:41,297 ----------------
2023-04-02 07:29:43,078   13  =>  17   		Training 486 pattern with 98.75% 	Forward time: 	 1.48 sec
2023-04-02 07:29:43,078 			Loss:    1.443e-03    			Backward time: 	 0.29 sec 
2023-04-02 07:29:43,278 			Learning rate: weights:   1.000e-03    
2023-04-02 07:29:43,278 			Last test performance: 99.05%
2023-04-02 07:29:43,278 ----------------
2023-04-02 07:29:44,292   13  =>  18   		Training 486 pattern with 98.96% 	Forward time: 	 0.83 sec
2023-04-02 07:29:44,292 			Loss:    1.369e-03    			Backward time: 	 0.16 sec 
2023-04-02 07:29:44,505 			Learning rate: weights:   1.000e-03    
2023-04-02 07:29:44,505 			Last test performance: 99.05%
2023-04-02 07:29:44,508 ----------------
2023-04-02 07:29:47,324   13  =>  19   		Training 486 pattern with 98.75% 	Forward time: 	 1.91 sec
2023-04-02 07:29:47,325 			Loss:    1.735e-03    			Backward time: 	 0.88 sec 
2023-04-02 07:29:47,469 			Learning rate: weights:   1.000e-03    
2023-04-02 07:29:47,471 			Last test performance: 99.05%
2023-04-02 07:29:47,471 ----------------
2023-04-02 07:29:49,791   13  =>  20   		Training 486 pattern with 98.96% 	Forward time: 	 1.63 sec
2023-04-02 07:29:49,791 			Loss:    2.081e-03    			Backward time: 	 0.67 sec 
2023-04-02 07:29:49,902 			Learning rate: weights:   1.000e-03    
2023-04-02 07:29:49,903 			Last test performance: 99.05%
2023-04-02 07:29:49,903 ----------------
2023-04-02 07:29:50,895   13  =>  21   		Training 486 pattern with 99.17% 	Forward time: 	 0.88 sec
2023-04-02 07:29:50,895 			Loss:    1.067e-03    			Backward time: 	 0.09 sec 
2023-04-02 07:29:51,086 			Learning rate: weights:   1.000e-03    
2023-04-02 07:29:51,086 			Last test performance: 99.05%
2023-04-02 07:29:51,086 ----------------
2023-04-02 07:29:53,062   13  =>  22   		Training 486 pattern with 97.92% 	Forward time: 	 1.49 sec
2023-04-02 07:29:53,063 			Loss:    3.955e-03    			Backward time: 	 0.47 sec 
2023-04-02 07:29:53,258 			Learning rate: weights:   1.000e-03    
2023-04-02 07:29:53,259 			Last test performance: 99.05%
2023-04-02 07:29:53,259 ----------------
2023-04-02 07:29:54,855   13  =>  23   		Training 486 pattern with 99.17% 	Forward time: 	 1.30 sec
2023-04-02 07:29:54,855 			Loss:    8.357e-04    			Backward time: 	 0.28 sec 
2023-04-02 07:29:54,982 			Learning rate: weights:   1.000e-03    
2023-04-02 07:29:54,983 			Last test performance: 99.05%
2023-04-02 07:29:54,983 ----------------
2023-04-02 07:29:56,223   13  =>  24   		Training 486 pattern with 98.96% 	Forward time: 	 1.13 sec
2023-04-02 07:29:56,223 			Loss:    1.919e-03    			Backward time: 	 0.08 sec 
2023-04-02 07:29:56,349 			Learning rate: weights:   1.000e-03    
2023-04-02 07:29:56,349 			Last test performance: 99.05%
2023-04-02 07:29:56,349 ----------------
2023-04-02 07:29:57,397   13  =>  25   		Training 486 pattern with 99.17% 	Forward time: 	 0.97 sec
2023-04-02 07:29:57,398 			Loss:    1.266e-03    			Backward time: 	 0.06 sec 
2023-04-02 07:29:57,535 			Learning rate: weights:   1.000e-03    
2023-04-02 07:29:57,537 			Last test performance: 99.05%
2023-04-02 07:29:57,537 ----------------
2023-04-02 07:29:59,733   13  =>  26   		Training 486 pattern with 99.17% 	Forward time: 	 1.46 sec
2023-04-02 07:29:59,734 			Loss:    1.179e-03    			Backward time: 	 0.72 sec 
2023-04-02 07:29:59,818 			Learning rate: weights:   1.000e-03    
2023-04-02 07:29:59,818 			Last test performance: 99.05%
2023-04-02 07:29:59,818 ----------------
2023-04-02 07:30:01,033   13  =>  27   		Training 486 pattern with 99.38% 	Forward time: 	 1.02 sec
2023-04-02 07:30:01,033 			Loss:    1.211e-03    			Backward time: 	 0.17 sec 
2023-04-02 07:30:01,184 			Learning rate: weights:   1.000e-03    
2023-04-02 07:30:01,185 			Last test performance: 99.05%
2023-04-02 07:30:01,187 ----------------
2023-04-02 07:30:03,529   13  =>  28   		Training 486 pattern with 98.33% 	Forward time: 	 1.89 sec
2023-04-02 07:30:03,529 			Loss:    2.064e-03    			Backward time: 	 0.43 sec 
2023-04-02 07:30:03,628 			Learning rate: weights:   1.000e-03    
2023-04-02 07:30:03,628 			Last test performance: 99.05%
2023-04-02 07:30:03,628 ----------------
2023-04-02 07:30:04,644   13  =>  29   		Training 486 pattern with 98.96% 	Forward time: 	 0.90 sec
2023-04-02 07:30:04,645 			Loss:    1.583e-03    			Backward time: 	 0.10 sec 
2023-04-02 07:30:04,945 			Learning rate: weights:   1.000e-03    
2023-04-02 07:30:04,945 			Last test performance: 99.05%
2023-04-02 07:30:04,945 ----------------
2023-04-02 07:30:06,468   13  =>  30   		Training 486 pattern with 98.54% 	Forward time: 	 1.28 sec
2023-04-02 07:30:06,469 			Loss:    1.611e-03    			Backward time: 	 0.23 sec 
2023-04-02 07:30:06,594 			Learning rate: weights:   1.000e-03    
2023-04-02 07:30:06,595 			Last test performance: 99.05%
2023-04-02 07:30:06,596 ----------------
2023-04-02 07:30:08,792   13  =>  31   		Training 486 pattern with 98.75% 	Forward time: 	 1.39 sec
2023-04-02 07:30:08,793 			Loss:    2.513e-03    			Backward time: 	 0.79 sec 
2023-04-02 07:30:08,970 			Learning rate: weights:   1.000e-03    
2023-04-02 07:30:08,972 			Last test performance: 99.05%
2023-04-02 07:30:08,972 ----------------
2023-04-02 07:30:11,167   13  =>  32   		Training 486 pattern with 99.38% 	Forward time: 	 1.71 sec
2023-04-02 07:30:11,168 			Loss:    7.953e-04    			Backward time: 	 0.47 sec 
2023-04-02 07:30:11,345 			Learning rate: weights:   1.000e-03    
2023-04-02 07:30:11,345 			Last test performance: 99.05%
2023-04-02 07:30:11,347 ----------------
2023-04-02 07:30:12,353   13  =>  33   		Training 486 pattern with 98.75% 	Forward time: 	 0.94 sec
2023-04-02 07:30:12,353 			Loss:    1.915e-03    			Backward time: 	 0.06 sec 
2023-04-02 07:30:12,597 			Learning rate: weights:   1.000e-03    
2023-04-02 07:30:12,597 			Last test performance: 99.05%
2023-04-02 07:30:12,598 ----------------
2023-04-02 07:30:13,596   13  =>  34   		Training 486 pattern with 98.75% 	Forward time: 	 0.92 sec
2023-04-02 07:30:13,597 			Loss:    1.466e-03    			Backward time: 	 0.06 sec 
2023-04-02 07:30:13,752 			Learning rate: weights:   1.000e-03    
2023-04-02 07:30:13,753 			Last test performance: 99.05%
2023-04-02 07:30:13,754 ----------------
2023-04-02 07:30:16,184   13  =>  35   		Training 486 pattern with 98.12% 	Forward time: 	 1.85 sec
2023-04-02 07:30:16,185 			Loss:    1.935e-03    			Backward time: 	 0.56 sec 
2023-04-02 07:30:16,414 			Learning rate: weights:   1.000e-03    
2023-04-02 07:30:16,414 			Last test performance: 99.05%
2023-04-02 07:30:16,414 ----------------
2023-04-02 07:30:18,426   13  =>  36   		Training 486 pattern with 97.92% 	Forward time: 	 1.51 sec
2023-04-02 07:30:18,426 			Loss:    2.063e-03    			Backward time: 	 0.49 sec 
2023-04-02 07:30:18,578 			Learning rate: weights:   1.000e-03    
2023-04-02 07:30:18,578 			Last test performance: 99.05%
2023-04-02 07:30:18,578 ----------------
2023-04-02 07:30:21,079   13  =>  37   		Training 486 pattern with 99.38% 	Forward time: 	 1.84 sec
2023-04-02 07:30:21,080 			Loss:    1.122e-03    			Backward time: 	 0.65 sec 
2023-04-02 07:30:21,275 			Learning rate: weights:   1.000e-03    
2023-04-02 07:30:21,275 			Last test performance: 99.05%
2023-04-02 07:30:21,275 ----------------
2023-04-02 07:30:22,602   13  =>  38   		Training 486 pattern with 98.54% 	Forward time: 	 1.02 sec
2023-04-02 07:30:22,603 			Loss:    2.764e-03    			Backward time: 	 0.29 sec 
2023-04-02 07:30:22,748 			Learning rate: weights:   1.000e-03    
2023-04-02 07:30:22,748 			Last test performance: 99.05%
2023-04-02 07:30:22,748 ----------------
2023-04-02 07:30:24,619   13  =>  39   		Training 486 pattern with 98.75% 	Forward time: 	 1.54 sec
2023-04-02 07:30:24,620 			Loss:    1.746e-03    			Backward time: 	 0.32 sec 
2023-04-02 07:30:24,806 			Learning rate: weights:   1.000e-03    
2023-04-02 07:30:24,807 			Last test performance: 99.05%
2023-04-02 07:30:24,807 ----------------
2023-04-02 07:30:27,736   13  =>  40   		Training 486 pattern with 99.38% 	Forward time: 	 2.08 sec
2023-04-02 07:30:27,736 			Loss:    8.034e-04    			Backward time: 	 0.83 sec 
2023-04-02 07:30:27,842 			Learning rate: weights:   1.000e-03    
2023-04-02 07:30:27,842 			Last test performance: 99.05%
2023-04-02 07:30:27,842 ----------------
2023-04-02 07:30:31,093   13  =>  41   		Training 486 pattern with 99.17% 	Forward time: 	 2.28 sec
2023-04-02 07:30:31,094 			Loss:    1.280e-03    			Backward time: 	 0.96 sec 
2023-04-02 07:30:31,277 			Learning rate: weights:   1.000e-03    
2023-04-02 07:30:31,278 			Last test performance: 99.05%
2023-04-02 07:30:31,278 ----------------
2023-04-02 07:30:34,319   13  =>  42   		Training 486 pattern with 99.17% 	Forward time: 	 2.15 sec
2023-04-02 07:30:34,320 			Loss:    8.153e-04    			Backward time: 	 0.88 sec 
2023-04-02 07:30:34,478 			Learning rate: weights:   1.000e-03    
2023-04-02 07:30:34,479 			Last test performance: 99.05%
2023-04-02 07:30:34,480 ----------------
2023-04-02 07:30:36,622   13  =>  43   		Training 486 pattern with 99.38% 	Forward time: 	 1.66 sec
2023-04-02 07:30:36,622 			Loss:    7.274e-04    			Backward time: 	 0.46 sec 
2023-04-02 07:30:36,703 			Learning rate: weights:   1.000e-03    
2023-04-02 07:30:36,703 			Last test performance: 99.05%
2023-04-02 07:30:36,703 ----------------
2023-04-02 07:30:38,074   13  =>  44   		Training 486 pattern with 98.96% 	Forward time: 	 1.03 sec
2023-04-02 07:30:38,075 			Loss:    1.527e-03    			Backward time: 	 0.32 sec 
2023-04-02 07:30:38,214 			Learning rate: weights:   1.000e-03    
2023-04-02 07:30:38,215 			Last test performance: 99.05%
2023-04-02 07:30:38,215 ----------------
2023-04-02 07:30:40,000   13  =>  45   		Training 486 pattern with 98.96% 	Forward time: 	 1.35 sec
2023-04-02 07:30:40,000 			Loss:    1.606e-03    			Backward time: 	 0.42 sec 
2023-04-02 07:30:40,160 			Learning rate: weights:   1.000e-03    
2023-04-02 07:30:40,160 			Last test performance: 99.05%
2023-04-02 07:30:40,161 ----------------
2023-04-02 07:30:42,154   13  =>  46   		Training 486 pattern with 99.17% 	Forward time: 	 1.52 sec
2023-04-02 07:30:42,154 			Loss:    1.838e-03    			Backward time: 	 0.45 sec 
2023-04-02 07:30:42,265 			Learning rate: weights:   1.000e-03    
2023-04-02 07:30:42,265 			Last test performance: 99.05%
2023-04-02 07:30:42,265 ----------------
2023-04-02 07:30:45,240   13  =>  47   		Training 486 pattern with 98.75% 	Forward time: 	 1.81 sec
2023-04-02 07:30:45,240 			Loss:    1.900e-03    			Backward time: 	 1.15 sec 
2023-04-02 07:30:45,347 			Learning rate: weights:   1.000e-03    
2023-04-02 07:30:45,347 			Last test performance: 99.05%
2023-04-02 07:30:45,348 ----------------
2023-04-02 07:30:46,567   13  =>  48   		Training 486 pattern with 98.75% 	Forward time: 	 0.87 sec
2023-04-02 07:30:46,567 			Loss:    1.245e-03    			Backward time: 	 0.33 sec 
2023-04-02 07:30:46,674 			Learning rate: weights:   1.000e-03    
2023-04-02 07:30:46,675 			Last test performance: 99.05%
2023-04-02 07:30:46,675 ----------------
2023-04-02 07:30:48,465   13  =>  49   		Training 486 pattern with 98.33% 	Forward time: 	 1.44 sec
2023-04-02 07:30:48,466 			Loss:    1.759e-03    			Backward time: 	 0.32 sec 
2023-04-02 07:30:48,570 			Learning rate: weights:   1.000e-03    
2023-04-02 07:30:48,570 			Last test performance: 99.05%
2023-04-02 07:30:48,571 ----------------
2023-04-02 07:30:50,882   13  =>  50   		Training 486 pattern with 98.54% 	Forward time: 	 1.62 sec
2023-04-02 07:30:50,882 			Loss:    2.319e-03    			Backward time: 	 0.68 sec 
2023-04-02 07:30:51,063 			Learning rate: weights:   1.000e-03    
2023-04-02 07:30:51,065 			Last test performance: 99.05%
2023-04-02 07:30:51,065 ----------------
2023-04-02 07:30:52,241   13  =>  51   		Training 486 pattern with 98.54% 	Forward time: 	 0.94 sec
2023-04-02 07:30:52,241 			Loss:    1.039e-03    			Backward time: 	 0.22 sec 
2023-04-02 07:30:52,444 			Learning rate: weights:   1.000e-03    
2023-04-02 07:30:52,444 			Last test performance: 99.05%
2023-04-02 07:30:52,445 ----------------
2023-04-02 07:30:53,926   13  =>  52   		Training 486 pattern with 99.38% 	Forward time: 	 1.13 sec
2023-04-02 07:30:53,926 			Loss:    8.514e-04    			Backward time: 	 0.34 sec 
2023-04-02 07:30:54,068 			Learning rate: weights:   1.000e-03    
2023-04-02 07:30:54,068 			Last test performance: 99.05%
2023-04-02 07:30:54,068 ----------------
2023-04-02 07:30:55,274   13  =>  53   		Training 486 pattern with 99.38% 	Forward time: 	 1.06 sec
2023-04-02 07:30:55,275 			Loss:    1.565e-03    			Backward time: 	 0.13 sec 
2023-04-02 07:30:55,496 			Learning rate: weights:   1.000e-03    
2023-04-02 07:30:55,496 			Last test performance: 99.05%
2023-04-02 07:30:55,497 ----------------
2023-04-02 07:30:58,210   13  =>  54   		Training 486 pattern with 98.96% 	Forward time: 	 1.90 sec
2023-04-02 07:30:58,211 			Loss:    1.519e-03    			Backward time: 	 0.79 sec 
2023-04-02 07:30:58,346 			Learning rate: weights:   1.000e-03    
2023-04-02 07:30:58,348 			Last test performance: 99.05%
2023-04-02 07:30:58,348 ----------------
2023-04-02 07:30:59,787   13  =>  55   		Training 486 pattern with 98.75% 	Forward time: 	 1.05 sec
2023-04-02 07:30:59,787 			Loss:    1.778e-03    			Backward time: 	 0.37 sec 
2023-04-02 07:30:59,871 			Learning rate: weights:   1.000e-03    
2023-04-02 07:30:59,871 			Last test performance: 99.05%
2023-04-02 07:30:59,872 ----------------
2023-04-02 07:31:03,570   13  =>  56   		Training 486 pattern with 99.58% 	Forward time: 	 2.65 sec
2023-04-02 07:31:03,570 			Loss:    1.041e-03    			Backward time: 	 1.03 sec 
2023-04-02 07:31:03,710 			Learning rate: weights:   1.000e-03    
2023-04-02 07:31:03,710 			Last test performance: 99.05%
2023-04-02 07:31:03,711 ----------------
2023-04-02 07:31:05,134   13  =>  57   		Training 486 pattern with 98.75% 	Forward time: 	 1.11 sec
2023-04-02 07:31:05,135 			Loss:    2.188e-03    			Backward time: 	 0.30 sec 
2023-04-02 07:31:05,304 			Learning rate: weights:   1.000e-03    
2023-04-02 07:31:05,306 			Last test performance: 99.05%
2023-04-02 07:31:05,307 ----------------
2023-04-02 07:31:06,478   13  =>  58   		Training 486 pattern with 99.17% 	Forward time: 	 0.98 sec
2023-04-02 07:31:06,479 			Loss:    1.921e-03    			Backward time: 	 0.18 sec 
2023-04-02 07:31:06,610 			Learning rate: weights:   1.000e-03    
2023-04-02 07:31:06,612 			Last test performance: 99.05%
2023-04-02 07:31:06,612 ----------------
2023-04-02 07:31:08,447   13  =>  59   		Training 486 pattern with 97.92% 	Forward time: 	 1.51 sec
2023-04-02 07:31:08,448 			Loss:    2.377e-03    			Backward time: 	 0.31 sec 
2023-04-02 07:31:08,625 			Learning rate: weights:   1.000e-03    
2023-04-02 07:31:08,627 			Last test performance: 99.05%
2023-04-02 07:31:08,627 ----------------
2023-04-02 07:31:10,021   13  =>  60   		Training 486 pattern with 98.96% 	Forward time: 	 1.16 sec
2023-04-02 07:31:10,022 			Loss:    1.246e-03    			Backward time: 	 0.23 sec 
2023-04-02 07:31:10,187 			Learning rate: weights:   1.000e-03    
2023-04-02 07:31:10,188 			Last test performance: 99.05%
2023-04-02 07:31:10,188 ----------------
2023-04-02 07:31:11,348   13  =>  61   		Training 486 pattern with 98.75% 	Forward time: 	 0.96 sec
2023-04-02 07:31:11,349 			Loss:    2.075e-03    			Backward time: 	 0.19 sec 
2023-04-02 07:31:11,524 			Learning rate: weights:   1.000e-03    
2023-04-02 07:31:11,524 			Last test performance: 99.05%
2023-04-02 07:31:11,524 ----------------
2023-04-02 07:31:12,862   13  =>  62   		Training 486 pattern with 98.33% 	Forward time: 	 1.09 sec
2023-04-02 07:31:12,862 			Loss:    1.955e-03    			Backward time: 	 0.23 sec 
2023-04-02 07:31:13,118 			Learning rate: weights:   1.000e-03    
2023-04-02 07:31:13,118 			Last test performance: 99.05%
2023-04-02 07:31:13,118 ----------------
2023-04-02 07:31:14,296   13  =>  63   		Training 486 pattern with 98.96% 	Forward time: 	 0.98 sec
2023-04-02 07:31:14,297 			Loss:    2.026e-03    			Backward time: 	 0.19 sec 
2023-04-02 07:31:14,468 			Learning rate: weights:   1.000e-03    
2023-04-02 07:31:14,468 			Last test performance: 99.05%
2023-04-02 07:31:14,468 ----------------
2023-04-02 07:31:16,041   13  =>  64   		Training 486 pattern with 98.75% 	Forward time: 	 1.33 sec
2023-04-02 07:31:16,041 			Loss:    1.350e-03    			Backward time: 	 0.23 sec 
2023-04-02 07:31:16,192 			Learning rate: weights:   1.000e-03    
2023-04-02 07:31:16,192 			Last test performance: 99.05%
2023-04-02 07:31:16,192 ----------------
2023-04-02 07:31:18,187   13  =>  65   		Training 486 pattern with 98.54% 	Forward time: 	 1.51 sec
2023-04-02 07:31:18,187 			Loss:    1.590e-03    			Backward time: 	 0.47 sec 
2023-04-02 07:31:18,305 			Learning rate: weights:   1.000e-03    
2023-04-02 07:31:18,306 			Last test performance: 99.05%
2023-04-02 07:31:18,307 ----------------
2023-04-02 07:31:20,555   13  =>  66   		Training 486 pattern with 98.75% 	Forward time: 	 1.54 sec
2023-04-02 07:31:20,555 			Loss:    1.622e-03    			Backward time: 	 0.70 sec 
2023-04-02 07:31:20,694 			Learning rate: weights:   1.000e-03    
2023-04-02 07:31:20,694 			Last test performance: 99.05%
2023-04-02 07:31:20,694 ----------------
2023-04-02 07:31:21,504   13  =>  67   		Training 486 pattern with 98.54% 	Forward time: 	 0.74 sec
2023-04-02 07:31:21,504 			Loss:    1.778e-03    			Backward time: 	 0.06 sec 
2023-04-02 07:31:21,620 			Learning rate: weights:   1.000e-03    
2023-04-02 07:31:21,621 			Last test performance: 99.05%
2023-04-02 07:31:21,622 ----------------
2023-04-02 07:31:24,507   13  =>  68   		Training 486 pattern with 98.75% 	Forward time: 	 2.01 sec
2023-04-02 07:31:24,507 			Loss:    1.292e-03    			Backward time: 	 0.86 sec 
2023-04-02 07:31:24,736 			Learning rate: weights:   1.000e-03    
2023-04-02 07:31:24,736 			Last test performance: 99.05%
2023-04-02 07:31:24,736 ----------------
2023-04-02 07:31:26,474   13  =>  69   		Training 486 pattern with 98.75% 	Forward time: 	 1.38 sec
2023-04-02 07:31:26,474 			Loss:    2.059e-03    			Backward time: 	 0.34 sec 
2023-04-02 07:31:26,598 			Learning rate: weights:   1.000e-03    
2023-04-02 07:31:26,599 			Last test performance: 99.05%
2023-04-02 07:31:26,599 ----------------
2023-04-02 07:31:29,915   13  =>  70   		Training 486 pattern with 98.75% 	Forward time: 	 2.32 sec
2023-04-02 07:31:29,915 			Loss:    1.520e-03    			Backward time: 	 0.98 sec 
2023-04-02 07:31:30,045 			Learning rate: weights:   1.000e-03    
2023-04-02 07:31:30,045 			Last test performance: 99.05%
2023-04-02 07:31:30,045 ----------------
2023-04-02 07:31:32,020   13  =>  71   		Training 486 pattern with 98.75% 	Forward time: 	 1.33 sec
2023-04-02 07:31:32,021 			Loss:    2.208e-03    			Backward time: 	 0.63 sec 
2023-04-02 07:31:32,128 			Learning rate: weights:   1.000e-03    
2023-04-02 07:31:32,128 			Last test performance: 99.05%
2023-04-02 07:31:32,128 ----------------
2023-04-02 07:31:34,891   13  =>  72   		Training 486 pattern with 99.58% 	Forward time: 	 1.93 sec
2023-04-02 07:31:34,891 			Loss:    1.010e-03    			Backward time: 	 0.81 sec 
2023-04-02 07:31:34,973 			Learning rate: weights:   1.000e-03    
2023-04-02 07:31:34,974 			Last test performance: 99.05%
2023-04-02 07:31:34,974 ----------------
2023-04-02 07:31:36,186   13  =>  73   		Training 486 pattern with 97.71% 	Forward time: 	 0.99 sec
2023-04-02 07:31:36,186 			Loss:    2.982e-03    			Backward time: 	 0.21 sec 
2023-04-02 07:31:36,351 			Learning rate: weights:   1.000e-03    
2023-04-02 07:31:36,352 			Last test performance: 99.05%
2023-04-02 07:31:36,352 ----------------
2023-04-02 07:31:38,117   13  =>  74   		Training 486 pattern with 99.17% 	Forward time: 	 1.47 sec
2023-04-02 07:31:38,117 			Loss:    1.828e-03    			Backward time: 	 0.29 sec 
2023-04-02 07:31:38,260 			Learning rate: weights:   1.000e-03    
2023-04-02 07:31:38,260 			Last test performance: 99.05%
2023-04-02 07:31:38,260 ----------------
2023-04-02 07:31:40,255   13  =>  75   		Training 486 pattern with 98.12% 	Forward time: 	 1.58 sec
2023-04-02 07:31:40,255 			Loss:    2.824e-03    			Backward time: 	 0.39 sec 
2023-04-02 07:31:40,382 			Learning rate: weights:   1.000e-03    
2023-04-02 07:31:40,382 			Last test performance: 99.05%
2023-04-02 07:31:40,382 ----------------
2023-04-02 07:31:42,308   13  =>  76   		Training 486 pattern with 98.96% 	Forward time: 	 1.43 sec
2023-04-02 07:31:42,308 			Loss:    1.971e-03    			Backward time: 	 0.48 sec 
2023-04-02 07:31:42,387 			Learning rate: weights:   1.000e-03    
2023-04-02 07:31:42,387 			Last test performance: 99.05%
2023-04-02 07:31:42,387 ----------------
2023-04-02 07:31:44,947   13  =>  77   		Training 486 pattern with 99.58% 	Forward time: 	 1.80 sec
2023-04-02 07:31:44,947 			Loss:    9.763e-04    			Backward time: 	 0.72 sec 
2023-04-02 07:31:45,184 			Learning rate: weights:   1.000e-03    
2023-04-02 07:31:45,184 			Last test performance: 99.05%
2023-04-02 07:31:45,184 ----------------
2023-04-02 07:31:46,750   13  =>  78   		Training 486 pattern with 98.96% 	Forward time: 	 1.34 sec
2023-04-02 07:31:46,750 			Loss:    1.019e-03    			Backward time: 	 0.21 sec 
2023-04-02 07:31:46,925 			Learning rate: weights:   1.000e-03    
2023-04-02 07:31:46,925 			Last test performance: 99.05%
2023-04-02 07:31:46,926 ----------------
2023-04-02 07:31:49,221   13  =>  79   		Training 486 pattern with 98.75% 	Forward time: 	 1.70 sec
2023-04-02 07:31:49,222 			Loss:    2.170e-03    			Backward time: 	 0.59 sec 
2023-04-02 07:31:49,382 			Learning rate: weights:   1.000e-03    
2023-04-02 07:31:49,382 			Last test performance: 99.05%
2023-04-02 07:31:49,382 ----------------
2023-04-02 07:31:52,331   13  =>  80   		Training 486 pattern with 98.75% 	Forward time: 	 2.20 sec
2023-04-02 07:31:52,331 			Loss:    1.608e-03    			Backward time: 	 0.73 sec 
2023-04-02 07:31:52,596 			Learning rate: weights:   1.000e-03    
2023-04-02 07:31:52,596 			Last test performance: 99.05%
2023-04-02 07:31:52,596 ----------------
2023-04-02 07:31:55,523   13  =>  81   		Training 486 pattern with 98.75% 	Forward time: 	 2.03 sec
2023-04-02 07:31:55,523 			Loss:    1.782e-03    			Backward time: 	 0.88 sec 
2023-04-02 07:31:55,662 			Learning rate: weights:   1.000e-03    
2023-04-02 07:31:55,662 			Last test performance: 99.05%
2023-04-02 07:31:55,662 ----------------
2023-04-02 07:31:57,789   13  =>  82   		Training 486 pattern with 98.33% 	Forward time: 	 1.53 sec
2023-04-02 07:31:57,789 			Loss:    1.862e-03    			Backward time: 	 0.59 sec 
2023-04-02 07:31:57,941 			Learning rate: weights:   1.000e-03    
2023-04-02 07:31:57,941 			Last test performance: 99.05%
2023-04-02 07:31:57,942 ----------------
2023-04-02 07:32:00,501   13  =>  83   		Training 486 pattern with 98.33% 	Forward time: 	 1.92 sec
2023-04-02 07:32:00,501 			Loss:    1.559e-03    			Backward time: 	 0.63 sec 
2023-04-02 07:32:00,630 			Learning rate: weights:   1.000e-03    
2023-04-02 07:32:00,631 			Last test performance: 99.05%
2023-04-02 07:32:00,631 ----------------
2023-04-02 07:32:03,282   13  =>  84   		Training 486 pattern with 99.58% 	Forward time: 	 2.06 sec
2023-04-02 07:32:03,282 			Loss:    8.110e-04    			Backward time: 	 0.58 sec 
2023-04-02 07:32:03,488 			Learning rate: weights:   1.000e-03    
2023-04-02 07:32:03,488 			Last test performance: 99.05%
2023-04-02 07:32:03,489 ----------------
2023-04-02 07:32:06,672   13  =>  85   		Training 486 pattern with 98.54% 	Forward time: 	 2.25 sec
2023-04-02 07:32:06,672 			Loss:    1.828e-03    			Backward time: 	 0.92 sec 
2023-04-02 07:32:06,894 			Learning rate: weights:   1.000e-03    
2023-04-02 07:32:06,895 			Last test performance: 99.05%
2023-04-02 07:32:06,895 ----------------
2023-04-02 07:32:08,076   13  =>  86   		Training 486 pattern with 98.12% 	Forward time: 	 1.04 sec
2023-04-02 07:32:08,076 			Loss:    1.969e-03    			Backward time: 	 0.13 sec 
2023-04-02 07:32:08,219 			Learning rate: weights:   1.000e-03    
2023-04-02 07:32:08,219 			Last test performance: 99.05%
2023-04-02 07:32:08,220 ----------------
2023-04-02 07:32:09,184   13  =>  87   		Training 486 pattern with 99.17% 	Forward time: 	 0.82 sec
2023-04-02 07:32:09,184 			Loss:    8.145e-04    			Backward time: 	 0.14 sec 
2023-04-02 07:32:09,350 			Learning rate: weights:   1.000e-03    
2023-04-02 07:32:09,351 			Last test performance: 99.05%
2023-04-02 07:32:09,351 ----------------
2023-04-02 07:32:10,518   13  =>  88   		Training 486 pattern with 98.12% 	Forward time: 	 1.00 sec
2023-04-02 07:32:10,518 			Loss:    2.037e-03    			Backward time: 	 0.15 sec 
2023-04-02 07:32:10,653 			Learning rate: weights:   1.000e-03    
2023-04-02 07:32:10,654 			Last test performance: 99.05%
```
