## Supplementary material for "Competitive performance and superior noise robustness of a non-negative deep convolutional spiking network": Source Code: log_2023_04_02_06_10_48_100.0.txt (part 2 of 8)

```
2023-04-02 07:32:10,654 ----------------
2023-04-02 07:32:13,561   13  =>  89   		Training 486 pattern with 98.54% 	Forward time: 	 2.19 sec
2023-04-02 07:32:13,561 			Loss:    1.509e-03    			Backward time: 	 0.70 sec 
2023-04-02 07:32:13,692 			Learning rate: weights:   1.000e-03    
2023-04-02 07:32:13,692 			Last test performance: 99.05%
2023-04-02 07:32:13,692 ----------------
2023-04-02 07:32:16,991   13  =>  90   		Training 486 pattern with 97.92% 	Forward time: 	 2.17 sec
2023-04-02 07:32:16,991 			Loss:    2.194e-03    			Backward time: 	 1.11 sec 
2023-04-02 07:32:17,189 			Learning rate: weights:   1.000e-03    
2023-04-02 07:32:17,189 			Last test performance: 99.05%
2023-04-02 07:32:17,189 ----------------
2023-04-02 07:32:18,778   13  =>  91   		Training 486 pattern with 99.38% 	Forward time: 	 1.25 sec
2023-04-02 07:32:18,778 			Loss:    1.486e-03    			Backward time: 	 0.33 sec 
2023-04-02 07:32:18,950 			Learning rate: weights:   1.000e-03    
2023-04-02 07:32:18,951 			Last test performance: 99.05%
2023-04-02 07:32:18,952 ----------------
2023-04-02 07:32:21,321   13  =>  92   		Training 486 pattern with 98.75% 	Forward time: 	 1.72 sec
2023-04-02 07:32:21,321 			Loss:    1.400e-03    			Backward time: 	 0.64 sec 
2023-04-02 07:32:21,423 			Learning rate: weights:   1.000e-03    
2023-04-02 07:32:21,423 			Last test performance: 99.05%
2023-04-02 07:32:21,423 ----------------
2023-04-02 07:32:22,658   13  =>  93   		Training 486 pattern with 98.33% 	Forward time: 	 1.09 sec
2023-04-02 07:32:22,658 			Loss:    2.054e-03    			Backward time: 	 0.13 sec 
2023-04-02 07:32:22,816 			Learning rate: weights:   1.000e-03    
2023-04-02 07:32:22,816 			Last test performance: 99.05%
2023-04-02 07:32:22,817 ----------------
2023-04-02 07:32:24,879   13  =>  94   		Training 486 pattern with 99.38% 	Forward time: 	 1.50 sec
2023-04-02 07:32:24,879 			Loss:    9.662e-04    			Backward time: 	 0.55 sec 
2023-04-02 07:32:25,087 			Learning rate: weights:   1.000e-03    
2023-04-02 07:32:25,087 			Last test performance: 99.05%
2023-04-02 07:32:25,088 ----------------
2023-04-02 07:32:28,040   13  =>  95   		Training 486 pattern with 98.33% 	Forward time: 	 1.97 sec
2023-04-02 07:32:28,040 			Loss:    1.856e-03    			Backward time: 	 0.97 sec 
2023-04-02 07:32:28,149 			Learning rate: weights:   1.000e-03    
2023-04-02 07:32:28,150 			Last test performance: 99.05%
2023-04-02 07:32:28,150 ----------------
2023-04-02 07:32:31,152   13  =>  96   		Training 486 pattern with 99.58% 	Forward time: 	 2.08 sec
2023-04-02 07:32:31,152 			Loss:    8.290e-04    			Backward time: 	 0.91 sec 
2023-04-02 07:32:31,303 			Learning rate: weights:   1.000e-03    
2023-04-02 07:32:31,304 			Last test performance: 99.05%
2023-04-02 07:32:31,304 ----------------
2023-04-02 07:32:33,770   13  =>  97   		Training 486 pattern with 98.75% 	Forward time: 	 1.82 sec
2023-04-02 07:32:33,770 			Loss:    1.799e-03    			Backward time: 	 0.63 sec 
2023-04-02 07:32:33,854 			Learning rate: weights:   1.000e-03    
2023-04-02 07:32:33,854 			Last test performance: 99.05%
2023-04-02 07:32:33,854 ----------------
2023-04-02 07:32:37,596   13  =>  98   		Training 486 pattern with 98.33% 	Forward time: 	 2.63 sec
2023-04-02 07:32:37,596 			Loss:    2.195e-03    			Backward time: 	 1.10 sec 
2023-04-02 07:32:37,744 			Learning rate: weights:   1.000e-03    
2023-04-02 07:32:37,744 			Last test performance: 99.05%
2023-04-02 07:32:37,744 ----------------
2023-04-02 07:32:40,437   13  =>  99   		Training 486 pattern with 98.33% 	Forward time: 	 1.72 sec
2023-04-02 07:32:40,437 			Loss:    2.783e-03    			Backward time: 	 0.95 sec 
2023-04-02 07:32:40,697 			Learning rate: weights:   1.000e-03    
2023-04-02 07:32:40,697 			Last test performance: 99.05%
2023-04-02 07:32:40,697 ----------------
2023-04-02 07:32:42,877   13  => 100   		Training 486 pattern with 98.33% 	Forward time: 	 1.57 sec
2023-04-02 07:32:42,878 			Loss:    1.786e-03    			Backward time: 	 0.60 sec 
2023-04-02 07:32:43,106 			Learning rate: weights:   1.000e-03    
2023-04-02 07:32:43,107 			Last test performance: 99.05%
2023-04-02 07:32:43,107 ----------------
2023-04-02 07:32:44,498   13  => 101   		Training 486 pattern with 97.92% 	Forward time: 	 1.27 sec
2023-04-02 07:32:44,498 			Loss:    4.197e-03    			Backward time: 	 0.11 sec 
2023-04-02 07:32:44,631 			Learning rate: weights:   1.000e-03    
2023-04-02 07:32:44,631 			Last test performance: 99.05%
2023-04-02 07:32:44,631 ----------------
2023-04-02 07:32:48,322   13  => 102   		Training 486 pattern with 98.75% 	Forward time: 	 2.43 sec
2023-04-02 07:32:48,322 			Loss:    1.468e-03    			Backward time: 	 1.23 sec 
2023-04-02 07:32:48,484 			Learning rate: weights:   1.000e-03    
2023-04-02 07:32:48,484 			Last test performance: 99.05%
2023-04-02 07:32:48,484 ----------------
2023-04-02 07:32:50,796   13  => 103   		Training 486 pattern with 98.54% 	Forward time: 	 1.81 sec
2023-04-02 07:32:50,796 			Loss:    1.375e-03    			Backward time: 	 0.48 sec 
2023-04-02 07:32:50,987 			Learning rate: weights:   1.000e-03    
2023-04-02 07:32:50,987 			Last test performance: 99.05%
2023-04-02 07:32:50,987 ----------------
2023-04-02 07:32:52,899   13  => 104   		Training 486 pattern with 98.96% 	Forward time: 	 1.48 sec
2023-04-02 07:32:52,899 			Loss:    1.371e-03    			Backward time: 	 0.41 sec 
2023-04-02 07:32:53,028 			Learning rate: weights:   1.000e-03    
2023-04-02 07:32:53,028 			Last test performance: 99.05%
2023-04-02 07:32:53,028 ----------------
2023-04-02 07:32:54,315   13  => 105   		Training 486 pattern with 97.08% 	Forward time: 	 1.17 sec
2023-04-02 07:32:54,316 			Loss:    2.600e-03    			Backward time: 	 0.10 sec 
2023-04-02 07:32:54,470 			Learning rate: weights:   1.000e-03    
2023-04-02 07:32:54,470 			Last test performance: 99.05%
2023-04-02 07:32:54,472 ----------------
2023-04-02 07:32:58,345   13  => 106   		Training 486 pattern with 99.38% 	Forward time: 	 2.64 sec
2023-04-02 07:32:58,346 			Loss:    1.023e-03    			Backward time: 	 1.22 sec 
2023-04-02 07:32:58,485 			Learning rate: weights:   1.000e-03    
2023-04-02 07:32:58,486 			Last test performance: 99.05%
2023-04-02 07:32:58,486 ----------------
2023-04-02 07:33:00,955   13  => 107   		Training 486 pattern with 98.96% 	Forward time: 	 1.85 sec
2023-04-02 07:33:00,955 			Loss:    1.153e-03    			Backward time: 	 0.61 sec 
2023-04-02 07:33:01,083 			Learning rate: weights:   1.000e-03    
2023-04-02 07:33:01,083 			Last test performance: 99.05%
2023-04-02 07:33:01,083 ----------------
2023-04-02 07:33:03,969   13  => 108   		Training 486 pattern with 99.17% 	Forward time: 	 2.12 sec
2023-04-02 07:33:03,969 			Loss:    1.345e-03    			Backward time: 	 0.75 sec 
2023-04-02 07:33:04,180 			Learning rate: weights:   1.000e-03    
2023-04-02 07:33:04,180 			Last test performance: 99.05%
2023-04-02 07:33:04,180 ----------------
2023-04-02 07:33:05,966   13  => 109   		Training 486 pattern with 98.33% 	Forward time: 	 1.27 sec
2023-04-02 07:33:05,966 			Loss:    2.438e-03    			Backward time: 	 0.50 sec 
2023-04-02 07:33:06,135 			Learning rate: weights:   1.000e-03    
2023-04-02 07:33:06,137 			Last test performance: 99.05%
2023-04-02 07:33:06,137 ----------------
2023-04-02 07:33:08,293   13  => 110   		Training 486 pattern with 97.92% 	Forward time: 	 1.69 sec
2023-04-02 07:33:08,293 			Loss:    2.808e-03    			Backward time: 	 0.46 sec 
2023-04-02 07:33:08,488 			Learning rate: weights:   1.000e-03    
2023-04-02 07:33:08,488 			Last test performance: 99.05%
2023-04-02 07:33:08,490 ----------------
2023-04-02 07:33:10,302   13  => 111   		Training 486 pattern with 97.29% 	Forward time: 	 1.56 sec
2023-04-02 07:33:10,302 			Loss:    4.087e-03    			Backward time: 	 0.23 sec 
2023-04-02 07:33:10,393 			Learning rate: weights:   1.000e-03    
2023-04-02 07:33:10,393 			Last test performance: 99.05%
2023-04-02 07:33:10,393 ----------------
2023-04-02 07:33:13,869   13  => 112   		Training 486 pattern with 97.92% 	Forward time: 	 2.33 sec
2023-04-02 07:33:13,869 			Loss:    3.467e-03    			Backward time: 	 1.12 sec 
2023-04-02 07:33:14,008 			Learning rate: weights:   1.000e-03    
2023-04-02 07:33:14,009 			Last test performance: 99.05%
2023-04-02 07:33:14,009 ----------------
2023-04-02 07:33:17,665   13  => 113   		Training 486 pattern with 98.96% 	Forward time: 	 2.38 sec
2023-04-02 07:33:17,666 			Loss:    8.844e-04    			Backward time: 	 1.25 sec 
2023-04-02 07:33:17,835 			Learning rate: weights:   1.000e-03    
2023-04-02 07:33:17,836 			Last test performance: 99.05%
2023-04-02 07:33:17,836 ----------------
2023-04-02 07:33:19,555   13  => 114   		Training 486 pattern with 98.54% 	Forward time: 	 1.22 sec
2023-04-02 07:33:19,555 			Loss:    1.641e-03    			Backward time: 	 0.49 sec 
2023-04-02 07:33:19,643 			Learning rate: weights:   1.000e-03    
2023-04-02 07:33:19,643 			Last test performance: 99.05%
2023-04-02 07:33:19,644 ----------------
2023-04-02 07:33:21,566   13  => 115   		Training 486 pattern with 98.75% 	Forward time: 	 1.55 sec
2023-04-02 07:33:21,567 			Loss:    1.268e-03    			Backward time: 	 0.36 sec 
2023-04-02 07:33:21,684 			Learning rate: weights:   1.000e-03    
2023-04-02 07:33:21,685 			Last test performance: 99.05%
2023-04-02 07:33:21,686 ----------------
2023-04-02 07:33:22,858   13  => 116   		Training 486 pattern with 98.12% 	Forward time: 	 1.03 sec
2023-04-02 07:33:22,859 			Loss:    2.405e-03    			Backward time: 	 0.12 sec 
2023-04-02 07:33:23,049 			Learning rate: weights:   1.000e-03    
2023-04-02 07:33:23,049 			Last test performance: 99.05%
2023-04-02 07:33:23,051 ----------------
2023-04-02 07:33:24,034   13  => 117   		Training 486 pattern with 97.71% 	Forward time: 	 0.91 sec
2023-04-02 07:33:24,035 			Loss:    3.094e-03    			Backward time: 	 0.06 sec 
2023-04-02 07:33:24,151 			Learning rate: weights:   1.000e-03    
2023-04-02 07:33:24,151 			Last test performance: 99.05%
2023-04-02 07:33:24,153 ----------------
2023-04-02 07:33:26,276   13  => 118   		Training 486 pattern with 98.54% 	Forward time: 	 1.51 sec
2023-04-02 07:33:26,277 			Loss:    1.467e-03    			Backward time: 	 0.60 sec 
2023-04-02 07:33:26,407 			Learning rate: weights:   1.000e-03    
2023-04-02 07:33:26,407 			Last test performance: 99.05%
2023-04-02 07:33:26,413 ----------------
2023-04-02 07:33:28,422   13  => 119   		Training 486 pattern with 98.75% 	Forward time: 	 1.51 sec
2023-04-02 07:33:28,422 			Loss:    1.800e-03    			Backward time: 	 0.47 sec 
2023-04-02 07:33:28,654 			Learning rate: weights:   1.000e-03    
2023-04-02 07:33:28,655 			Last test performance: 99.05%
2023-04-02 07:33:28,655 ----------------
2023-04-02 07:33:30,849   13  => 120   		Training 486 pattern with 98.12% 	Forward time: 	 1.49 sec
2023-04-02 07:33:30,850 			Loss:    2.291e-03    			Backward time: 	 0.69 sec 
2023-04-02 07:33:30,997 			Learning rate: weights:   1.000e-03    
2023-04-02 07:33:30,998 			Last test performance: 99.05%
2023-04-02 07:33:30,998 ----------------
2023-04-02 07:33:33,250   13  => 121   		Training 486 pattern with 97.71% 	Forward time: 	 1.48 sec
2023-04-02 07:33:33,250 			Loss:    3.440e-03    			Backward time: 	 0.75 sec 
2023-04-02 07:33:33,525 			Learning rate: weights:   1.000e-03    
2023-04-02 07:33:33,526 			Last test performance: 99.05%
2023-04-02 07:33:33,526 ----------------
2023-04-02 07:33:34,481   13  => 122   		Training 486 pattern with 99.17% 	Forward time: 	 0.81 sec
2023-04-02 07:33:34,481 			Loss:    1.227e-03    			Backward time: 	 0.13 sec 
2023-04-02 07:33:34,650 			Learning rate: weights:   1.000e-03    
2023-04-02 07:33:34,651 			Last test performance: 99.05%
2023-04-02 07:33:34,651 ----------------
2023-04-02 07:33:37,398   13  => 123   		Training 486 pattern with 98.33% 	Forward time: 	 2.21 sec
2023-04-02 07:33:37,399 			Loss:    2.338e-03    			Backward time: 	 0.52 sec 
2023-04-02 07:33:37,684 			Learning rate: weights:   1.000e-03    
2023-04-02 07:33:37,684 			Last test performance: 99.05%
2023-04-02 07:33:37,684 ----------------
2023-04-02 07:33:39,814   13  => 124   		Training 486 pattern with 98.96% 	Forward time: 	 1.52 sec
2023-04-02 07:33:39,815 			Loss:    2.176e-03    			Backward time: 	 0.60 sec 
2023-04-02 07:33:39,912 
2023-04-02 07:33:39,912 Testing:
2023-04-02 07:33:39,965 		24 of 10000 with 91.67% 	 Time used:  0.05 sec
2023-04-02 07:33:40,142 		48 of 10000 with 93.75% 	 Time used:  0.18 sec
2023-04-02 07:33:40,350 		72 of 10000 with 95.83% 	 Time used:  0.21 sec
2023-04-02 07:33:40,575 		96 of 10000 with 95.83% 	 Time used:  0.22 sec
2023-04-02 07:33:40,796 		120 of 10000 with 96.67% 	 Time used:  0.22 sec
2023-04-02 07:33:40,819 		144 of 10000 with 96.53% 	 Time used:  0.02 sec
2023-04-02 07:33:40,972 		168 of 10000 with 97.02% 	 Time used:  0.15 sec
2023-04-02 07:33:41,150 		192 of 10000 with 97.40% 	 Time used:  0.18 sec
2023-04-02 07:33:41,320 		216 of 10000 with 97.69% 	 Time used:  0.17 sec
2023-04-02 07:33:41,472 		240 of 10000 with 97.92% 	 Time used:  0.15 sec
2023-04-02 07:33:41,611 		264 of 10000 with 98.11% 	 Time used:  0.14 sec
2023-04-02 07:33:41,790 		288 of 10000 with 98.26% 	 Time used:  0.18 sec
2023-04-02 07:33:41,941 		312 of 10000 with 98.08% 	 Time used:  0.15 sec
2023-04-02 07:33:42,070 		336 of 10000 with 98.21% 	 Time used:  0.13 sec
2023-04-02 07:33:42,213 		360 of 10000 with 98.33% 	 Time used:  0.14 sec
2023-04-02 07:33:42,447 		384 of 10000 with 98.44% 	 Time used:  0.23 sec
2023-04-02 07:33:42,470 		408 of 10000 with 98.53% 	 Time used:  0.02 sec
2023-04-02 07:33:42,635 		432 of 10000 with 98.61% 	 Time used:  0.16 sec
2023-04-02 07:33:42,778 		456 of 10000 with 98.03% 	 Time used:  0.14 sec
2023-04-02 07:33:42,910 		480 of 10000 with 98.12% 	 Time used:  0.13 sec
2023-04-02 07:33:42,976 		504 of 10000 with 98.21% 	 Time used:  0.07 sec
2023-04-02 07:33:43,009 		528 of 10000 with 98.11% 	 Time used:  0.03 sec
2023-04-02 07:33:43,041 		552 of 10000 with 98.19% 	 Time used:  0.03 sec
2023-04-02 07:33:43,171 		576 of 10000 with 98.09% 	 Time used:  0.13 sec
2023-04-02 07:33:43,297 		600 of 10000 with 98.17% 	 Time used:  0.13 sec
2023-04-02 07:33:43,460 		624 of 10000 with 98.24% 	 Time used:  0.16 sec
2023-04-02 07:33:43,639 		648 of 10000 with 98.30% 	 Time used:  0.18 sec
2023-04-02 07:33:43,772 		672 of 10000 with 98.36% 	 Time used:  0.13 sec
2023-04-02 07:33:43,953 		696 of 10000 with 98.28% 	 Time used:  0.18 sec
2023-04-02 07:33:44,139 		720 of 10000 with 98.33% 	 Time used:  0.19 sec
2023-04-02 07:33:44,381 		744 of 10000 with 98.39% 	 Time used:  0.24 sec
2023-04-02 07:33:44,541 		768 of 10000 with 98.44% 	 Time used:  0.16 sec
2023-04-02 07:33:44,739 		792 of 10000 with 98.48% 	 Time used:  0.20 sec
2023-04-02 07:33:44,937 		816 of 10000 with 98.41% 	 Time used:  0.20 sec
2023-04-02 07:33:45,076 		840 of 10000 with 98.45% 	 Time used:  0.14 sec
2023-04-02 07:33:45,227 		864 of 10000 with 98.38% 	 Time used:  0.15 sec
2023-04-02 07:33:45,402 		888 of 10000 with 98.42% 	 Time used:  0.17 sec
2023-04-02 07:33:45,603 		912 of 10000 with 98.25% 	 Time used:  0.20 sec
2023-04-02 07:33:45,792 		936 of 10000 with 98.29% 	 Time used:  0.19 sec
2023-04-02 07:33:46,012 		960 of 10000 with 98.33% 	 Time used:  0.22 sec
2023-04-02 07:33:46,151 		984 of 10000 with 98.37% 	 Time used:  0.14 sec
2023-04-02 07:33:46,210 		1008 of 10000 with 98.41% 	 Time used:  0.06 sec
2023-04-02 07:33:46,384 		1032 of 10000 with 98.45% 	 Time used:  0.17 sec
2023-04-02 07:33:46,623 		1056 of 10000 with 98.48% 	 Time used:  0.24 sec
2023-04-02 07:33:46,815 		1080 of 10000 with 98.52% 	 Time used:  0.19 sec
2023-04-02 07:33:47,019 		1104 of 10000 with 98.55% 	 Time used:  0.20 sec
2023-04-02 07:33:47,191 		1128 of 10000 with 98.58% 	 Time used:  0.17 sec
2023-04-02 07:33:47,352 		1152 of 10000 with 98.61% 	 Time used:  0.16 sec
2023-04-02 07:33:47,482 		1176 of 10000 with 98.64% 	 Time used:  0.13 sec
2023-04-02 07:33:47,625 		1200 of 10000 with 98.67% 	 Time used:  0.14 sec
2023-04-02 07:33:47,827 		1224 of 10000 with 98.69% 	 Time used:  0.20 sec
2023-04-02 07:33:48,046 		1248 of 10000 with 98.72% 	 Time used:  0.22 sec
2023-04-02 07:33:48,193 		1272 of 10000 with 98.74% 	 Time used:  0.14 sec
2023-04-02 07:33:48,347 		1296 of 10000 with 98.69% 	 Time used:  0.15 sec
2023-04-02 07:33:48,526 		1320 of 10000 with 98.71% 	 Time used:  0.18 sec
2023-04-02 07:33:48,670 		1344 of 10000 with 98.74% 	 Time used:  0.14 sec
2023-04-02 07:33:48,803 		1368 of 10000 with 98.76% 	 Time used:  0.13 sec
2023-04-02 07:33:49,020 		1392 of 10000 with 98.78% 	 Time used:  0.22 sec
2023-04-02 07:33:49,197 		1416 of 10000 with 98.80% 	 Time used:  0.18 sec
2023-04-02 07:33:49,395 		1440 of 10000 with 98.82% 	 Time used:  0.19 sec
2023-04-02 07:33:49,588 		1464 of 10000 with 98.84% 	 Time used:  0.19 sec
2023-04-02 07:33:49,807 		1488 of 10000 with 98.79% 	 Time used:  0.22 sec
2023-04-02 07:33:50,021 		1512 of 10000 with 98.81% 	 Time used:  0.21 sec
2023-04-02 07:33:50,169 		1536 of 10000 with 98.83% 	 Time used:  0.15 sec
2023-04-02 07:33:50,294 		1560 of 10000 with 98.85% 	 Time used:  0.12 sec
2023-04-02 07:33:50,468 		1584 of 10000 with 98.86% 	 Time used:  0.17 sec
2023-04-02 07:33:50,712 		1608 of 10000 with 98.88% 	 Time used:  0.24 sec
2023-04-02 07:33:50,943 		1632 of 10000 with 98.84% 	 Time used:  0.23 sec
2023-04-02 07:33:51,098 		1656 of 10000 with 98.85% 	 Time used:  0.15 sec
2023-04-02 07:33:51,248 		1680 of 10000 with 98.87% 	 Time used:  0.15 sec
2023-04-02 07:33:51,486 		1704 of 10000 with 98.88% 	 Time used:  0.24 sec
2023-04-02 07:33:51,653 		1728 of 10000 with 98.78% 	 Time used:  0.17 sec
2023-04-02 07:33:51,819 		1752 of 10000 with 98.80% 	 Time used:  0.16 sec
2023-04-02 07:33:51,999 		1776 of 10000 with 98.82% 	 Time used:  0.18 sec
2023-04-02 07:33:52,166 		1800 of 10000 with 98.83% 	 Time used:  0.16 sec
2023-04-02 07:33:52,311 		1824 of 10000 with 98.85% 	 Time used:  0.14 sec
2023-04-02 07:33:52,542 		1848 of 10000 with 98.86% 	 Time used:  0.23 sec
2023-04-02 07:33:52,567 		1872 of 10000 with 98.82% 	 Time used:  0.02 sec
2023-04-02 07:33:52,685 		1896 of 10000 with 98.84% 	 Time used:  0.12 sec
2023-04-02 07:33:52,812 		1920 of 10000 with 98.85% 	 Time used:  0.12 sec
2023-04-02 07:33:52,991 		1944 of 10000 with 98.87% 	 Time used:  0.18 sec
2023-04-02 07:33:53,151 		1968 of 10000 with 98.88% 	 Time used:  0.16 sec
2023-04-02 07:33:53,354 		1992 of 10000 with 98.90% 	 Time used:  0.20 sec
2023-04-02 07:33:53,591 		2016 of 10000 with 98.91% 	 Time used:  0.24 sec
2023-04-02 07:33:53,782 		2040 of 10000 with 98.92% 	 Time used:  0.19 sec
2023-04-02 07:33:53,954 		2064 of 10000 with 98.93% 	 Time used:  0.17 sec
2023-04-02 07:33:54,140 		2088 of 10000 with 98.95% 	 Time used:  0.19 sec
2023-04-02 07:33:54,338 		2112 of 10000 with 98.96% 	 Time used:  0.20 sec
2023-04-02 07:33:54,556 		2136 of 10000 with 98.97% 	 Time used:  0.22 sec
2023-04-02 07:33:54,746 		2160 of 10000 with 98.98% 	 Time used:  0.19 sec
2023-04-02 07:33:54,948 		2184 of 10000 with 98.99% 	 Time used:  0.20 sec
2023-04-02 07:33:55,171 		2208 of 10000 with 99.00% 	 Time used:  0.22 sec
2023-04-02 07:33:55,344 		2232 of 10000 with 99.01% 	 Time used:  0.17 sec
2023-04-02 07:33:55,605 		2256 of 10000 with 99.02% 	 Time used:  0.26 sec
2023-04-02 07:33:55,835 		2280 of 10000 with 98.99% 	 Time used:  0.23 sec
2023-04-02 07:33:56,008 		2304 of 10000 with 99.00% 	 Time used:  0.17 sec
2023-04-02 07:33:56,220 		2328 of 10000 with 98.97% 	 Time used:  0.21 sec
2023-04-02 07:33:56,385 		2352 of 10000 with 98.98% 	 Time used:  0.16 sec
2023-04-02 07:33:56,568 		2376 of 10000 with 98.95% 	 Time used:  0.18 sec
2023-04-02 07:33:56,808 		2400 of 10000 with 98.96% 	 Time used:  0.24 sec
2023-04-02 07:33:57,028 		2424 of 10000 with 98.93% 	 Time used:  0.22 sec
2023-04-02 07:33:57,196 		2448 of 10000 with 98.90% 	 Time used:  0.17 sec
2023-04-02 07:33:57,400 		2472 of 10000 with 98.91% 	 Time used:  0.20 sec
2023-04-02 07:33:57,630 		2496 of 10000 with 98.92% 	 Time used:  0.23 sec
2023-04-02 07:33:57,654 		2520 of 10000 with 98.93% 	 Time used:  0.02 sec
2023-04-02 07:33:57,815 		2544 of 10000 with 98.94% 	 Time used:  0.16 sec
2023-04-02 07:33:58,000 		2568 of 10000 with 98.87% 	 Time used:  0.18 sec
2023-04-02 07:33:58,249 		2592 of 10000 with 98.88% 	 Time used:  0.25 sec
2023-04-02 07:33:58,407 		2616 of 10000 with 98.89% 	 Time used:  0.16 sec
2023-04-02 07:33:58,613 		2640 of 10000 with 98.90% 	 Time used:  0.20 sec
2023-04-02 07:33:58,834 		2664 of 10000 with 98.91% 	 Time used:  0.22 sec
2023-04-02 07:33:59,038 		2688 of 10000 with 98.92% 	 Time used:  0.20 sec
2023-04-02 07:33:59,276 		2712 of 10000 with 98.93% 	 Time used:  0.24 sec
2023-04-02 07:33:59,392 		2736 of 10000 with 98.94% 	 Time used:  0.12 sec
2023-04-02 07:33:59,525 		2760 of 10000 with 98.95% 	 Time used:  0.13 sec
2023-04-02 07:33:59,657 		2784 of 10000 with 98.96% 	 Time used:  0.13 sec
2023-04-02 07:33:59,814 		2808 of 10000 with 98.93% 	 Time used:  0.16 sec
2023-04-02 07:33:59,985 		2832 of 10000 with 98.94% 	 Time used:  0.17 sec
2023-04-02 07:34:00,166 		2856 of 10000 with 98.95% 	 Time used:  0.18 sec
2023-04-02 07:34:00,340 		2880 of 10000 with 98.96% 	 Time used:  0.17 sec
2023-04-02 07:34:00,554 		2904 of 10000 with 98.97% 	 Time used:  0.21 sec
2023-04-02 07:34:00,787 		2928 of 10000 with 98.98% 	 Time used:  0.23 sec
2023-04-02 07:34:00,966 		2952 of 10000 with 98.98% 	 Time used:  0.18 sec
2023-04-02 07:34:01,199 		2976 of 10000 with 98.99% 	 Time used:  0.23 sec
2023-04-02 07:34:01,395 		3000 of 10000 with 99.00% 	 Time used:  0.20 sec
2023-04-02 07:34:01,635 		3024 of 10000 with 99.01% 	 Time used:  0.24 sec
2023-04-02 07:34:01,855 		3048 of 10000 with 99.02% 	 Time used:  0.22 sec
2023-04-02 07:34:02,086 		3072 of 10000 with 99.02% 	 Time used:  0.23 sec
2023-04-02 07:34:02,107 		3096 of 10000 with 99.03% 	 Time used:  0.02 sec
2023-04-02 07:34:02,414 		3120 of 10000 with 99.04% 	 Time used:  0.31 sec
2023-04-02 07:34:02,648 		3144 of 10000 with 99.05% 	 Time used:  0.23 sec
2023-04-02 07:34:02,673 		3168 of 10000 with 99.05% 	 Time used:  0.02 sec
2023-04-02 07:34:02,709 		3192 of 10000 with 99.00% 	 Time used:  0.04 sec
2023-04-02 07:34:02,745 		3216 of 10000 with 99.00% 	 Time used:  0.04 sec
2023-04-02 07:34:02,777 		3240 of 10000 with 99.01% 	 Time used:  0.03 sec
2023-04-02 07:34:02,809 		3264 of 10000 with 99.02% 	 Time used:  0.03 sec
2023-04-02 07:34:03,011 		3288 of 10000 with 99.03% 	 Time used:  0.20 sec
2023-04-02 07:34:03,234 		3312 of 10000 with 99.03% 	 Time used:  0.22 sec
2023-04-02 07:34:03,403 		3336 of 10000 with 99.04% 	 Time used:  0.17 sec
2023-04-02 07:34:03,538 		3360 of 10000 with 99.05% 	 Time used:  0.13 sec
2023-04-02 07:34:03,697 		3384 of 10000 with 99.05% 	 Time used:  0.16 sec
2023-04-02 07:34:03,854 		3408 of 10000 with 99.06% 	 Time used:  0.16 sec
2023-04-02 07:34:04,058 		3432 of 10000 with 99.07% 	 Time used:  0.20 sec
2023-04-02 07:34:04,256 		3456 of 10000 with 99.05% 	 Time used:  0.20 sec
2023-04-02 07:34:04,454 		3480 of 10000 with 99.02% 	 Time used:  0.20 sec
2023-04-02 07:34:04,637 		3504 of 10000 with 99.03% 	 Time used:  0.18 sec
2023-04-02 07:34:04,833 		3528 of 10000 with 99.04% 	 Time used:  0.20 sec
2023-04-02 07:34:05,080 		3552 of 10000 with 99.04% 	 Time used:  0.24 sec
2023-04-02 07:34:05,256 		3576 of 10000 with 99.02% 	 Time used:  0.18 sec
2023-04-02 07:34:05,492 		3600 of 10000 with 99.03% 	 Time used:  0.24 sec
2023-04-02 07:34:05,615 		3624 of 10000 with 99.03% 	 Time used:  0.12 sec
2023-04-02 07:34:05,746 		3648 of 10000 with 99.04% 	 Time used:  0.13 sec
2023-04-02 07:34:05,914 		3672 of 10000 with 99.05% 	 Time used:  0.17 sec
2023-04-02 07:34:06,170 		3696 of 10000 with 99.05% 	 Time used:  0.26 sec
2023-04-02 07:34:06,193 		3720 of 10000 with 99.03% 	 Time used:  0.02 sec
2023-04-02 07:34:06,349 		3744 of 10000 with 99.04% 	 Time used:  0.16 sec
2023-04-02 07:34:06,580 		3768 of 10000 with 99.04% 	 Time used:  0.23 sec
2023-04-02 07:34:06,799 		3792 of 10000 with 99.05% 	 Time used:  0.22 sec
2023-04-02 07:34:06,922 		3816 of 10000 with 99.06% 	 Time used:  0.12 sec
2023-04-02 07:34:07,124 		3840 of 10000 with 99.06% 	 Time used:  0.20 sec
2023-04-02 07:34:07,352 		3864 of 10000 with 99.07% 	 Time used:  0.23 sec
2023-04-02 07:34:07,518 		3888 of 10000 with 99.07% 	 Time used:  0.16 sec
2023-04-02 07:34:07,689 		3912 of 10000 with 99.08% 	 Time used:  0.17 sec
2023-04-02 07:34:07,855 		3936 of 10000 with 99.09% 	 Time used:  0.17 sec
2023-04-02 07:34:08,023 		3960 of 10000 with 99.09% 	 Time used:  0.17 sec
2023-04-02 07:34:08,186 		3984 of 10000 with 99.10% 	 Time used:  0.16 sec
2023-04-02 07:34:08,370 		4008 of 10000 with 99.08% 	 Time used:  0.18 sec
2023-04-02 07:34:08,589 		4032 of 10000 with 99.08% 	 Time used:  0.22 sec
2023-04-02 07:34:08,775 		4056 of 10000 with 99.09% 	 Time used:  0.18 sec
2023-04-02 07:34:08,950 		4080 of 10000 with 99.09% 	 Time used:  0.17 sec
2023-04-02 07:34:09,117 		4104 of 10000 with 99.10% 	 Time used:  0.17 sec
2023-04-02 07:34:09,283 		4128 of 10000 with 99.10% 	 Time used:  0.17 sec
2023-04-02 07:34:09,507 		4152 of 10000 with 99.11% 	 Time used:  0.22 sec
2023-04-02 07:34:09,530 		4176 of 10000 with 99.11% 	 Time used:  0.02 sec
2023-04-02 07:34:09,562 		4200 of 10000 with 99.12% 	 Time used:  0.03 sec
2023-04-02 07:34:09,594 		4224 of 10000 with 99.12% 	 Time used:  0.03 sec
2023-04-02 07:34:09,725 		4248 of 10000 with 99.13% 	 Time used:  0.13 sec
2023-04-02 07:34:09,767 		4272 of 10000 with 99.13% 	 Time used:  0.04 sec
2023-04-02 07:34:09,799 		4296 of 10000 with 99.14% 	 Time used:  0.03 sec
2023-04-02 07:34:09,831 		4320 of 10000 with 99.14% 	 Time used:  0.03 sec
2023-04-02 07:34:09,863 		4344 of 10000 with 99.15% 	 Time used:  0.03 sec
2023-04-02 07:34:09,895 		4368 of 10000 with 99.15% 	 Time used:  0.03 sec
2023-04-02 07:34:09,927 		4392 of 10000 with 99.16% 	 Time used:  0.03 sec
2023-04-02 07:34:09,959 		4416 of 10000 with 99.16% 	 Time used:  0.03 sec
2023-04-02 07:34:09,991 		4440 of 10000 with 99.17% 	 Time used:  0.03 sec
2023-04-02 07:34:10,143 		4464 of 10000 with 99.17% 	 Time used:  0.15 sec
2023-04-02 07:34:10,291 		4488 of 10000 with 99.18% 	 Time used:  0.15 sec
2023-04-02 07:34:10,464 		4512 of 10000 with 99.14% 	 Time used:  0.17 sec
2023-04-02 07:34:10,645 		4536 of 10000 with 99.12% 	 Time used:  0.18 sec
2023-04-02 07:34:10,836 		4560 of 10000 with 99.12% 	 Time used:  0.19 sec
2023-04-02 07:34:11,013 		4584 of 10000 with 99.13% 	 Time used:  0.18 sec
2023-04-02 07:34:11,249 		4608 of 10000 with 99.11% 	 Time used:  0.23 sec
2023-04-02 07:34:11,431 		4632 of 10000 with 99.11% 	 Time used:  0.18 sec
2023-04-02 07:34:11,614 		4656 of 10000 with 99.12% 	 Time used:  0.18 sec
2023-04-02 07:34:11,784 		4680 of 10000 with 99.12% 	 Time used:  0.17 sec
2023-04-02 07:34:12,014 		4704 of 10000 with 99.13% 	 Time used:  0.23 sec
2023-04-02 07:34:12,203 		4728 of 10000 with 99.11% 	 Time used:  0.19 sec
2023-04-02 07:34:12,380 		4752 of 10000 with 99.12% 	 Time used:  0.18 sec
2023-04-02 07:34:12,549 		4776 of 10000 with 99.10% 	 Time used:  0.17 sec
2023-04-02 07:34:12,659 		4800 of 10000 with 99.10% 	 Time used:  0.11 sec
2023-04-02 07:34:12,716 		4824 of 10000 with 99.11% 	 Time used:  0.06 sec
2023-04-02 07:34:12,749 		4848 of 10000 with 99.11% 	 Time used:  0.03 sec
2023-04-02 07:34:12,782 		4872 of 10000 with 99.10% 	 Time used:  0.03 sec
2023-04-02 07:34:12,815 		4896 of 10000 with 99.08% 	 Time used:  0.03 sec
2023-04-02 07:34:12,847 		4920 of 10000 with 99.07% 	 Time used:  0.03 sec
2023-04-02 07:34:12,880 		4944 of 10000 with 99.07% 	 Time used:  0.03 sec
2023-04-02 07:34:12,946 		4968 of 10000 with 99.07% 	 Time used:  0.07 sec
2023-04-02 07:34:12,985 		4992 of 10000 with 99.06% 	 Time used:  0.04 sec
2023-04-02 07:34:13,017 		5016 of 10000 with 99.06% 	 Time used:  0.03 sec
2023-04-02 07:34:13,050 		5040 of 10000 with 99.07% 	 Time used:  0.03 sec
2023-04-02 07:34:13,082 		5064 of 10000 with 99.07% 	 Time used:  0.03 sec
2023-04-02 07:34:13,114 		5088 of 10000 with 99.08% 	 Time used:  0.03 sec
2023-04-02 07:34:13,147 		5112 of 10000 with 99.08% 	 Time used:  0.03 sec
2023-04-02 07:34:13,180 		5136 of 10000 with 99.08% 	 Time used:  0.03 sec
2023-04-02 07:34:13,212 		5160 of 10000 with 99.09% 	 Time used:  0.03 sec
2023-04-02 07:34:13,244 		5184 of 10000 with 99.09% 	 Time used:  0.03 sec
2023-04-02 07:34:13,276 		5208 of 10000 with 99.10% 	 Time used:  0.03 sec
2023-04-02 07:34:13,309 		5232 of 10000 with 99.10% 	 Time used:  0.03 sec
2023-04-02 07:34:13,443 		5256 of 10000 with 99.11% 	 Time used:  0.13 sec
2023-04-02 07:34:13,618 		5280 of 10000 with 99.11% 	 Time used:  0.17 sec
2023-04-02 07:34:13,771 		5304 of 10000 with 99.11% 	 Time used:  0.15 sec
2023-04-02 07:34:13,939 		5328 of 10000 with 99.12% 	 Time used:  0.17 sec
2023-04-02 07:34:14,104 		5352 of 10000 with 99.12% 	 Time used:  0.16 sec
2023-04-02 07:34:14,329 		5376 of 10000 with 99.13% 	 Time used:  0.22 sec
2023-04-02 07:34:14,488 		5400 of 10000 with 99.13% 	 Time used:  0.16 sec
2023-04-02 07:34:14,655 		5424 of 10000 with 99.13% 	 Time used:  0.17 sec
2023-04-02 07:34:14,831 		5448 of 10000 with 99.14% 	 Time used:  0.18 sec
2023-04-02 07:34:14,992 		5472 of 10000 with 99.12% 	 Time used:  0.16 sec
2023-04-02 07:34:15,170 		5496 of 10000 with 99.13% 	 Time used:  0.18 sec
2023-04-02 07:34:15,401 		5520 of 10000 with 99.13% 	 Time used:  0.23 sec
2023-04-02 07:34:15,540 		5544 of 10000 with 99.13% 	 Time used:  0.14 sec
2023-04-02 07:34:15,736 		5568 of 10000 with 99.14% 	 Time used:  0.19 sec
2023-04-02 07:34:15,915 		5592 of 10000 with 99.12% 	 Time used:  0.18 sec
2023-04-02 07:34:16,089 		5616 of 10000 with 99.13% 	 Time used:  0.17 sec
2023-04-02 07:34:16,245 		5640 of 10000 with 99.13% 	 Time used:  0.16 sec
2023-04-02 07:34:16,423 		5664 of 10000 with 99.13% 	 Time used:  0.18 sec
2023-04-02 07:34:16,607 		5688 of 10000 with 99.14% 	 Time used:  0.18 sec
2023-04-02 07:34:16,797 		5712 of 10000 with 99.14% 	 Time used:  0.19 sec
2023-04-02 07:34:16,963 		5736 of 10000 with 99.09% 	 Time used:  0.17 sec
2023-04-02 07:34:17,186 		5760 of 10000 with 99.10% 	 Time used:  0.22 sec
2023-04-02 07:34:17,347 		5784 of 10000 with 99.08% 	 Time used:  0.16 sec
2023-04-02 07:34:17,528 		5808 of 10000 with 99.09% 	 Time used:  0.18 sec
2023-04-02 07:34:17,716 		5832 of 10000 with 99.07% 	 Time used:  0.19 sec
2023-04-02 07:34:17,867 		5856 of 10000 with 99.06% 	 Time used:  0.15 sec
2023-04-02 07:34:18,056 		5880 of 10000 with 99.06% 	 Time used:  0.19 sec
2023-04-02 07:34:18,239 		5904 of 10000 with 99.07% 	 Time used:  0.18 sec
2023-04-02 07:34:18,425 		5928 of 10000 with 99.07% 	 Time used:  0.19 sec
2023-04-02 07:34:18,572 		5952 of 10000 with 99.08% 	 Time used:  0.15 sec
2023-04-02 07:34:18,753 		5976 of 10000 with 99.08% 	 Time used:  0.18 sec
2023-04-02 07:34:18,985 		6000 of 10000 with 99.08% 	 Time used:  0.23 sec
2023-04-02 07:34:19,173 		6024 of 10000 with 99.09% 	 Time used:  0.19 sec
2023-04-02 07:34:19,409 		6048 of 10000 with 99.07% 	 Time used:  0.24 sec
2023-04-02 07:34:19,541 		6072 of 10000 with 99.08% 	 Time used:  0.13 sec
2023-04-02 07:34:19,656 		6096 of 10000 with 99.08% 	 Time used:  0.12 sec
2023-04-02 07:34:19,865 		6120 of 10000 with 99.07% 	 Time used:  0.21 sec
2023-04-02 07:34:20,010 		6144 of 10000 with 99.07% 	 Time used:  0.14 sec
2023-04-02 07:34:20,166 		6168 of 10000 with 99.08% 	 Time used:  0.16 sec
2023-04-02 07:34:20,348 		6192 of 10000 with 99.08% 	 Time used:  0.18 sec
2023-04-02 07:34:20,529 		6216 of 10000 with 99.08% 	 Time used:  0.18 sec
2023-04-02 07:34:20,741 		6240 of 10000 with 99.09% 	 Time used:  0.21 sec
2023-04-02 07:34:20,929 		6264 of 10000 with 99.09% 	 Time used:  0.19 sec
2023-04-02 07:34:21,074 		6288 of 10000 with 99.09% 	 Time used:  0.14 sec
2023-04-02 07:34:21,287 		6312 of 10000 with 99.10% 	 Time used:  0.21 sec
2023-04-02 07:34:21,494 		6336 of 10000 with 99.10% 	 Time used:  0.21 sec
2023-04-02 07:34:21,632 		6360 of 10000 with 99.10% 	 Time used:  0.14 sec
2023-04-02 07:34:21,789 		6384 of 10000 with 99.09% 	 Time used:  0.16 sec
2023-04-02 07:34:21,927 		6408 of 10000 with 99.09% 	 Time used:  0.14 sec
2023-04-02 07:34:22,093 		6432 of 10000 with 99.10% 	 Time used:  0.17 sec
2023-04-02 07:34:22,273 		6456 of 10000 with 99.10% 	 Time used:  0.18 sec
2023-04-02 07:34:22,407 		6480 of 10000 with 99.10% 	 Time used:  0.13 sec
2023-04-02 07:34:22,560 		6504 of 10000 with 99.11% 	 Time used:  0.15 sec
2023-04-02 07:34:22,737 		6528 of 10000 with 99.11% 	 Time used:  0.18 sec
2023-04-02 07:34:22,899 		6552 of 10000 with 99.10% 	 Time used:  0.16 sec
2023-04-02 07:34:23,140 		6576 of 10000 with 99.10% 	 Time used:  0.24 sec
2023-04-02 07:34:23,163 		6600 of 10000 with 99.11% 	 Time used:  0.02 sec
2023-04-02 07:34:23,195 		6624 of 10000 with 99.11% 	 Time used:  0.03 sec
2023-04-02 07:34:23,227 		6648 of 10000 with 99.10% 	 Time used:  0.03 sec
2023-04-02 07:34:23,260 		6672 of 10000 with 99.10% 	 Time used:  0.03 sec
2023-04-02 07:34:23,292 		6696 of 10000 with 99.10% 	 Time used:  0.03 sec
2023-04-02 07:34:23,325 		6720 of 10000 with 99.11% 	 Time used:  0.03 sec
2023-04-02 07:34:23,357 		6744 of 10000 with 99.10% 	 Time used:  0.03 sec
2023-04-02 07:34:23,390 		6768 of 10000 with 99.10% 	 Time used:  0.03 sec
2023-04-02 07:34:23,463 		6792 of 10000 with 99.10% 	 Time used:  0.07 sec
2023-04-02 07:34:23,495 		6816 of 10000 with 99.11% 	 Time used:  0.03 sec
2023-04-02 07:34:23,528 		6840 of 10000 with 99.09% 	 Time used:  0.03 sec
2023-04-02 07:34:23,560 		6864 of 10000 with 99.10% 	 Time used:  0.03 sec
2023-04-02 07:34:23,592 		6888 of 10000 with 99.10% 	 Time used:  0.03 sec
2023-04-02 07:34:23,624 		6912 of 10000 with 99.07% 	 Time used:  0.03 sec
2023-04-02 07:34:23,656 		6936 of 10000 with 99.08% 	 Time used:  0.03 sec
2023-04-02 07:34:23,688 		6960 of 10000 with 99.08% 	 Time used:  0.03 sec
2023-04-02 07:34:23,832 		6984 of 10000 with 99.07% 	 Time used:  0.14 sec
2023-04-02 07:34:24,012 		7008 of 10000 with 99.07% 	 Time used:  0.18 sec
2023-04-02 07:34:24,181 		7032 of 10000 with 99.08% 	 Time used:  0.17 sec
2023-04-02 07:34:24,343 		7056 of 10000 with 99.08% 	 Time used:  0.16 sec
2023-04-02 07:34:24,475 		7080 of 10000 with 99.08% 	 Time used:  0.13 sec
2023-04-02 07:34:24,632 		7104 of 10000 with 99.09% 	 Time used:  0.16 sec
2023-04-02 07:34:24,832 		7128 of 10000 with 99.07% 	 Time used:  0.20 sec
2023-04-02 07:34:25,021 		7152 of 10000 with 99.08% 	 Time used:  0.19 sec
2023-04-02 07:34:25,196 		7176 of 10000 with 99.07% 	 Time used:  0.17 sec
2023-04-02 07:34:25,357 		7200 of 10000 with 99.07% 	 Time used:  0.16 sec
2023-04-02 07:34:25,505 		7224 of 10000 with 99.07% 	 Time used:  0.15 sec
2023-04-02 07:34:25,702 		7248 of 10000 with 99.06% 	 Time used:  0.20 sec
2023-04-02 07:34:25,869 		7272 of 10000 with 99.05% 	 Time used:  0.17 sec
2023-04-02 07:34:26,042 		7296 of 10000 with 99.05% 	 Time used:  0.17 sec
2023-04-02 07:34:26,204 		7320 of 10000 with 99.04% 	 Time used:  0.16 sec
2023-04-02 07:34:26,350 		7344 of 10000 with 99.05% 	 Time used:  0.15 sec
2023-04-02 07:34:26,544 		7368 of 10000 with 99.05% 	 Time used:  0.19 sec
2023-04-02 07:34:26,722 		7392 of 10000 with 99.04% 	 Time used:  0.18 sec
2023-04-02 07:34:26,946 		7416 of 10000 with 99.04% 	 Time used:  0.22 sec
2023-04-02 07:34:27,166 		7440 of 10000 with 99.05% 	 Time used:  0.22 sec
2023-04-02 07:34:27,364 		7464 of 10000 with 99.05% 	 Time used:  0.20 sec
2023-04-02 07:34:27,546 		7488 of 10000 with 99.05% 	 Time used:  0.18 sec
2023-04-02 07:34:27,759 		7512 of 10000 with 99.05% 	 Time used:  0.21 sec
2023-04-02 07:34:27,933 		7536 of 10000 with 99.06% 	 Time used:  0.17 sec
2023-04-02 07:34:28,105 		7560 of 10000 with 99.05% 	 Time used:  0.17 sec
2023-04-02 07:34:28,291 		7584 of 10000 with 99.05% 	 Time used:  0.19 sec
2023-04-02 07:34:28,482 		7608 of 10000 with 99.05% 	 Time used:  0.19 sec
2023-04-02 07:34:28,690 		7632 of 10000 with 99.06% 	 Time used:  0.21 sec
2023-04-02 07:34:28,869 		7656 of 10000 with 99.06% 	 Time used:  0.18 sec
2023-04-02 07:34:29,053 		7680 of 10000 with 99.06% 	 Time used:  0.18 sec
2023-04-02 07:34:29,240 		7704 of 10000 with 99.07% 	 Time used:  0.19 sec
2023-04-02 07:34:29,398 		7728 of 10000 with 99.07% 	 Time used:  0.16 sec
2023-04-02 07:34:29,605 		7752 of 10000 with 99.07% 	 Time used:  0.21 sec
2023-04-02 07:34:29,778 		7776 of 10000 with 99.07% 	 Time used:  0.17 sec
2023-04-02 07:34:29,928 		7800 of 10000 with 99.08% 	 Time used:  0.15 sec
2023-04-02 07:34:30,086 		7824 of 10000 with 99.08% 	 Time used:  0.16 sec
2023-04-02 07:34:30,296 		7848 of 10000 with 99.08% 	 Time used:  0.21 sec
2023-04-02 07:34:30,458 		7872 of 10000 with 99.09% 	 Time used:  0.16 sec
2023-04-02 07:34:30,611 		7896 of 10000 with 99.09% 	 Time used:  0.15 sec
2023-04-02 07:34:30,805 		7920 of 10000 with 99.09% 	 Time used:  0.19 sec
2023-04-02 07:34:30,977 		7944 of 10000 with 99.09% 	 Time used:  0.17 sec
2023-04-02 07:34:31,190 		7968 of 10000 with 99.08% 	 Time used:  0.21 sec
2023-04-02 07:34:31,347 		7992 of 10000 with 99.09% 	 Time used:  0.16 sec
2023-04-02 07:34:31,524 		8016 of 10000 with 99.08% 	 Time used:  0.18 sec
2023-04-02 07:34:31,671 		8040 of 10000 with 99.08% 	 Time used:  0.15 sec
2023-04-02 07:34:31,812 		8064 of 10000 with 99.08% 	 Time used:  0.14 sec
2023-04-02 07:34:31,927 		8088 of 10000 with 99.07% 	 Time used:  0.11 sec
2023-04-02 07:34:31,959 		8112 of 10000 with 99.08% 	 Time used:  0.03 sec
2023-04-02 07:34:31,992 		8136 of 10000 with 99.08% 	 Time used:  0.03 sec
2023-04-02 07:34:32,037 		8160 of 10000 with 99.08% 	 Time used:  0.04 sec
2023-04-02 07:34:32,070 		8184 of 10000 with 99.08% 	 Time used:  0.03 sec
2023-04-02 07:34:32,102 		8208 of 10000 with 99.09% 	 Time used:  0.03 sec
2023-04-02 07:34:32,134 		8232 of 10000 with 99.08% 	 Time used:  0.03 sec
2023-04-02 07:34:32,166 		8256 of 10000 with 99.08% 	 Time used:  0.03 sec
2023-04-02 07:34:32,199 		8280 of 10000 with 99.08% 	 Time used:  0.03 sec
2023-04-02 07:34:32,231 		8304 of 10000 with 99.08% 	 Time used:  0.03 sec
2023-04-02 07:34:32,263 		8328 of 10000 with 99.09% 	 Time used:  0.03 sec
2023-04-02 07:34:32,296 		8352 of 10000 with 99.09% 	 Time used:  0.03 sec
2023-04-02 07:34:32,328 		8376 of 10000 with 99.09% 	 Time used:  0.03 sec
2023-04-02 07:34:32,360 		8400 of 10000 with 99.10% 	 Time used:  0.03 sec
2023-04-02 07:34:32,393 		8424 of 10000 with 99.10% 	 Time used:  0.03 sec
2023-04-02 07:34:32,425 		8448 of 10000 with 99.10% 	 Time used:  0.03 sec
2023-04-02 07:34:32,457 		8472 of 10000 with 99.10% 	 Time used:  0.03 sec
2023-04-02 07:34:32,490 		8496 of 10000 with 99.11% 	 Time used:  0.03 sec
2023-04-02 07:34:32,522 		8520 of 10000 with 99.11% 	 Time used:  0.03 sec
2023-04-02 07:34:32,554 		8544 of 10000 with 99.10% 	 Time used:  0.03 sec
2023-04-02 07:34:32,587 		8568 of 10000 with 99.09% 	 Time used:  0.03 sec
2023-04-02 07:34:32,619 		8592 of 10000 with 99.08% 	 Time used:  0.03 sec
2023-04-02 07:34:32,652 		8616 of 10000 with 99.08% 	 Time used:  0.03 sec
2023-04-02 07:34:32,684 		8640 of 10000 with 99.07% 	 Time used:  0.03 sec
2023-04-02 07:34:32,716 		8664 of 10000 with 99.08% 	 Time used:  0.03 sec
2023-04-02 07:34:32,844 		8688 of 10000 with 99.08% 	 Time used:  0.13 sec
2023-04-02 07:34:32,984 		8712 of 10000 with 99.08% 	 Time used:  0.14 sec
2023-04-02 07:34:33,151 		8736 of 10000 with 99.08% 	 Time used:  0.17 sec
2023-04-02 07:34:33,329 		8760 of 10000 with 99.09% 	 Time used:  0.18 sec
2023-04-02 07:34:33,560 		8784 of 10000 with 99.09% 	 Time used:  0.23 sec
2023-04-02 07:34:33,583 		8808 of 10000 with 99.07% 	 Time used:  0.02 sec
2023-04-02 07:34:33,706 		8832 of 10000 with 99.07% 	 Time used:  0.12 sec
2023-04-02 07:34:33,886 		8856 of 10000 with 99.07% 	 Time used:  0.18 sec
2023-04-02 07:34:34,124 		8880 of 10000 with 99.08% 	 Time used:  0.24 sec
2023-04-02 07:34:34,313 		8904 of 10000 with 99.08% 	 Time used:  0.19 sec
2023-04-02 07:34:34,469 		8928 of 10000 with 99.08% 	 Time used:  0.16 sec
2023-04-02 07:34:34,638 		8952 of 10000 with 99.08% 	 Time used:  0.17 sec
2023-04-02 07:34:34,815 		8976 of 10000 with 99.09% 	 Time used:  0.18 sec
2023-04-02 07:34:34,982 		9000 of 10000 with 99.09% 	 Time used:  0.17 sec
2023-04-02 07:34:35,212 		9024 of 10000 with 99.08% 	 Time used:  0.23 sec
2023-04-02 07:34:35,388 		9048 of 10000 with 99.08% 	 Time used:  0.18 sec
2023-04-02 07:34:35,598 		9072 of 10000 with 99.07% 	 Time used:  0.21 sec
2023-04-02 07:34:35,767 		9096 of 10000 with 99.08% 	 Time used:  0.17 sec
2023-04-02 07:34:35,935 		9120 of 10000 with 99.08% 	 Time used:  0.17 sec
2023-04-02 07:34:36,133 		9144 of 10000 with 99.08% 	 Time used:  0.20 sec
2023-04-02 07:34:36,386 		9168 of 10000 with 99.08% 	 Time used:  0.25 sec
2023-04-02 07:34:36,558 		9192 of 10000 with 99.09% 	 Time used:  0.17 sec
2023-04-02 07:34:36,836 		9216 of 10000 with 99.09% 	 Time used:  0.28 sec
2023-04-02 07:34:37,030 		9240 of 10000 with 99.09% 	 Time used:  0.19 sec
2023-04-02 07:34:37,182 		9264 of 10000 with 99.09% 	 Time used:  0.15 sec
2023-04-02 07:34:37,392 		9288 of 10000 with 99.10% 	 Time used:  0.21 sec
2023-04-02 07:34:37,551 		9312 of 10000 with 99.08% 	 Time used:  0.16 sec
2023-04-02 07:34:37,737 		9336 of 10000 with 99.08% 	 Time used:  0.18 sec
2023-04-02 07:34:37,918 		9360 of 10000 with 99.08% 	 Time used:  0.18 sec
2023-04-02 07:34:38,088 		9384 of 10000 with 99.08% 	 Time used:  0.17 sec
2023-04-02 07:34:38,263 		9408 of 10000 with 99.09% 	 Time used:  0.17 sec
2023-04-02 07:34:38,432 		9432 of 10000 with 99.09% 	 Time used:  0.17 sec
2023-04-02 07:34:38,655 		9456 of 10000 with 99.09% 	 Time used:  0.22 sec
2023-04-02 07:34:38,803 		9480 of 10000 with 99.09% 	 Time used:  0.15 sec
2023-04-02 07:34:38,968 		9504 of 10000 with 99.10% 	 Time used:  0.16 sec
2023-04-02 07:34:39,138 		9528 of 10000 with 99.10% 	 Time used:  0.17 sec
2023-04-02 07:34:39,342 		9552 of 10000 with 99.10% 	 Time used:  0.20 sec
2023-04-02 07:34:39,515 		9576 of 10000 with 99.10% 	 Time used:  0.17 sec
2023-04-02 07:34:39,693 		9600 of 10000 with 99.10% 	 Time used:  0.18 sec
2023-04-02 07:34:39,856 		9624 of 10000 with 99.11% 	 Time used:  0.16 sec
2023-04-02 07:34:40,045 		9648 of 10000 with 99.09% 	 Time used:  0.19 sec
2023-04-02 07:34:40,232 		9672 of 10000 with 99.09% 	 Time used:  0.19 sec
2023-04-02 07:34:40,363 		9696 of 10000 with 99.09% 	 Time used:  0.13 sec
2023-04-02 07:34:40,502 		9720 of 10000 with 99.08% 	 Time used:  0.14 sec
2023-04-02 07:34:40,693 		9744 of 10000 with 99.09% 	 Time used:  0.19 sec
2023-04-02 07:34:40,883 		9768 of 10000 with 99.09% 	 Time used:  0.19 sec
2023-04-02 07:34:41,087 		9792 of 10000 with 99.09% 	 Time used:  0.20 sec
2023-04-02 07:34:41,310 		9816 of 10000 with 99.09% 	 Time used:  0.22 sec
2023-04-02 07:34:41,482 		9840 of 10000 with 99.10% 	 Time used:  0.17 sec
2023-04-02 07:34:41,660 		9864 of 10000 with 99.09% 	 Time used:  0.18 sec
2023-04-02 07:34:41,819 		9888 of 10000 with 99.09% 	 Time used:  0.16 sec
2023-04-02 07:34:41,993 		9912 of 10000 with 99.09% 	 Time used:  0.17 sec
2023-04-02 07:34:42,136 		9936 of 10000 with 99.09% 	 Time used:  0.14 sec
2023-04-02 07:34:42,291 		9960 of 10000 with 99.10% 	 Time used:  0.15 sec
2023-04-02 07:34:42,447 		9984 of 10000 with 99.10% 	 Time used:  0.15 sec
2023-04-02 07:34:42,597 		10000 of 10000 with 99.09% 	 Time used:  0.15 sec
2023-04-02 07:34:42,597 
2023-04-02 07:34:42,612 			Learning rate: weights:   1.000e-03    
2023-04-02 07:34:42,613 			Last test performance: 99.09%
2023-04-02 07:34:42,613 ----------------
2023-04-02 07:34:44,523   14  =>  0    		Training 486 pattern with 98.96% 	Forward time: 	 1.46 sec
2023-04-02 07:34:44,523 			Loss:    1.611e-03    			Backward time: 	 0.42 sec 
2023-04-02 07:34:44,606 			Learning rate: weights:   1.000e-03    
2023-04-02 07:34:44,606 			Last test performance: 99.09%
2023-04-02 07:34:44,606 ----------------
2023-04-02 07:34:45,871   14  =>  1    		Training 486 pattern with 98.96% 	Forward time: 	 1.10 sec
2023-04-02 07:34:45,872 			Loss:    1.522e-03    			Backward time: 	 0.15 sec 
2023-04-02 07:34:45,998 			Learning rate: weights:   1.000e-03    
2023-04-02 07:34:45,999 			Last test performance: 99.09%
2023-04-02 07:34:45,999 ----------------
2023-04-02 07:34:47,009   14  =>  2    		Training 486 pattern with 99.38% 	Forward time: 	 0.83 sec
2023-04-02 07:34:47,009 			Loss:    1.122e-03    			Backward time: 	 0.17 sec 
2023-04-02 07:34:47,170 			Learning rate: weights:   1.000e-03    
2023-04-02 07:34:47,171 			Last test performance: 99.09%
2023-04-02 07:34:47,172 ----------------
2023-04-02 07:34:50,506   14  =>  3    		Training 486 pattern with 98.96% 	Forward time: 	 2.39 sec
2023-04-02 07:34:50,506 			Loss:    1.383e-03    			Backward time: 	 0.93 sec 
2023-04-02 07:34:50,759 			Learning rate: weights:   1.000e-03    
2023-04-02 07:34:50,759 			Last test performance: 99.09%
2023-04-02 07:34:50,759 ----------------
2023-04-02 07:34:51,848   14  =>  4    		Training 486 pattern with 98.75% 	Forward time: 	 1.02 sec
2023-04-02 07:34:51,848 			Loss:    1.794e-03    			Backward time: 	 0.06 sec 
2023-04-02 07:34:52,034 			Learning rate: weights:   1.000e-03    
2023-04-02 07:34:52,036 			Last test performance: 99.09%
2023-04-02 07:34:52,037 ----------------
2023-04-02 07:34:54,726   14  =>  5    		Training 486 pattern with 99.17% 	Forward time: 	 1.99 sec
2023-04-02 07:34:54,726 			Loss:    1.107e-03    			Backward time: 	 0.68 sec 
2023-04-02 07:34:54,979 			Learning rate: weights:   1.000e-03    
2023-04-02 07:34:54,980 			Last test performance: 99.09%
2023-04-02 07:34:54,980 ----------------
2023-04-02 07:34:57,328   14  =>  6    		Training 486 pattern with 97.71% 	Forward time: 	 1.48 sec
2023-04-02 07:34:57,328 			Loss:    2.255e-03    			Backward time: 	 0.86 sec 
2023-04-02 07:34:57,444 			Learning rate: weights:   1.000e-03    
2023-04-02 07:34:57,444 			Last test performance: 99.09%
2023-04-02 07:34:57,444 ----------------
2023-04-02 07:34:59,608   14  =>  7    		Training 486 pattern with 98.75% 	Forward time: 	 1.65 sec
2023-04-02 07:34:59,608 			Loss:    1.925e-03    			Backward time: 	 0.50 sec 
2023-04-02 07:34:59,804 			Learning rate: weights:   1.000e-03    
2023-04-02 07:34:59,804 			Last test performance: 99.09%
2023-04-02 07:34:59,804 ----------------
2023-04-02 07:35:04,012   14  =>  8    		Training 486 pattern with 98.54% 	Forward time: 	 3.05 sec
2023-04-02 07:35:04,012 			Loss:    2.216e-03    			Backward time: 	 1.14 sec 
2023-04-02 07:35:04,185 			Learning rate: weights:   1.000e-03    
2023-04-02 07:35:04,185 			Last test performance: 99.09%
2023-04-02 07:35:04,186 ----------------
2023-04-02 07:35:05,822   14  =>  9    		Training 486 pattern with 98.33% 	Forward time: 	 1.30 sec
2023-04-02 07:35:05,823 			Loss:    2.695e-03    			Backward time: 	 0.31 sec 
2023-04-02 07:35:05,970 			Learning rate: weights:   1.000e-03    
2023-04-02 07:35:05,970 			Last test performance: 99.09%
2023-04-02 07:35:05,971 ----------------
2023-04-02 07:35:09,825   14  =>  10   		Training 486 pattern with 99.38% 	Forward time: 	 2.57 sec
2023-04-02 07:35:09,825 			Loss:    1.468e-03    			Backward time: 	 1.27 sec 
2023-04-02 07:35:09,914 			Learning rate: weights:   1.000e-03    
2023-04-02 07:35:09,914 			Last test performance: 99.09%
2023-04-02 07:35:09,914 ----------------
2023-04-02 07:35:11,066   14  =>  11   		Training 486 pattern with 98.96% 	Forward time: 	 1.00 sec
2023-04-02 07:35:11,067 			Loss:    1.299e-03    			Backward time: 	 0.14 sec 
2023-04-02 07:35:11,152 			Learning rate: weights:   1.000e-03    
2023-04-02 07:35:11,152 			Last test performance: 99.09%
2023-04-02 07:35:11,152 ----------------
2023-04-02 07:35:14,124   14  =>  12   		Training 486 pattern with 98.33% 	Forward time: 	 2.10 sec
2023-04-02 07:35:14,125 			Loss:    1.947e-03    			Backward time: 	 0.85 sec 
2023-04-02 07:35:14,305 			Learning rate: weights:   1.000e-03    
2023-04-02 07:35:14,305 			Last test performance: 99.09%
2023-04-02 07:35:14,305 ----------------
2023-04-02 07:35:17,755   14  =>  13   		Training 486 pattern with 98.54% 	Forward time: 	 2.27 sec
2023-04-02 07:35:17,756 			Loss:    1.866e-03    			Backward time: 	 1.16 sec 
2023-04-02 07:35:17,946 			Learning rate: weights:   1.000e-03    
2023-04-02 07:35:17,946 			Last test performance: 99.09%
2023-04-02 07:35:17,946 ----------------
2023-04-02 07:35:19,097   14  =>  14   		Training 486 pattern with 99.17% 	Forward time: 	 1.03 sec
2023-04-02 07:35:19,097 			Loss:    1.960e-03    			Backward time: 	 0.11 sec 
2023-04-02 07:35:19,273 			Learning rate: weights:   1.000e-03    
2023-04-02 07:35:19,274 			Last test performance: 99.09%
2023-04-02 07:35:19,275 ----------------
2023-04-02 07:35:23,270   14  =>  15   		Training 486 pattern with 99.17% 	Forward time: 	 2.82 sec
2023-04-02 07:35:23,270 			Loss:    7.758e-04    			Backward time: 	 1.16 sec 
2023-04-02 07:35:23,359 			Learning rate: weights:   1.000e-03    
2023-04-02 07:35:23,359 			Last test performance: 99.09%
2023-04-02 07:35:23,359 ----------------
2023-04-02 07:35:25,944   14  =>  16   		Training 486 pattern with 98.75% 	Forward time: 	 1.83 sec
2023-04-02 07:35:25,944 			Loss:    1.305e-03    			Backward time: 	 0.74 sec 
2023-04-02 07:35:26,150 			Learning rate: weights:   1.000e-03    
2023-04-02 07:35:26,150 			Last test performance: 99.09%
2023-04-02 07:35:26,150 ----------------
2023-04-02 07:35:27,532   14  =>  17   		Training 486 pattern with 98.75% 	Forward time: 	 1.17 sec
2023-04-02 07:35:27,532 			Loss:    1.172e-03    			Backward time: 	 0.20 sec 
2023-04-02 07:35:27,715 			Learning rate: weights:   1.000e-03    
2023-04-02 07:35:27,717 			Last test performance: 99.09%
2023-04-02 07:35:27,717 ----------------
2023-04-02 07:35:29,637   14  =>  18   		Training 486 pattern with 98.75% 	Forward time: 	 1.48 sec
2023-04-02 07:35:29,637 			Loss:    1.081e-03    			Backward time: 	 0.43 sec 
2023-04-02 07:35:29,801 			Learning rate: weights:   1.000e-03    
2023-04-02 07:35:29,801 			Last test performance: 99.09%
2023-04-02 07:35:29,801 ----------------
2023-04-02 07:35:31,831   14  =>  19   		Training 486 pattern with 98.33% 	Forward time: 	 1.60 sec
2023-04-02 07:35:31,831 			Loss:    1.848e-03    			Backward time: 	 0.42 sec 
2023-04-02 07:35:31,921 			Learning rate: weights:   1.000e-03    
2023-04-02 07:35:31,921 			Last test performance: 99.09%
2023-04-02 07:35:31,921 ----------------
2023-04-02 07:35:35,129   14  =>  20   		Training 486 pattern with 99.17% 	Forward time: 	 2.18 sec
2023-04-02 07:35:35,129 			Loss:    1.598e-03    			Backward time: 	 1.02 sec 
2023-04-02 07:35:35,333 			Learning rate: weights:   1.000e-03    
2023-04-02 07:35:35,334 			Last test performance: 99.09%
2023-04-02 07:35:35,335 ----------------
2023-04-02 07:35:36,614   14  =>  21   		Training 486 pattern with 99.58% 	Forward time: 	 1.06 sec
2023-04-02 07:35:36,615 			Loss:    9.260e-04    			Backward time: 	 0.21 sec 
2023-04-02 07:35:36,738 			Learning rate: weights:   1.000e-03    
2023-04-02 07:35:36,739 			Last test performance: 99.09%
2023-04-02 07:35:36,739 ----------------
2023-04-02 07:35:38,889   14  =>  22   		Training 486 pattern with 97.71% 	Forward time: 	 1.47 sec
2023-04-02 07:35:38,889 			Loss:    2.144e-03    			Backward time: 	 0.66 sec 
2023-04-02 07:35:39,031 			Learning rate: weights:   1.000e-03    
2023-04-02 07:35:39,031 			Last test performance: 99.09%
2023-04-02 07:35:39,032 ----------------
2023-04-02 07:35:41,208   14  =>  23   		Training 486 pattern with 98.54% 	Forward time: 	 1.46 sec
2023-04-02 07:35:41,208 			Loss:    1.299e-03    			Backward time: 	 0.70 sec 
2023-04-02 07:35:41,333 			Learning rate: weights:   1.000e-03    
2023-04-02 07:35:41,334 			Last test performance: 99.09%
2023-04-02 07:35:41,334 ----------------
2023-04-02 07:35:45,507   14  =>  24   		Training 486 pattern with 99.58% 	Forward time: 	 2.74 sec
2023-04-02 07:35:45,508 			Loss:    1.297e-03    			Backward time: 	 1.42 sec 
2023-04-02 07:35:45,613 			Learning rate: weights:   1.000e-03    
2023-04-02 07:35:45,614 			Last test performance: 99.09%
2023-04-02 07:35:45,614 ----------------
2023-04-02 07:35:47,269   14  =>  25   		Training 486 pattern with 97.92% 	Forward time: 	 1.30 sec
2023-04-02 07:35:47,270 			Loss:    2.172e-03    			Backward time: 	 0.33 sec 
2023-04-02 07:35:47,556 			Learning rate: weights:   1.000e-03    
2023-04-02 07:35:47,556 			Last test performance: 99.09%
2023-04-02 07:35:47,556 ----------------
2023-04-02 07:35:48,917   14  =>  26   		Training 486 pattern with 99.38% 	Forward time: 	 1.16 sec
2023-04-02 07:35:48,917 			Loss:    7.113e-04    			Backward time: 	 0.18 sec 
2023-04-02 07:35:49,075 			Learning rate: weights:   1.000e-03    
2023-04-02 07:35:49,075 			Last test performance: 99.09%
2023-04-02 07:35:49,075 ----------------
2023-04-02 07:35:52,299   14  =>  27   		Training 486 pattern with 98.96% 	Forward time: 	 2.16 sec
2023-04-02 07:35:52,299 			Loss:    1.851e-03    			Backward time: 	 1.05 sec 
2023-04-02 07:35:52,465 			Learning rate: weights:   1.000e-03    
2023-04-02 07:35:52,465 			Last test performance: 99.09%
2023-04-02 07:35:52,465 ----------------
2023-04-02 07:35:53,702   14  =>  28   		Training 486 pattern with 98.54% 	Forward time: 	 1.00 sec
2023-04-02 07:35:53,702 			Loss:    1.706e-03    			Backward time: 	 0.22 sec 
2023-04-02 07:35:53,797 			Learning rate: weights:   1.000e-03    
2023-04-02 07:35:53,798 			Last test performance: 99.09%
2023-04-02 07:35:53,798 ----------------
2023-04-02 07:35:55,087   14  =>  29   		Training 486 pattern with 98.54% 	Forward time: 	 1.10 sec
2023-04-02 07:35:55,087 			Loss:    1.644e-03    			Backward time: 	 0.17 sec 
2023-04-02 07:35:55,208 			Learning rate: weights:   1.000e-03    
2023-04-02 07:35:55,208 			Last test performance: 99.09%
2023-04-02 07:35:55,208 ----------------
2023-04-02 07:35:57,063   14  =>  30   		Training 486 pattern with 98.96% 	Forward time: 	 1.36 sec
2023-04-02 07:35:57,063 			Loss:    1.300e-03    			Backward time: 	 0.48 sec 
2023-04-02 07:35:57,168 			Learning rate: weights:   1.000e-03    
2023-04-02 07:35:57,169 			Last test performance: 99.09%
2023-04-02 07:35:57,169 ----------------
2023-04-02 07:35:58,349   14  =>  31   		Training 486 pattern with 98.54% 	Forward time: 	 0.95 sec
2023-04-02 07:35:58,349 			Loss:    2.166e-03    			Backward time: 	 0.21 sec 
2023-04-02 07:35:58,577 			Learning rate: weights:   1.000e-03    
2023-04-02 07:35:58,577 			Last test performance: 99.09%
2023-04-02 07:35:58,578 ----------------
2023-04-02 07:35:59,929   14  =>  32   		Training 486 pattern with 98.54% 	Forward time: 	 1.05 sec
2023-04-02 07:35:59,930 			Loss:    1.553e-03    			Backward time: 	 0.28 sec 
2023-04-02 07:36:00,167 			Learning rate: weights:   1.000e-03    
2023-04-02 07:36:00,167 			Last test performance: 99.09%
2023-04-02 07:36:00,167 ----------------
2023-04-02 07:36:03,275   14  =>  33   		Training 486 pattern with 99.38% 	Forward time: 	 2.44 sec
2023-04-02 07:36:03,275 			Loss:    6.796e-04    			Backward time: 	 0.66 sec 
2023-04-02 07:36:03,357 			Learning rate: weights:   1.000e-03    
2023-04-02 07:36:03,357 			Last test performance: 99.09%
2023-04-02 07:36:03,357 ----------------
2023-04-02 07:36:06,457   14  =>  34   		Training 486 pattern with 99.38% 	Forward time: 	 2.32 sec
2023-04-02 07:36:06,457 			Loss:    9.214e-04    			Backward time: 	 0.77 sec 
2023-04-02 07:36:06,583 			Learning rate: weights:   1.000e-03    
2023-04-02 07:36:06,583 			Last test performance: 99.09%
2023-04-02 07:36:06,586 ----------------
2023-04-02 07:36:09,004   14  =>  35   		Training 486 pattern with 98.54% 	Forward time: 	 1.79 sec
2023-04-02 07:36:09,005 			Loss:    8.911e-04    			Backward time: 	 0.62 sec 
2023-04-02 07:36:09,105 			Learning rate: weights:   1.000e-03    
2023-04-02 07:36:09,105 			Last test performance: 99.09%
2023-04-02 07:36:09,105 ----------------
2023-04-02 07:36:10,114   14  =>  36   		Training 486 pattern with 98.96% 	Forward time: 	 0.88 sec
2023-04-02 07:36:10,115 			Loss:    1.186e-03    			Backward time: 	 0.11 sec 
2023-04-02 07:36:10,201 			Learning rate: weights:   1.000e-03    
2023-04-02 07:36:10,202 			Last test performance: 99.09%
2023-04-02 07:36:10,202 ----------------
2023-04-02 07:36:12,257   14  =>  37   		Training 486 pattern with 98.96% 	Forward time: 	 1.56 sec
2023-04-02 07:36:12,258 			Loss:    1.046e-03    			Backward time: 	 0.48 sec 
2023-04-02 07:36:12,400 			Learning rate: weights:   1.000e-03    
2023-04-02 07:36:12,400 			Last test performance: 99.09%
2023-04-02 07:36:12,402 ----------------
2023-04-02 07:36:14,477   14  =>  38   		Training 486 pattern with 98.75% 	Forward time: 	 1.61 sec
2023-04-02 07:36:14,478 			Loss:    1.165e-03    			Backward time: 	 0.45 sec 
2023-04-02 07:36:14,647 			Learning rate: weights:   1.000e-03    
2023-04-02 07:36:14,647 			Last test performance: 99.09%
2023-04-02 07:36:14,647 ----------------
2023-04-02 07:36:16,404   14  =>  39   		Training 486 pattern with 99.38% 	Forward time: 	 1.47 sec
2023-04-02 07:36:16,404 			Loss:    1.029e-03    			Backward time: 	 0.27 sec 
2023-04-02 07:36:16,621 			Learning rate: weights:   1.000e-03    
2023-04-02 07:36:16,621 			Last test performance: 99.09%
2023-04-02 07:36:16,622 ----------------
2023-04-02 07:36:18,639   14  =>  40   		Training 486 pattern with 97.29% 	Forward time: 	 1.65 sec
2023-04-02 07:36:18,639 			Loss:    2.632e-03    			Backward time: 	 0.35 sec 
2023-04-02 07:36:18,796 			Learning rate: weights:   1.000e-03    
2023-04-02 07:36:18,796 			Last test performance: 99.09%
2023-04-02 07:36:18,797 ----------------
2023-04-02 07:36:19,774   14  =>  41   		Training 486 pattern with 98.75% 	Forward time: 	 0.90 sec
2023-04-02 07:36:19,775 			Loss:    1.275e-03    			Backward time: 	 0.06 sec 
2023-04-02 07:36:19,889 			Learning rate: weights:   1.000e-03    
2023-04-02 07:36:19,890 			Last test performance: 99.09%
2023-04-02 07:36:19,891 ----------------
2023-04-02 07:36:21,818   14  =>  42   		Training 486 pattern with 97.71% 	Forward time: 	 1.49 sec
2023-04-02 07:36:21,818 			Loss:    2.868e-03    			Backward time: 	 0.42 sec 
2023-04-02 07:36:22,047 			Learning rate: weights:   1.000e-03    
2023-04-02 07:36:22,047 			Last test performance: 99.09%
2023-04-02 07:36:22,048 ----------------
2023-04-02 07:36:24,636   14  =>  43   		Training 486 pattern with 98.96% 	Forward time: 	 1.91 sec
2023-04-02 07:36:24,636 			Loss:    1.431e-03    			Backward time: 	 0.67 sec 
2023-04-02 07:36:24,804 			Learning rate: weights:   1.000e-03    
2023-04-02 07:36:24,805 			Last test performance: 99.09%
2023-04-02 07:36:24,805 ----------------
2023-04-02 07:36:25,784   14  =>  44   		Training 486 pattern with 98.96% 	Forward time: 	 0.89 sec
2023-04-02 07:36:25,784 			Loss:    1.687e-03    			Backward time: 	 0.08 sec 
2023-04-02 07:36:26,004 			Learning rate: weights:   1.000e-03    
2023-04-02 07:36:26,004 			Last test performance: 99.09%
2023-04-02 07:36:26,004 ----------------
2023-04-02 07:36:27,573   14  =>  45   		Training 486 pattern with 98.96% 	Forward time: 	 1.27 sec
2023-04-02 07:36:27,574 			Loss:    1.590e-03    			Backward time: 	 0.29 sec 
2023-04-02 07:36:27,719 			Learning rate: weights:   1.000e-03    
2023-04-02 07:36:27,721 			Last test performance: 99.09%
2023-04-02 07:36:27,721 ----------------
2023-04-02 07:36:29,570   14  =>  46   		Training 486 pattern with 98.96% 	Forward time: 	 1.44 sec
2023-04-02 07:36:29,570 			Loss:    1.587e-03    			Backward time: 	 0.40 sec 
2023-04-02 07:36:29,754 			Learning rate: weights:   1.000e-03    
2023-04-02 07:36:29,754 			Last test performance: 99.09%
2023-04-02 07:36:29,754 ----------------
2023-04-02 07:36:31,470   14  =>  47   		Training 486 pattern with 98.75% 	Forward time: 	 1.34 sec
2023-04-02 07:36:31,470 			Loss:    1.715e-03    			Backward time: 	 0.36 sec 
2023-04-02 07:36:31,614 			Learning rate: weights:   1.000e-03    
2023-04-02 07:36:31,615 			Last test performance: 99.09%
2023-04-02 07:36:31,615 ----------------
2023-04-02 07:36:32,588   14  =>  48   		Training 486 pattern with 98.75% 	Forward time: 	 0.90 sec
2023-04-02 07:36:32,588 			Loss:    2.556e-03    			Backward time: 	 0.06 sec 
2023-04-02 07:36:32,696 			Learning rate: weights:   1.000e-03    
2023-04-02 07:36:32,696 			Last test performance: 99.09%
2023-04-02 07:36:32,696 ----------------
2023-04-02 07:36:35,291   14  =>  49   		Training 486 pattern with 99.17% 	Forward time: 	 1.98 sec
2023-04-02 07:36:35,291 			Loss:    1.167e-03    			Backward time: 	 0.60 sec 
2023-04-02 07:36:35,390 			Learning rate: weights:   1.000e-03    
2023-04-02 07:36:35,390 			Last test performance: 99.09%
2023-04-02 07:36:35,390 ----------------
2023-04-02 07:36:37,109   14  =>  50   		Training 486 pattern with 98.54% 	Forward time: 	 1.35 sec
2023-04-02 07:36:37,109 			Loss:    1.342e-03    			Backward time: 	 0.35 sec 
2023-04-02 07:36:37,207 			Learning rate: weights:   1.000e-03    
2023-04-02 07:36:37,207 			Last test performance: 99.09%
2023-04-02 07:36:37,207 ----------------
2023-04-02 07:36:40,317   14  =>  51   		Training 486 pattern with 98.33% 	Forward time: 	 2.23 sec
2023-04-02 07:36:40,317 			Loss:    2.375e-03    			Backward time: 	 0.87 sec 
2023-04-02 07:36:40,513 			Learning rate: weights:   1.000e-03    
2023-04-02 07:36:40,513 			Last test performance: 99.09%
2023-04-02 07:36:40,514 ----------------
2023-04-02 07:36:45,101   14  =>  52   		Training 486 pattern with 98.96% 	Forward time: 	 3.23 sec
2023-04-02 07:36:45,101 			Loss:    1.290e-03    			Backward time: 	 1.34 sec 
2023-04-02 07:36:45,185 			Learning rate: weights:   1.000e-03    
2023-04-02 07:36:45,185 			Last test performance: 99.09%
2023-04-02 07:36:45,185 ----------------
2023-04-02 07:36:48,556   14  =>  53   		Training 486 pattern with 98.75% 	Forward time: 	 2.03 sec
2023-04-02 07:36:48,556 			Loss:    1.949e-03    			Backward time: 	 1.32 sec 
2023-04-02 07:36:48,684 			Learning rate: weights:   1.000e-03    
2023-04-02 07:36:48,684 			Last test performance: 99.09%
2023-04-02 07:36:48,684 ----------------
2023-04-02 07:36:50,815   14  =>  54   		Training 486 pattern with 98.12% 	Forward time: 	 1.69 sec
2023-04-02 07:36:50,815 			Loss:    2.593e-03    			Backward time: 	 0.43 sec 
2023-04-02 07:36:50,909 			Learning rate: weights:   1.000e-03    
2023-04-02 07:36:50,909 			Last test performance: 99.09%
2023-04-02 07:36:50,909 ----------------
2023-04-02 07:36:53,131   14  =>  55   		Training 486 pattern with 98.54% 	Forward time: 	 1.66 sec
2023-04-02 07:36:53,131 			Loss:    1.800e-03    			Backward time: 	 0.55 sec 
2023-04-02 07:36:53,324 			Learning rate: weights:   1.000e-03    
2023-04-02 07:36:53,325 			Last test performance: 99.09%
2023-04-02 07:36:53,325 ----------------
2023-04-02 07:36:56,515   14  =>  56   		Training 486 pattern with 99.17% 	Forward time: 	 2.17 sec
2023-04-02 07:36:56,515 			Loss:    1.331e-03    			Backward time: 	 1.00 sec 
2023-04-02 07:36:56,667 			Learning rate: weights:   1.000e-03    
2023-04-02 07:36:56,669 			Last test performance: 99.09%
2023-04-02 07:36:56,669 ----------------
2023-04-02 07:36:59,063   14  =>  57   		Training 486 pattern with 99.17% 	Forward time: 	 1.82 sec
2023-04-02 07:36:59,063 			Loss:    1.499e-03    			Backward time: 	 0.56 sec 
2023-04-02 07:36:59,206 			Learning rate: weights:   1.000e-03    
2023-04-02 07:36:59,207 			Last test performance: 99.09%
2023-04-02 07:36:59,207 ----------------
2023-04-02 07:37:02,484   14  =>  58   		Training 486 pattern with 98.75% 	Forward time: 	 2.40 sec
2023-04-02 07:37:02,484 			Loss:    1.784e-03    			Backward time: 	 0.86 sec 
2023-04-02 07:37:02,625 			Learning rate: weights:   1.000e-03    
2023-04-02 07:37:02,625 			Last test performance: 99.09%
2023-04-02 07:37:02,626 ----------------
2023-04-02 07:37:04,407   14  =>  59   		Training 486 pattern with 97.50% 	Forward time: 	 1.42 sec
2023-04-02 07:37:04,407 			Loss:    2.428e-03    			Backward time: 	 0.34 sec 
2023-04-02 07:37:04,533 			Learning rate: weights:   1.000e-03    
2023-04-02 07:37:04,533 			Last test performance: 99.09%
2023-04-02 07:37:04,534 ----------------
2023-04-02 07:37:05,398   14  =>  60   		Training 486 pattern with 98.75% 	Forward time: 	 0.79 sec
2023-04-02 07:37:05,398 			Loss:    2.196e-03    			Backward time: 	 0.06 sec 
2023-04-02 07:37:05,499 			Learning rate: weights:   1.000e-03    
2023-04-02 07:37:05,500 			Last test performance: 99.09%
2023-04-02 07:37:05,500 ----------------
2023-04-02 07:37:07,062   14  =>  61   		Training 486 pattern with 99.17% 	Forward time: 	 1.26 sec
2023-04-02 07:37:07,062 			Loss:    1.384e-03    			Backward time: 	 0.29 sec 
2023-04-02 07:37:07,215 			Learning rate: weights:   1.000e-03    
2023-04-02 07:37:07,215 			Last test performance: 99.09%
2023-04-02 07:37:07,215 ----------------
2023-04-02 07:37:09,361   14  =>  62   		Training 486 pattern with 98.75% 	Forward time: 	 1.71 sec
2023-04-02 07:37:09,361 			Loss:    1.498e-03    			Backward time: 	 0.42 sec 
2023-04-02 07:37:09,488 			Learning rate: weights:   1.000e-03    
2023-04-02 07:37:09,489 			Last test performance: 99.09%
2023-04-02 07:37:09,490 ----------------
2023-04-02 07:37:11,254   14  =>  63   		Training 486 pattern with 98.75% 	Forward time: 	 1.35 sec
2023-04-02 07:37:11,254 			Loss:    1.415e-03    			Backward time: 	 0.40 sec 
2023-04-02 07:37:11,408 			Learning rate: weights:   1.000e-03    
2023-04-02 07:37:11,408 			Last test performance: 99.09%
2023-04-02 07:37:11,408 ----------------
2023-04-02 07:37:13,381   14  =>  64   		Training 486 pattern with 99.17% 	Forward time: 	 1.58 sec
2023-04-02 07:37:13,381 			Loss:    1.113e-03    			Backward time: 	 0.38 sec 
2023-04-02 07:37:13,481 			Learning rate: weights:   1.000e-03    
2023-04-02 07:37:13,481 			Last test performance: 99.09%
2023-04-02 07:37:13,481 ----------------
2023-04-02 07:37:15,228   14  =>  65   		Training 486 pattern with 99.17% 	Forward time: 	 1.33 sec
2023-04-02 07:37:15,229 			Loss:    9.708e-04    			Backward time: 	 0.40 sec 
2023-04-02 07:37:15,341 			Learning rate: weights:   1.000e-03    
2023-04-02 07:37:15,343 			Last test performance: 99.09%
2023-04-02 07:37:15,344 ----------------
2023-04-02 07:37:18,114   14  =>  66   		Training 486 pattern with 98.96% 	Forward time: 	 1.96 sec
2023-04-02 07:37:18,114 			Loss:    1.389e-03    			Backward time: 	 0.80 sec 
2023-04-02 07:37:18,253 			Learning rate: weights:   1.000e-03    
2023-04-02 07:37:18,253 			Last test performance: 99.09%
2023-04-02 07:37:18,253 ----------------
2023-04-02 07:37:20,664   14  =>  67   		Training 486 pattern with 98.96% 	Forward time: 	 1.78 sec
2023-04-02 07:37:20,665 			Loss:    1.552e-03    			Backward time: 	 0.61 sec 
2023-04-02 07:37:20,858 			Learning rate: weights:   1.000e-03    
2023-04-02 07:37:20,859 			Last test performance: 99.09%
2023-04-02 07:37:20,860 ----------------
2023-04-02 07:37:24,024   14  =>  68   		Training 486 pattern with 98.54% 	Forward time: 	 2.31 sec
2023-04-02 07:37:24,024 			Loss:    2.809e-03    			Backward time: 	 0.84 sec 
2023-04-02 07:37:24,194 			Learning rate: weights:   1.000e-03    
2023-04-02 07:37:24,195 			Last test performance: 99.09%
2023-04-02 07:37:24,195 ----------------
2023-04-02 07:37:25,437   14  =>  69   		Training 486 pattern with 98.75% 	Forward time: 	 1.00 sec
2023-04-02 07:37:25,438 			Loss:    2.922e-03    			Backward time: 	 0.22 sec 
2023-04-02 07:37:25,564 			Learning rate: weights:   1.000e-03    
2023-04-02 07:37:25,564 			Last test performance: 99.09%
2023-04-02 07:37:25,564 ----------------
2023-04-02 07:37:28,325   14  =>  70   		Training 486 pattern with 98.12% 	Forward time: 	 1.87 sec
2023-04-02 07:37:28,325 			Loss:    2.134e-03    			Backward time: 	 0.87 sec 
2023-04-02 07:37:28,615 			Learning rate: weights:   1.000e-03    
2023-04-02 07:37:28,616 			Last test performance: 99.09%
2023-04-02 07:37:28,616 ----------------
2023-04-02 07:37:31,293   14  =>  71   		Training 486 pattern with 98.54% 	Forward time: 	 1.95 sec
2023-04-02 07:37:31,293 			Loss:    1.908e-03    			Backward time: 	 0.72 sec 
2023-04-02 07:37:31,397 			Learning rate: weights:   1.000e-03    
2023-04-02 07:37:31,397 			Last test performance: 99.09%
2023-04-02 07:37:31,398 ----------------
2023-04-02 07:37:33,794   14  =>  72   		Training 486 pattern with 98.96% 	Forward time: 	 1.78 sec
2023-04-02 07:37:33,794 			Loss:    1.342e-03    			Backward time: 	 0.60 sec 
2023-04-02 07:37:33,983 			Learning rate: weights:   1.000e-03    
2023-04-02 07:37:33,983 			Last test performance: 99.09%
2023-04-02 07:37:33,983 ----------------
2023-04-02 07:37:35,525   14  =>  73   		Training 486 pattern with 98.75% 	Forward time: 	 1.13 sec
2023-04-02 07:37:35,526 			Loss:    1.393e-03    			Backward time: 	 0.40 sec 
2023-04-02 07:37:35,731 			Learning rate: weights:   1.000e-03    
2023-04-02 07:37:35,731 			Last test performance: 99.09%
2023-04-02 07:37:35,731 ----------------
2023-04-02 07:37:38,774   14  =>  74   		Training 486 pattern with 97.71% 	Forward time: 	 2.15 sec
2023-04-02 07:37:38,774 			Loss:    2.486e-03    			Backward time: 	 0.88 sec 
2023-04-02 07:37:38,918 			Learning rate: weights:   1.000e-03    
2023-04-02 07:37:38,918 			Last test performance: 99.09%
2023-04-02 07:37:38,918 ----------------
2023-04-02 07:37:39,708   14  =>  75   		Training 486 pattern with 98.12% 	Forward time: 	 0.72 sec
2023-04-02 07:37:39,709 			Loss:    2.651e-03    			Backward time: 	 0.06 sec 
2023-04-02 07:37:39,900 			Learning rate: weights:   1.000e-03    
2023-04-02 07:37:39,900 			Last test performance: 99.09%
2023-04-02 07:37:39,900 ----------------
2023-04-02 07:37:41,662   14  =>  76   		Training 486 pattern with 98.75% 	Forward time: 	 1.46 sec
2023-04-02 07:37:41,662 			Loss:    1.702e-03    			Backward time: 	 0.29 sec 
2023-04-02 07:37:41,765 			Learning rate: weights:   1.000e-03    
2023-04-02 07:37:41,765 			Last test performance: 99.09%
2023-04-02 07:37:41,766 ----------------
2023-04-02 07:37:43,348   14  =>  77   		Training 486 pattern with 98.96% 	Forward time: 	 1.34 sec
2023-04-02 07:37:43,348 			Loss:    1.565e-03    			Backward time: 	 0.22 sec 
2023-04-02 07:37:43,466 			Learning rate: weights:   1.000e-03    
2023-04-02 07:37:43,466 			Last test performance: 99.09%
2023-04-02 07:37:43,466 ----------------
2023-04-02 07:37:44,722   14  =>  78   		Training 486 pattern with 97.92% 	Forward time: 	 1.10 sec
2023-04-02 07:37:44,723 			Loss:    2.156e-03    			Backward time: 	 0.14 sec 
2023-04-02 07:37:44,898 			Learning rate: weights:   1.000e-03    
2023-04-02 07:37:44,900 			Last test performance: 99.09%
2023-04-02 07:37:44,900 ----------------
2023-04-02 07:37:46,229   14  =>  79   		Training 486 pattern with 98.96% 	Forward time: 	 0.99 sec
2023-04-02 07:37:46,230 			Loss:    1.028e-03    			Backward time: 	 0.32 sec 
2023-04-02 07:37:46,354 			Learning rate: weights:   1.000e-03    
2023-04-02 07:37:46,354 			Last test performance: 99.09%
2023-04-02 07:37:46,355 ----------------
2023-04-02 07:37:48,181   14  =>  80   		Training 486 pattern with 99.17% 	Forward time: 	 1.44 sec
2023-04-02 07:37:48,181 			Loss:    1.239e-03    			Backward time: 	 0.37 sec 
2023-04-02 07:37:48,305 			Learning rate: weights:   1.000e-03    
2023-04-02 07:37:48,306 			Last test performance: 99.09%
2023-04-02 07:37:48,306 ----------------
2023-04-02 07:37:51,769   14  =>  81   		Training 486 pattern with 98.33% 	Forward time: 	 2.26 sec
2023-04-02 07:37:51,769 			Loss:    2.161e-03    			Backward time: 	 1.18 sec 
2023-04-02 07:37:51,981 			Learning rate: weights:   1.000e-03    
2023-04-02 07:37:51,981 			Last test performance: 99.09%
2023-04-02 07:37:51,982 ----------------
2023-04-02 07:37:54,629   14  =>  82   		Training 486 pattern with 99.38% 	Forward time: 	 1.90 sec
2023-04-02 07:37:54,629 			Loss:    8.620e-04    			Backward time: 	 0.72 sec 
2023-04-02 07:37:54,997 			Learning rate: weights:   1.000e-03    
2023-04-02 07:37:54,998 			Last test performance: 99.09%
2023-04-02 07:37:54,998 ----------------
2023-04-02 07:37:56,398   14  =>  83   		Training 486 pattern with 99.58% 	Forward time: 	 1.12 sec
2023-04-02 07:37:56,398 			Loss:    9.095e-04    			Backward time: 	 0.26 sec 
2023-04-02 07:37:56,482 			Learning rate: weights:   1.000e-03    
2023-04-02 07:37:56,483 			Last test performance: 99.09%
2023-04-02 07:37:56,483 ----------------
2023-04-02 07:37:58,187   14  =>  84   		Training 486 pattern with 99.17% 	Forward time: 	 1.33 sec
2023-04-02 07:37:58,188 			Loss:    1.525e-03    			Backward time: 	 0.36 sec 
2023-04-02 07:37:58,292 			Learning rate: weights:   1.000e-03    
2023-04-02 07:37:58,292 			Last test performance: 99.09%
2023-04-02 07:37:58,292 ----------------
2023-04-02 07:38:01,239   14  =>  85   		Training 486 pattern with 99.58% 	Forward time: 	 2.08 sec
2023-04-02 07:38:01,239 			Loss:    7.215e-04    			Backward time: 	 0.82 sec 
2023-04-02 07:38:01,389 			Learning rate: weights:   1.000e-03    
2023-04-02 07:38:01,389 			Last test performance: 99.09%
2023-04-02 07:38:01,390 ----------------
2023-04-02 07:38:03,545   14  =>  86   		Training 486 pattern with 97.50% 	Forward time: 	 1.91 sec
2023-04-02 07:38:03,546 			Loss:    2.254e-03    			Backward time: 	 0.23 sec 
2023-04-02 07:38:03,770 			Learning rate: weights:   1.000e-03    
2023-04-02 07:38:03,770 			Last test performance: 99.09%
2023-04-02 07:38:03,770 ----------------
2023-04-02 07:38:06,290   14  =>  87   		Training 486 pattern with 98.12% 	Forward time: 	 1.66 sec
2023-04-02 07:38:06,290 			Loss:    1.743e-03    			Backward time: 	 0.85 sec 
2023-04-02 07:38:06,397 			Learning rate: weights:   1.000e-03    
2023-04-02 07:38:06,399 			Last test performance: 99.09%
2023-04-02 07:38:06,399 ----------------
2023-04-02 07:38:08,180   14  =>  88   		Training 486 pattern with 98.54% 	Forward time: 	 1.42 sec
2023-04-02 07:38:08,180 			Loss:    1.967e-03    			Backward time: 	 0.35 sec 
2023-04-02 07:38:08,260 			Learning rate: weights:   1.000e-03    
2023-04-02 07:38:08,260 			Last test performance: 99.09%
2023-04-02 07:38:08,261 ----------------
2023-04-02 07:38:12,113   14  =>  89   		Training 486 pattern with 99.17% 	Forward time: 	 2.58 sec
2023-04-02 07:38:12,114 			Loss:    1.204e-03    			Backward time: 	 1.25 sec 
2023-04-02 07:38:12,201 			Learning rate: weights:   1.000e-03    
2023-04-02 07:38:12,202 			Last test performance: 99.09%
2023-04-02 07:38:12,202 ----------------
2023-04-02 07:38:15,061   14  =>  90   		Training 486 pattern with 98.96% 	Forward time: 	 2.04 sec
2023-04-02 07:38:15,061 			Loss:    1.247e-03    			Backward time: 	 0.81 sec 
2023-04-02 07:38:15,218 			Learning rate: weights:   1.000e-03    
2023-04-02 07:38:15,218 			Last test performance: 99.09%
2023-04-02 07:38:15,218 ----------------
2023-04-02 07:38:16,470   14  =>  91   		Training 486 pattern with 98.96% 	Forward time: 	 1.02 sec
2023-04-02 07:38:16,470 			Loss:    1.438e-03    			Backward time: 	 0.22 sec 
2023-04-02 07:38:16,581 			Learning rate: weights:   1.000e-03    
2023-04-02 07:38:16,581 			Last test performance: 99.09%
2023-04-02 07:38:16,582 ----------------
2023-04-02 07:38:18,928   14  =>  92   		Training 486 pattern with 98.96% 	Forward time: 	 1.62 sec
2023-04-02 07:38:18,928 			Loss:    1.722e-03    			Backward time: 	 0.71 sec 
2023-04-02 07:38:19,061 			Learning rate: weights:   1.000e-03    
2023-04-02 07:38:19,061 			Last test performance: 99.09%
2023-04-02 07:38:19,061 ----------------
2023-04-02 07:38:20,592   14  =>  93   		Training 486 pattern with 98.96% 	Forward time: 	 1.25 sec
2023-04-02 07:38:20,592 			Loss:    9.354e-04    			Backward time: 	 0.27 sec 
2023-04-02 07:38:20,766 			Learning rate: weights:   1.000e-03    
2023-04-02 07:38:20,766 			Last test performance: 99.09%
2023-04-02 07:38:20,766 ----------------
2023-04-02 07:38:23,320   14  =>  94   		Training 486 pattern with 98.75% 	Forward time: 	 1.91 sec
2023-04-02 07:38:23,320 			Loss:    1.481e-03    			Backward time: 	 0.62 sec 
2023-04-02 07:38:23,404 			Learning rate: weights:   1.000e-03    
2023-04-02 07:38:23,404 			Last test performance: 99.09%
2023-04-02 07:38:23,404 ----------------
2023-04-02 07:38:24,461   14  =>  95   		Training 486 pattern with 98.54% 	Forward time: 	 0.91 sec
2023-04-02 07:38:24,461 			Loss:    1.247e-03    			Backward time: 	 0.13 sec 
2023-04-02 07:38:24,638 			Learning rate: weights:   1.000e-03    
2023-04-02 07:38:24,639 			Last test performance: 99.09%
2023-04-02 07:38:24,641 ----------------
2023-04-02 07:38:27,787   14  =>  96   		Training 486 pattern with 99.17% 	Forward time: 	 2.27 sec
2023-04-02 07:38:27,787 			Loss:    8.300e-04    			Backward time: 	 0.86 sec 
2023-04-02 07:38:27,871 			Learning rate: weights:   1.000e-03    
2023-04-02 07:38:27,871 			Last test performance: 99.09%
2023-04-02 07:38:27,871 ----------------
2023-04-02 07:38:29,832   14  =>  97   		Training 486 pattern with 99.38% 	Forward time: 	 1.54 sec
2023-04-02 07:38:29,832 			Loss:    1.124e-03    			Backward time: 	 0.40 sec 
2023-04-02 07:38:29,948 			Learning rate: weights:   1.000e-03    
2023-04-02 07:38:29,949 			Last test performance: 99.09%
2023-04-02 07:38:29,950 ----------------
2023-04-02 07:38:32,067   14  =>  98   		Training 486 pattern with 99.38% 	Forward time: 	 1.70 sec
2023-04-02 07:38:32,067 			Loss:    8.626e-04    			Backward time: 	 0.40 sec 
2023-04-02 07:38:32,194 			Learning rate: weights:   1.000e-03    
2023-04-02 07:38:32,194 			Last test performance: 99.09%
2023-04-02 07:38:32,194 ----------------
2023-04-02 07:38:34,137   14  =>  99   		Training 486 pattern with 98.75% 	Forward time: 	 1.54 sec
2023-04-02 07:38:34,137 			Loss:    1.386e-03    			Backward time: 	 0.38 sec 
2023-04-02 07:38:34,259 			Learning rate: weights:   1.000e-03    
2023-04-02 07:38:34,260 			Last test performance: 99.09%
2023-04-02 07:38:34,260 ----------------
2023-04-02 07:38:35,669   14  => 100   		Training 486 pattern with 98.75% 	Forward time: 	 1.18 sec
2023-04-02 07:38:35,669 			Loss:    1.692e-03    			Backward time: 	 0.21 sec 
2023-04-02 07:38:35,838 			Learning rate: weights:   1.000e-03    
2023-04-02 07:38:35,839 			Last test performance: 99.09%
2023-04-02 07:38:35,839 ----------------
2023-04-02 07:38:37,520   14  => 101   		Training 486 pattern with 98.75% 	Forward time: 	 1.19 sec
2023-04-02 07:38:37,520 			Loss:    2.246e-03    			Backward time: 	 0.48 sec 
2023-04-02 07:38:37,653 			Learning rate: weights:   1.000e-03    
2023-04-02 07:38:37,655 			Last test performance: 99.09%
2023-04-02 07:38:37,655 ----------------
2023-04-02 07:38:39,054   14  => 102   		Training 486 pattern with 98.75% 	Forward time: 	 1.16 sec
2023-04-02 07:38:39,054 			Loss:    1.610e-03    			Backward time: 	 0.22 sec 
2023-04-02 07:38:39,197 			Learning rate: weights:   1.000e-03    
2023-04-02 07:38:39,198 			Last test performance: 99.09%
2023-04-02 07:38:39,198 ----------------
2023-04-02 07:38:40,215   14  => 103   		Training 486 pattern with 97.92% 	Forward time: 	 0.91 sec
2023-04-02 07:38:40,215 			Loss:    2.854e-03    			Backward time: 	 0.08 sec 
2023-04-02 07:38:40,361 			Learning rate: weights:   1.000e-03    
2023-04-02 07:38:40,361 			Last test performance: 99.09%
2023-04-02 07:38:40,362 ----------------
2023-04-02 07:38:42,903   14  => 104   		Training 486 pattern with 98.75% 	Forward time: 	 1.97 sec
2023-04-02 07:38:42,903 			Loss:    1.373e-03    			Backward time: 	 0.53 sec 
2023-04-02 07:38:43,139 			Learning rate: weights:   1.000e-03    
2023-04-02 07:38:43,139 			Last test performance: 99.09%
2023-04-02 07:38:43,140 ----------------
2023-04-02 07:38:44,375   14  => 105   		Training 486 pattern with 98.75% 	Forward time: 	 1.05 sec
2023-04-02 07:38:44,375 			Loss:    1.420e-03    			Backward time: 	 0.17 sec 
2023-04-02 07:38:44,503 			Learning rate: weights:   1.000e-03    
2023-04-02 07:38:44,503 			Last test performance: 99.09%
2023-04-02 07:38:44,503 ----------------
2023-04-02 07:38:47,190   14  => 106   		Training 486 pattern with 99.17% 	Forward time: 	 1.98 sec
2023-04-02 07:38:47,190 			Loss:    1.260e-03    			Backward time: 	 0.69 sec 
2023-04-02 07:38:47,301 			Learning rate: weights:   1.000e-03    
2023-04-02 07:38:47,301 			Last test performance: 99.09%
2023-04-02 07:38:47,301 ----------------
2023-04-02 07:38:49,834   14  => 107   		Training 486 pattern with 98.54% 	Forward time: 	 1.84 sec
2023-04-02 07:38:49,834 			Loss:    1.377e-03    			Backward time: 	 0.68 sec 
2023-04-02 07:38:49,926 			Learning rate: weights:   1.000e-03    
2023-04-02 07:38:49,927 			Last test performance: 99.09%
2023-04-02 07:38:49,927 ----------------
2023-04-02 07:38:51,941   14  => 108   		Training 486 pattern with 99.38% 	Forward time: 	 1.69 sec
2023-04-02 07:38:51,941 			Loss:    1.212e-03    			Backward time: 	 0.31 sec 
2023-04-02 07:38:52,117 			Learning rate: weights:   1.000e-03    
2023-04-02 07:38:52,119 			Last test performance: 99.09%
2023-04-02 07:38:52,119 ----------------
2023-04-02 07:38:54,435   14  => 109   		Training 486 pattern with 99.58% 	Forward time: 	 1.66 sec
2023-04-02 07:38:54,436 			Loss:    8.901e-04    			Backward time: 	 0.64 sec 
2023-04-02 07:38:54,521 			Learning rate: weights:   1.000e-03    
2023-04-02 07:38:54,521 			Last test performance: 99.09%
2023-04-02 07:38:54,521 ----------------
2023-04-02 07:38:56,468   14  => 110   		Training 486 pattern with 99.38% 	Forward time: 	 1.43 sec
2023-04-02 07:38:56,469 			Loss:    9.900e-04    			Backward time: 	 0.50 sec 
2023-04-02 07:38:56,620 			Learning rate: weights:   1.000e-03    
2023-04-02 07:38:56,620 			Last test performance: 99.09%
2023-04-02 07:38:56,620 ----------------
2023-04-02 07:38:58,538   14  => 111   		Training 486 pattern with 98.96% 	Forward time: 	 1.48 sec
2023-04-02 07:38:58,538 			Loss:    1.038e-03    			Backward time: 	 0.42 sec 
2023-04-02 07:38:58,623 			Learning rate: weights:   1.000e-03    
2023-04-02 07:38:58,623 			Last test performance: 99.09%
2023-04-02 07:38:58,623 ----------------
2023-04-02 07:39:01,456   14  => 112   		Training 486 pattern with 98.12% 	Forward time: 	 1.96 sec
2023-04-02 07:39:01,456 			Loss:    1.950e-03    			Backward time: 	 0.85 sec 
2023-04-02 07:39:01,543 			Learning rate: weights:   1.000e-03    
2023-04-02 07:39:01,543 			Last test performance: 99.09%
2023-04-02 07:39:01,543 ----------------
2023-04-02 07:39:04,446   14  => 113   		Training 486 pattern with 99.58% 	Forward time: 	 2.18 sec
2023-04-02 07:39:04,446 			Loss:    5.295e-04    			Backward time: 	 0.69 sec 
2023-04-02 07:39:04,562 			Learning rate: weights:   1.000e-03    
2023-04-02 07:39:04,563 			Last test performance: 99.09%
2023-04-02 07:39:04,563 ----------------
2023-04-02 07:39:06,760   14  => 114   		Training 486 pattern with 99.38% 	Forward time: 	 1.67 sec
2023-04-02 07:39:06,760 			Loss:    8.124e-04    			Backward time: 	 0.51 sec 
2023-04-02 07:39:06,897 			Learning rate: weights:   1.000e-03    
2023-04-02 07:39:06,898 			Last test performance: 99.09%
2023-04-02 07:39:06,898 ----------------
2023-04-02 07:39:09,975   14  => 115   		Training 486 pattern with 98.54% 	Forward time: 	 1.97 sec
2023-04-02 07:39:09,975 			Loss:    2.263e-03    			Backward time: 	 1.09 sec 
2023-04-02 07:39:10,090 			Learning rate: weights:   1.000e-03    
2023-04-02 07:39:10,091 			Last test performance: 99.09%
2023-04-02 07:39:10,092 ----------------
2023-04-02 07:39:11,650   14  => 116   		Training 486 pattern with 98.75% 	Forward time: 	 1.18 sec
2023-04-02 07:39:11,650 			Loss:    1.382e-03    			Backward time: 	 0.36 sec 
2023-04-02 07:39:11,762 			Learning rate: weights:   1.000e-03    
2023-04-02 07:39:11,763 			Last test performance: 99.09%
2023-04-02 07:39:11,763 ----------------
2023-04-02 07:39:14,086   14  => 117   		Training 486 pattern with 98.75% 	Forward time: 	 1.85 sec
2023-04-02 07:39:14,086 			Loss:    1.691e-03    			Backward time: 	 0.46 sec 
2023-04-02 07:39:14,203 			Learning rate: weights:   1.000e-03    
2023-04-02 07:39:14,203 			Last test performance: 99.09%
2023-04-02 07:39:14,203 ----------------
2023-04-02 07:39:16,086   14  => 118   		Training 486 pattern with 98.54% 	Forward time: 	 1.38 sec
2023-04-02 07:39:16,086 			Loss:    1.314e-03    			Backward time: 	 0.49 sec 
2023-04-02 07:39:16,309 			Learning rate: weights:   1.000e-03    
2023-04-02 07:39:16,309 			Last test performance: 99.09%
2023-04-02 07:39:16,309 ----------------
2023-04-02 07:39:17,412   14  => 119   		Training 486 pattern with 98.75% 	Forward time: 	 1.02 sec
2023-04-02 07:39:17,412 			Loss:    2.364e-03    			Backward time: 	 0.07 sec 
2023-04-02 07:39:17,581 			Learning rate: weights:   1.000e-03    
2023-04-02 07:39:17,581 			Last test performance: 99.09%
2023-04-02 07:39:17,581 ----------------
2023-04-02 07:39:20,107   14  => 120   		Training 486 pattern with 98.75% 	Forward time: 	 1.61 sec
2023-04-02 07:39:20,107 			Loss:    1.109e-03    			Backward time: 	 0.91 sec 
2023-04-02 07:39:20,293 			Learning rate: weights:   1.000e-03    
2023-04-02 07:39:20,293 			Last test performance: 99.09%
2023-04-02 07:39:20,293 ----------------
2023-04-02 07:39:21,914   14  => 121   		Training 486 pattern with 98.75% 	Forward time: 	 1.26 sec
2023-04-02 07:39:21,914 			Loss:    2.256e-03    			Backward time: 	 0.35 sec 
2023-04-02 07:39:22,099 			Learning rate: weights:   1.000e-03    
2023-04-02 07:39:22,099 			Last test performance: 99.09%
2023-04-02 07:39:22,099 ----------------
2023-04-02 07:39:24,108   14  => 122   		Training 486 pattern with 99.38% 	Forward time: 	 1.48 sec
2023-04-02 07:39:24,109 			Loss:    9.851e-04    			Backward time: 	 0.52 sec 
2023-04-02 07:39:24,239 			Learning rate: weights:   1.000e-03    
2023-04-02 07:39:24,240 			Last test performance: 99.09%
2023-04-02 07:39:24,241 ----------------
2023-04-02 07:39:25,621   14  => 123   		Training 486 pattern with 98.96% 	Forward time: 	 1.23 sec
2023-04-02 07:39:25,622 			Loss:    1.412e-03    			Backward time: 	 0.14 sec 
2023-04-02 07:39:25,796 			Learning rate: weights:   1.000e-03    
2023-04-02 07:39:25,798 			Last test performance: 99.09%
2023-04-02 07:39:25,799 ----------------
2023-04-02 07:39:27,765   14  => 124   		Training 486 pattern with 98.33% 	Forward time: 	 1.43 sec
2023-04-02 07:39:27,766 			Loss:    2.574e-03    			Backward time: 	 0.53 sec 
2023-04-02 07:39:27,961 
2023-04-02 07:39:27,961 Testing:
2023-04-02 07:39:28,163 		24 of 10000 with 91.67% 	 Time used:  0.20 sec
2023-04-02 07:39:28,328 		48 of 10000 with 89.58% 	 Time used:  0.16 sec
2023-04-02 07:39:28,504 		72 of 10000 with 93.06% 	 Time used:  0.17 sec
2023-04-02 07:39:28,663 		96 of 10000 with 93.75% 	 Time used:  0.16 sec
2023-04-02 07:39:28,821 		120 of 10000 with 95.00% 	 Time used:  0.16 sec
2023-04-02 07:39:29,001 		144 of 10000 with 95.14% 	 Time used:  0.18 sec
2023-04-02 07:39:29,167 		168 of 10000 with 95.83% 	 Time used:  0.17 sec
2023-04-02 07:39:29,357 		192 of 10000 with 96.35% 	 Time used:  0.19 sec
2023-04-02 07:39:29,545 		216 of 10000 with 96.76% 	 Time used:  0.19 sec
2023-04-02 07:39:29,728 		240 of 10000 with 97.08% 	 Time used:  0.18 sec
2023-04-02 07:39:29,894 		264 of 10000 with 97.35% 	 Time used:  0.17 sec
2023-04-02 07:39:30,092 		288 of 10000 with 97.57% 	 Time used:  0.20 sec
2023-04-02 07:39:30,252 		312 of 10000 with 97.44% 	 Time used:  0.16 sec
2023-04-02 07:39:30,428 		336 of 10000 with 97.62% 	 Time used:  0.17 sec
2023-04-02 07:39:30,608 		360 of 10000 with 97.78% 	 Time used:  0.18 sec
2023-04-02 07:39:30,801 		384 of 10000 with 97.66% 	 Time used:  0.19 sec
2023-04-02 07:39:31,021 		408 of 10000 with 97.79% 	 Time used:  0.22 sec
2023-04-02 07:39:31,198 		432 of 10000 with 97.92% 	 Time used:  0.18 sec
2023-04-02 07:39:31,376 		456 of 10000 with 97.59% 	 Time used:  0.18 sec
2023-04-02 07:39:31,617 		480 of 10000 with 97.71% 	 Time used:  0.24 sec
2023-04-02 07:39:31,799 		504 of 10000 with 97.82% 	 Time used:  0.18 sec
2023-04-02 07:39:31,969 		528 of 10000 with 97.92% 	 Time used:  0.17 sec
2023-04-02 07:39:32,096 		552 of 10000 with 98.01% 	 Time used:  0.13 sec
2023-04-02 07:39:32,271 		576 of 10000 with 97.92% 	 Time used:  0.17 sec
2023-04-02 07:39:32,459 		600 of 10000 with 98.00% 	 Time used:  0.19 sec
2023-04-02 07:39:32,650 		624 of 10000 with 98.08% 	 Time used:  0.19 sec
2023-04-02 07:39:32,873 		648 of 10000 with 98.15% 	 Time used:  0.22 sec
2023-04-02 07:39:33,097 		672 of 10000 with 98.21% 	 Time used:  0.22 sec
2023-04-02 07:39:33,311 		696 of 10000 with 98.28% 	 Time used:  0.21 sec
2023-04-02 07:39:33,499 		720 of 10000 with 98.33% 	 Time used:  0.19 sec
2023-04-02 07:39:33,656 		744 of 10000 with 98.39% 	 Time used:  0.16 sec
2023-04-02 07:39:33,876 		768 of 10000 with 98.44% 	 Time used:  0.22 sec
2023-04-02 07:39:34,061 		792 of 10000 with 98.48% 	 Time used:  0.18 sec
2023-04-02 07:39:34,265 		816 of 10000 with 98.53% 	 Time used:  0.20 sec
2023-04-02 07:39:34,432 		840 of 10000 with 98.45% 	 Time used:  0.17 sec
2023-04-02 07:39:34,581 		864 of 10000 with 98.50% 	 Time used:  0.15 sec
2023-04-02 07:39:34,760 		888 of 10000 with 98.42% 	 Time used:  0.18 sec
2023-04-02 07:39:34,923 		912 of 10000 with 98.25% 	 Time used:  0.16 sec
2023-04-02 07:39:35,075 		936 of 10000 with 98.29% 	 Time used:  0.15 sec
2023-04-02 07:39:35,261 		960 of 10000 with 98.33% 	 Time used:  0.18 sec
2023-04-02 07:39:35,470 		984 of 10000 with 98.37% 	 Time used:  0.21 sec
2023-04-02 07:39:35,712 		1008 of 10000 with 98.41% 	 Time used:  0.24 sec
2023-04-02 07:39:35,737 		1032 of 10000 with 98.45% 	 Time used:  0.02 sec
2023-04-02 07:39:35,770 		1056 of 10000 with 98.48% 	 Time used:  0.03 sec
2023-04-02 07:39:35,957 		1080 of 10000 with 98.52% 	 Time used:  0.19 sec
2023-04-02 07:39:36,174 		1104 of 10000 with 98.55% 	 Time used:  0.22 sec
2023-04-02 07:39:36,395 		1128 of 10000 with 98.58% 	 Time used:  0.22 sec
2023-04-02 07:39:36,510 		1152 of 10000 with 98.61% 	 Time used:  0.11 sec
2023-04-02 07:39:36,691 		1176 of 10000 with 98.64% 	 Time used:  0.18 sec
2023-04-02 07:39:36,859 		1200 of 10000 with 98.67% 	 Time used:  0.17 sec
2023-04-02 07:39:37,035 		1224 of 10000 with 98.61% 	 Time used:  0.18 sec
2023-04-02 07:39:37,176 		1248 of 10000 with 98.64% 	 Time used:  0.14 sec
2023-04-02 07:39:37,326 		1272 of 10000 with 98.66% 	 Time used:  0.15 sec
2023-04-02 07:39:37,469 		1296 of 10000 with 98.69% 	 Time used:  0.14 sec
2023-04-02 07:39:37,612 		1320 of 10000 with 98.71% 	 Time used:  0.14 sec
2023-04-02 07:39:37,756 		1344 of 10000 with 98.74% 	 Time used:  0.14 sec
2023-04-02 07:39:37,964 		1368 of 10000 with 98.76% 	 Time used:  0.21 sec
2023-04-02 07:39:38,150 		1392 of 10000 with 98.78% 	 Time used:  0.19 sec
2023-04-02 07:39:38,391 		1416 of 10000 with 98.80% 	 Time used:  0.24 sec
2023-04-02 07:39:38,513 		1440 of 10000 with 98.82% 	 Time used:  0.12 sec
2023-04-02 07:39:38,721 		1464 of 10000 with 98.84% 	 Time used:  0.21 sec
2023-04-02 07:39:38,920 		1488 of 10000 with 98.79% 	 Time used:  0.20 sec
2023-04-02 07:39:39,154 		1512 of 10000 with 98.81% 	 Time used:  0.23 sec
2023-04-02 07:39:39,334 		1536 of 10000 with 98.83% 	 Time used:  0.18 sec
2023-04-02 07:39:39,506 		1560 of 10000 with 98.85% 	 Time used:  0.17 sec
2023-04-02 07:39:39,681 		1584 of 10000 with 98.80% 	 Time used:  0.17 sec
2023-04-02 07:39:39,849 		1608 of 10000 with 98.76% 	 Time used:  0.17 sec
2023-04-02 07:39:40,022 		1632 of 10000 with 98.71% 	 Time used:  0.17 sec
2023-04-02 07:39:40,202 		1656 of 10000 with 98.73% 	 Time used:  0.18 sec
2023-04-02 07:39:40,381 		1680 of 10000 with 98.75% 	 Time used:  0.18 sec
2023-04-02 07:39:40,561 		1704 of 10000 with 98.77% 	 Time used:  0.18 sec
2023-04-02 07:39:40,726 		1728 of 10000 with 98.78% 	 Time used:  0.16 sec
2023-04-02 07:39:40,893 		1752 of 10000 with 98.80% 	 Time used:  0.17 sec
2023-04-02 07:39:41,118 		1776 of 10000 with 98.82% 	 Time used:  0.22 sec
2023-04-02 07:39:41,337 		1800 of 10000 with 98.83% 	 Time used:  0.22 sec
2023-04-02 07:39:41,475 		1824 of 10000 with 98.85% 	 Time used:  0.14 sec
2023-04-02 07:39:41,649 		1848 of 10000 with 98.86% 	 Time used:  0.17 sec
2023-04-02 07:39:41,829 		1872 of 10000 with 98.88% 	 Time used:  0.18 sec
2023-04-02 07:39:42,032 		1896 of 10000 with 98.89% 	 Time used:  0.20 sec
2023-04-02 07:39:42,190 		1920 of 10000 with 98.91% 	 Time used:  0.16 sec
2023-04-02 07:39:42,366 		1944 of 10000 with 98.92% 	 Time used:  0.17 sec
2023-04-02 07:39:42,539 		1968 of 10000 with 98.93% 	 Time used:  0.17 sec
2023-04-02 07:39:42,703 		1992 of 10000 with 98.95% 	 Time used:  0.16 sec
2023-04-02 07:39:42,941 		2016 of 10000 with 98.96% 	 Time used:  0.24 sec
2023-04-02 07:39:43,088 		2040 of 10000 with 98.97% 	 Time used:  0.15 sec
2023-04-02 07:39:43,300 		2064 of 10000 with 98.98% 	 Time used:  0.21 sec
2023-04-02 07:39:43,462 		2088 of 10000 with 98.99% 	 Time used:  0.16 sec
2023-04-02 07:39:43,638 		2112 of 10000 with 99.01% 	 Time used:  0.18 sec
2023-04-02 07:39:43,886 		2136 of 10000 with 99.02% 	 Time used:  0.25 sec
2023-04-02 07:39:44,118 		2160 of 10000 with 99.03% 	 Time used:  0.23 sec
2023-04-02 07:39:44,253 		2184 of 10000 with 99.04% 	 Time used:  0.13 sec
2023-04-02 07:39:44,401 		2208 of 10000 with 99.05% 	 Time used:  0.15 sec
2023-04-02 07:39:44,607 		2232 of 10000 with 99.06% 	 Time used:  0.21 sec
2023-04-02 07:39:44,751 		2256 of 10000 with 99.07% 	 Time used:  0.14 sec
2023-04-02 07:39:44,922 		2280 of 10000 with 99.08% 	 Time used:  0.17 sec
2023-04-02 07:39:45,109 		2304 of 10000 with 99.09% 	 Time used:  0.19 sec
2023-04-02 07:39:45,288 		2328 of 10000 with 99.10% 	 Time used:  0.18 sec
2023-04-02 07:39:45,478 		2352 of 10000 with 99.11% 	 Time used:  0.19 sec
2023-04-02 07:39:45,647 		2376 of 10000 with 99.12% 	 Time used:  0.17 sec
2023-04-02 07:39:45,789 		2400 of 10000 with 99.12% 	 Time used:  0.14 sec
2023-04-02 07:39:45,953 		2424 of 10000 with 99.05% 	 Time used:  0.16 sec
2023-04-02 07:39:46,124 		2448 of 10000 with 99.02% 	 Time used:  0.17 sec
2023-04-02 07:39:46,321 		2472 of 10000 with 99.03% 	 Time used:  0.20 sec
2023-04-02 07:39:46,513 		2496 of 10000 with 99.04% 	 Time used:  0.19 sec
2023-04-02 07:39:46,705 		2520 of 10000 with 99.01% 	 Time used:  0.19 sec
2023-04-02 07:39:46,903 		2544 of 10000 with 99.02% 	 Time used:  0.20 sec
2023-04-02 07:39:47,054 		2568 of 10000 with 98.99% 	 Time used:  0.15 sec
2023-04-02 07:39:47,246 		2592 of 10000 with 99.00% 	 Time used:  0.19 sec
2023-04-02 07:39:47,401 		2616 of 10000 with 99.01% 	 Time used:  0.15 sec
2023-04-02 07:39:47,575 		2640 of 10000 with 99.02% 	 Time used:  0.17 sec
2023-04-02 07:39:47,766 		2664 of 10000 with 99.02% 	 Time used:  0.19 sec
2023-04-02 07:39:47,943 		2688 of 10000 with 99.03% 	 Time used:  0.18 sec
2023-04-02 07:39:48,152 		2712 of 10000 with 99.04% 	 Time used:  0.21 sec
2023-04-02 07:39:48,295 		2736 of 10000 with 99.05% 	 Time used:  0.14 sec
2023-04-02 07:39:48,435 		2760 of 10000 with 99.06% 	 Time used:  0.14 sec
2023-04-02 07:39:48,593 		2784 of 10000 with 99.07% 	 Time used:  0.16 sec
2023-04-02 07:39:48,803 		2808 of 10000 with 99.07% 	 Time used:  0.21 sec
2023-04-02 07:39:48,975 		2832 of 10000 with 99.08% 	 Time used:  0.17 sec
2023-04-02 07:39:49,107 		2856 of 10000 with 99.09% 	 Time used:  0.13 sec
2023-04-02 07:39:49,320 		2880 of 10000 with 99.10% 	 Time used:  0.21 sec
2023-04-02 07:39:49,465 		2904 of 10000 with 99.10% 	 Time used:  0.14 sec
2023-04-02 07:39:49,644 		2928 of 10000 with 99.11% 	 Time used:  0.18 sec
2023-04-02 07:39:49,860 		2952 of 10000 with 99.12% 	 Time used:  0.21 sec
2023-04-02 07:39:50,014 		2976 of 10000 with 99.13% 	 Time used:  0.15 sec
2023-04-02 07:39:50,183 		3000 of 10000 with 99.13% 	 Time used:  0.17 sec
2023-04-02 07:39:50,362 		3024 of 10000 with 99.14% 	 Time used:  0.18 sec
2023-04-02 07:39:50,539 		3048 of 10000 with 99.15% 	 Time used:  0.18 sec
2023-04-02 07:39:50,720 		3072 of 10000 with 99.15% 	 Time used:  0.18 sec
2023-04-02 07:39:50,950 		3096 of 10000 with 99.16% 	 Time used:  0.23 sec
2023-04-02 07:39:51,171 		3120 of 10000 with 99.17% 	 Time used:  0.22 sec
2023-04-02 07:39:51,303 		3144 of 10000 with 99.17% 	 Time used:  0.13 sec
2023-04-02 07:39:51,472 		3168 of 10000 with 99.18% 	 Time used:  0.17 sec
2023-04-02 07:39:51,654 		3192 of 10000 with 99.15% 	 Time used:  0.18 sec
2023-04-02 07:39:51,839 		3216 of 10000 with 99.16% 	 Time used:  0.18 sec
2023-04-02 07:39:52,052 		3240 of 10000 with 99.17% 	 Time used:  0.21 sec
2023-04-02 07:39:52,206 		3264 of 10000 with 99.17% 	 Time used:  0.15 sec
2023-04-02 07:39:52,368 		3288 of 10000 with 99.15% 	 Time used:  0.16 sec
2023-04-02 07:39:52,506 		3312 of 10000 with 99.15% 	 Time used:  0.14 sec
2023-04-02 07:39:52,690 		3336 of 10000 with 99.13% 	 Time used:  0.18 sec
2023-04-02 07:39:52,874 		3360 of 10000 with 99.14% 	 Time used:  0.18 sec
2023-04-02 07:39:53,017 		3384 of 10000 with 99.14% 	 Time used:  0.14 sec
2023-04-02 07:39:53,247 		3408 of 10000 with 99.15% 	 Time used:  0.23 sec
2023-04-02 07:39:53,466 		3432 of 10000 with 99.16% 	 Time used:  0.22 sec
2023-04-02 07:39:53,584 		3456 of 10000 with 99.16% 	 Time used:  0.12 sec
2023-04-02 07:39:53,735 		3480 of 10000 with 99.14% 	 Time used:  0.15 sec
2023-04-02 07:39:53,944 		3504 of 10000 with 99.12% 	 Time used:  0.21 sec
2023-04-02 07:39:54,127 		3528 of 10000 with 99.12% 	 Time used:  0.18 sec
2023-04-02 07:39:54,309 		3552 of 10000 with 99.13% 	 Time used:  0.18 sec
2023-04-02 07:39:54,491 		3576 of 10000 with 99.11% 	 Time used:  0.18 sec
2023-04-02 07:39:54,647 		3600 of 10000 with 99.11% 	 Time used:  0.16 sec
2023-04-02 07:39:54,795 		3624 of 10000 with 99.12% 	 Time used:  0.15 sec
2023-04-02 07:39:55,034 		3648 of 10000 with 99.12% 	 Time used:  0.24 sec
2023-04-02 07:39:55,206 		3672 of 10000 with 99.13% 	 Time used:  0.17 sec
2023-04-02 07:39:55,376 		3696 of 10000 with 99.13% 	 Time used:  0.17 sec
2023-04-02 07:39:55,550 		3720 of 10000 with 99.14% 	 Time used:  0.17 sec
2023-04-02 07:39:55,721 		3744 of 10000 with 99.15% 	 Time used:  0.17 sec
2023-04-02 07:39:55,894 		3768 of 10000 with 99.15% 	 Time used:  0.17 sec
2023-04-02 07:39:56,071 		3792 of 10000 with 99.16% 	 Time used:  0.18 sec
2023-04-02 07:39:56,248 		3816 of 10000 with 99.16% 	 Time used:  0.18 sec
2023-04-02 07:39:56,427 		3840 of 10000 with 99.17% 	 Time used:  0.18 sec
2023-04-02 07:39:56,613 		3864 of 10000 with 99.17% 	 Time used:  0.18 sec
2023-04-02 07:39:56,809 		3888 of 10000 with 99.18% 	 Time used:  0.20 sec
2023-04-02 07:39:57,036 		3912 of 10000 with 99.18% 	 Time used:  0.23 sec
2023-04-02 07:39:57,188 		3936 of 10000 with 99.19% 	 Time used:  0.15 sec
2023-04-02 07:39:57,372 		3960 of 10000 with 99.19% 	 Time used:  0.18 sec
2023-04-02 07:39:57,571 		3984 of 10000 with 99.17% 	 Time used:  0.20 sec
2023-04-02 07:39:57,758 		4008 of 10000 with 99.15% 	 Time used:  0.19 sec
2023-04-02 07:39:57,938 		4032 of 10000 with 99.16% 	 Time used:  0.18 sec
2023-04-02 07:39:58,122 		4056 of 10000 with 99.14% 	 Time used:  0.18 sec
2023-04-02 07:39:58,290 		4080 of 10000 with 99.14% 	 Time used:  0.17 sec
2023-04-02 07:39:58,458 		4104 of 10000 with 99.15% 	 Time used:  0.17 sec
2023-04-02 07:39:58,622 		4128 of 10000 with 99.15% 	 Time used:  0.16 sec
2023-04-02 07:39:58,771 		4152 of 10000 with 99.16% 	 Time used:  0.15 sec
2023-04-02 07:39:58,948 		4176 of 10000 with 99.16% 	 Time used:  0.18 sec
2023-04-02 07:39:59,095 		4200 of 10000 with 99.14% 	 Time used:  0.15 sec
2023-04-02 07:39:59,328 		4224 of 10000 with 99.15% 	 Time used:  0.23 sec
2023-04-02 07:39:59,556 		4248 of 10000 with 99.15% 	 Time used:  0.23 sec
2023-04-02 07:39:59,707 		4272 of 10000 with 99.13% 	 Time used:  0.15 sec
2023-04-02 07:39:59,883 		4296 of 10000 with 99.14% 	 Time used:  0.17 sec
2023-04-02 07:40:00,106 		4320 of 10000 with 99.14% 	 Time used:  0.22 sec
2023-04-02 07:40:00,343 		4344 of 10000 with 99.13% 	 Time used:  0.24 sec
2023-04-02 07:40:00,530 		4368 of 10000 with 99.13% 	 Time used:  0.19 sec
2023-04-02 07:40:00,703 		4392 of 10000 with 99.13% 	 Time used:  0.17 sec
2023-04-02 07:40:00,846 		4416 of 10000 with 99.12% 	 Time used:  0.14 sec
2023-04-02 07:40:01,027 		4440 of 10000 with 99.12% 	 Time used:  0.18 sec
2023-04-02 07:40:01,235 		4464 of 10000 with 99.13% 	 Time used:  0.21 sec
2023-04-02 07:40:01,394 		4488 of 10000 with 99.13% 	 Time used:  0.16 sec
2023-04-02 07:40:01,445 		4512 of 10000 with 99.09% 	 Time used:  0.05 sec
2023-04-02 07:40:01,509 		4536 of 10000 with 99.10% 	 Time used:  0.06 sec
2023-04-02 07:40:01,601 		4560 of 10000 with 99.10% 	 Time used:  0.05 sec
2023-04-02 07:40:01,847 		4584 of 10000 with 99.11% 	 Time used:  0.24 sec
2023-04-02 07:40:02,044 		4608 of 10000 with 99.09% 	 Time used:  0.20 sec
2023-04-02 07:40:02,298 		4632 of 10000 with 99.09% 	 Time used:  0.25 sec
2023-04-02 07:40:02,482 		4656 of 10000 with 99.10% 	 Time used:  0.18 sec
2023-04-02 07:40:02,704 		4680 of 10000 with 99.10% 	 Time used:  0.22 sec
2023-04-02 07:40:02,871 		4704 of 10000 with 99.11% 	 Time used:  0.17 sec
2023-04-02 07:40:03,100 		4728 of 10000 with 99.09% 	 Time used:  0.23 sec
2023-04-02 07:40:03,267 		4752 of 10000 with 99.10% 	 Time used:  0.17 sec
2023-04-02 07:40:03,485 		4776 of 10000 with 99.08% 	 Time used:  0.22 sec
2023-04-02 07:40:03,660 		4800 of 10000 with 99.08% 	 Time used:  0.17 sec
2023-04-02 07:40:03,868 		4824 of 10000 with 99.09% 	 Time used:  0.21 sec
2023-04-02 07:40:04,035 		4848 of 10000 with 99.09% 	 Time used:  0.17 sec
2023-04-02 07:40:04,237 		4872 of 10000 with 99.10% 	 Time used:  0.20 sec
2023-04-02 07:40:04,389 		4896 of 10000 with 99.10% 	 Time used:  0.15 sec
2023-04-02 07:40:04,598 		4920 of 10000 with 99.11% 	 Time used:  0.21 sec
2023-04-02 07:40:04,744 		4944 of 10000 with 99.11% 	 Time used:  0.15 sec
2023-04-02 07:40:04,928 		4968 of 10000 with 99.11% 	 Time used:  0.18 sec
2023-04-02 07:40:05,128 		4992 of 10000 with 99.10% 	 Time used:  0.20 sec
2023-04-02 07:40:05,362 		5016 of 10000 with 99.10% 	 Time used:  0.23 sec
2023-04-02 07:40:05,520 		5040 of 10000 with 99.11% 	 Time used:  0.16 sec
2023-04-02 07:40:05,732 		5064 of 10000 with 99.11% 	 Time used:  0.21 sec
2023-04-02 07:40:05,956 		5088 of 10000 with 99.12% 	 Time used:  0.22 sec
2023-04-02 07:40:06,108 		5112 of 10000 with 99.12% 	 Time used:  0.15 sec
2023-04-02 07:40:06,299 		5136 of 10000 with 99.12% 	 Time used:  0.19 sec
2023-04-02 07:40:06,475 		5160 of 10000 with 99.13% 	 Time used:  0.18 sec
2023-04-02 07:40:06,634 		5184 of 10000 with 99.13% 	 Time used:  0.16 sec
2023-04-02 07:40:06,808 		5208 of 10000 with 99.14% 	 Time used:  0.17 sec
2023-04-02 07:40:06,999 		5232 of 10000 with 99.14% 	 Time used:  0.19 sec
2023-04-02 07:40:07,193 		5256 of 10000 with 99.12% 	 Time used:  0.19 sec
2023-04-02 07:40:07,361 		5280 of 10000 with 99.13% 	 Time used:  0.17 sec
2023-04-02 07:40:07,514 		5304 of 10000 with 99.13% 	 Time used:  0.15 sec
2023-04-02 07:40:07,731 		5328 of 10000 with 99.14% 	 Time used:  0.22 sec
2023-04-02 07:40:07,937 		5352 of 10000 with 99.12% 	 Time used:  0.21 sec
2023-04-02 07:40:08,115 		5376 of 10000 with 99.11% 	 Time used:  0.18 sec
2023-04-02 07:40:08,303 		5400 of 10000 with 99.09% 	 Time used:  0.19 sec
2023-04-02 07:40:08,522 		5424 of 10000 with 99.08% 	 Time used:  0.22 sec
2023-04-02 07:40:08,713 		5448 of 10000 with 99.08% 	 Time used:  0.19 sec
2023-04-02 07:40:08,903 		5472 of 10000 with 99.07% 	 Time used:  0.19 sec
2023-04-02 07:40:09,100 		5496 of 10000 with 99.07% 	 Time used:  0.20 sec
2023-04-02 07:40:09,292 		5520 of 10000 with 99.06% 	 Time used:  0.19 sec
2023-04-02 07:40:09,525 		5544 of 10000 with 99.06% 	 Time used:  0.23 sec
2023-04-02 07:40:09,688 		5568 of 10000 with 99.07% 	 Time used:  0.16 sec
2023-04-02 07:40:09,847 		5592 of 10000 with 99.07% 	 Time used:  0.16 sec
2023-04-02 07:40:10,018 		5616 of 10000 with 99.07% 	 Time used:  0.17 sec
2023-04-02 07:40:10,200 		5640 of 10000 with 99.08% 	 Time used:  0.18 sec
2023-04-02 07:40:10,428 		5664 of 10000 with 99.08% 	 Time used:  0.23 sec
2023-04-02 07:40:10,591 		5688 of 10000 with 99.09% 	 Time used:  0.16 sec
2023-04-02 07:40:10,762 		5712 of 10000 with 99.09% 	 Time used:  0.17 sec
2023-04-02 07:40:10,944 		5736 of 10000 with 99.04% 	 Time used:  0.18 sec
2023-04-02 07:40:11,132 		5760 of 10000 with 99.05% 	 Time used:  0.19 sec
2023-04-02 07:40:11,321 		5784 of 10000 with 99.05% 	 Time used:  0.19 sec
2023-04-02 07:40:11,536 		5808 of 10000 with 99.04% 	 Time used:  0.21 sec
2023-04-02 07:40:11,755 		5832 of 10000 with 99.02% 	 Time used:  0.22 sec
2023-04-02 07:40:11,910 		5856 of 10000 with 99.01% 	 Time used:  0.15 sec
2023-04-02 07:40:12,129 		5880 of 10000 with 99.01% 	 Time used:  0.22 sec
2023-04-02 07:40:12,309 		5904 of 10000 with 99.02% 	 Time used:  0.18 sec
2023-04-02 07:40:12,516 		5928 of 10000 with 99.02% 	 Time used:  0.21 sec
2023-04-02 07:40:12,713 		5952 of 10000 with 99.03% 	 Time used:  0.20 sec
2023-04-02 07:40:12,934 		5976 of 10000 with 99.03% 	 Time used:  0.22 sec
2023-04-02 07:40:13,113 		6000 of 10000 with 99.03% 	 Time used:  0.18 sec
2023-04-02 07:40:13,281 		6024 of 10000 with 99.04% 	 Time used:  0.17 sec
2023-04-02 07:40:13,432 		6048 of 10000 with 99.02% 	 Time used:  0.15 sec
2023-04-02 07:40:13,602 		6072 of 10000 with 99.03% 	 Time used:  0.17 sec
2023-04-02 07:40:13,757 		6096 of 10000 with 99.02% 	 Time used:  0.15 sec
2023-04-02 07:40:13,934 		6120 of 10000 with 99.00% 	 Time used:  0.18 sec
2023-04-02 07:40:14,124 		6144 of 10000 with 99.01% 	 Time used:  0.19 sec
2023-04-02 07:40:14,301 		6168 of 10000 with 99.01% 	 Time used:  0.18 sec
2023-04-02 07:40:14,465 		6192 of 10000 with 99.01% 	 Time used:  0.16 sec
2023-04-02 07:40:14,632 		6216 of 10000 with 99.00% 	 Time used:  0.17 sec
2023-04-02 07:40:14,824 		6240 of 10000 with 99.01% 	 Time used:  0.19 sec
2023-04-02 07:40:14,995 		6264 of 10000 with 99.01% 	 Time used:  0.17 sec
2023-04-02 07:40:15,226 		6288 of 10000 with 99.01% 	 Time used:  0.23 sec
2023-04-02 07:40:15,248 		6312 of 10000 with 99.02% 	 Time used:  0.02 sec
2023-04-02 07:40:15,280 		6336 of 10000 with 99.02% 	 Time used:  0.03 sec
2023-04-02 07:40:15,312 		6360 of 10000 with 99.03% 	 Time used:  0.03 sec
2023-04-02 07:40:15,344 		6384 of 10000 with 99.03% 	 Time used:  0.03 sec
2023-04-02 07:40:15,376 		6408 of 10000 with 99.03% 	 Time used:  0.03 sec
2023-04-02 07:40:15,524 		6432 of 10000 with 99.04% 	 Time used:  0.15 sec
2023-04-02 07:40:15,745 		6456 of 10000 with 99.04% 	 Time used:  0.22 sec
2023-04-02 07:40:15,919 		6480 of 10000 with 99.04% 	 Time used:  0.17 sec
2023-04-02 07:40:16,110 		6504 of 10000 with 99.05% 	 Time used:  0.19 sec
2023-04-02 07:40:16,304 		6528 of 10000 with 99.05% 	 Time used:  0.19 sec
2023-04-02 07:40:16,509 		6552 of 10000 with 99.05% 	 Time used:  0.20 sec
2023-04-02 07:40:16,678 		6576 of 10000 with 99.06% 	 Time used:  0.17 sec
2023-04-02 07:40:16,890 		6600 of 10000 with 99.06% 	 Time used:  0.21 sec
2023-04-02 07:40:17,114 		6624 of 10000 with 99.06% 	 Time used:  0.22 sec
2023-04-02 07:40:17,299 		6648 of 10000 with 99.05% 	 Time used:  0.18 sec
2023-04-02 07:40:17,500 		6672 of 10000 with 99.06% 	 Time used:  0.20 sec
2023-04-02 07:40:17,729 		6696 of 10000 with 99.06% 	 Time used:  0.23 sec
2023-04-02 07:40:17,898 		6720 of 10000 with 99.05% 	 Time used:  0.17 sec
2023-04-02 07:40:18,048 		6744 of 10000 with 99.04% 	 Time used:  0.15 sec
2023-04-02 07:40:18,213 		6768 of 10000 with 99.02% 	 Time used:  0.16 sec
2023-04-02 07:40:18,372 		6792 of 10000 with 99.01% 	 Time used:  0.16 sec
2023-04-02 07:40:18,506 		6816 of 10000 with 99.02% 	 Time used:  0.13 sec
2023-04-02 07:40:18,679 		6840 of 10000 with 99.01% 	 Time used:  0.17 sec
2023-04-02 07:40:18,860 		6864 of 10000 with 99.01% 	 Time used:  0.18 sec
2023-04-02 07:40:19,018 		6888 of 10000 with 99.01% 	 Time used:  0.16 sec
2023-04-02 07:40:19,211 		6912 of 10000 with 99.00% 	 Time used:  0.19 sec
2023-04-02 07:40:19,342 		6936 of 10000 with 99.01% 	 Time used:  0.13 sec
2023-04-02 07:40:19,511 		6960 of 10000 with 99.01% 	 Time used:  0.17 sec
2023-04-02 07:40:19,676 		6984 of 10000 with 99.00% 	 Time used:  0.16 sec
2023-04-02 07:40:19,861 		7008 of 10000 with 98.99% 	 Time used:  0.18 sec
2023-04-02 07:40:20,091 		7032 of 10000 with 98.98% 	 Time used:  0.23 sec
2023-04-02 07:40:20,241 		7056 of 10000 with 98.98% 	 Time used:  0.15 sec
2023-04-02 07:40:20,431 		7080 of 10000 with 98.98% 	 Time used:  0.19 sec
2023-04-02 07:40:20,613 		7104 of 10000 with 98.99% 	 Time used:  0.18 sec
2023-04-02 07:40:20,815 		7128 of 10000 with 98.99% 	 Time used:  0.20 sec
2023-04-02 07:40:21,049 		7152 of 10000 with 98.99% 	 Time used:  0.23 sec
2023-04-02 07:40:21,106 		7176 of 10000 with 98.98% 	 Time used:  0.06 sec
2023-04-02 07:40:21,139 		7200 of 10000 with 98.99% 	 Time used:  0.03 sec
2023-04-02 07:40:21,172 		7224 of 10000 with 98.99% 	 Time used:  0.03 sec
2023-04-02 07:40:21,205 		7248 of 10000 with 98.98% 	 Time used:  0.03 sec
2023-04-02 07:40:21,238 		7272 of 10000 with 98.97% 	 Time used:  0.03 sec
2023-04-02 07:40:21,271 		7296 of 10000 with 98.97% 	 Time used:  0.03 sec
2023-04-02 07:40:21,303 		7320 of 10000 with 98.96% 	 Time used:  0.03 sec
2023-04-02 07:40:21,336 		7344 of 10000 with 98.97% 	 Time used:  0.03 sec
2023-04-02 07:40:21,369 		7368 of 10000 with 98.97% 	 Time used:  0.03 sec
2023-04-02 07:40:21,402 		7392 of 10000 with 98.97% 	 Time used:  0.03 sec
2023-04-02 07:40:21,434 		7416 of 10000 with 98.96% 	 Time used:  0.03 sec
2023-04-02 07:40:21,467 		7440 of 10000 with 98.97% 	 Time used:  0.03 sec
2023-04-02 07:40:21,499 		7464 of 10000 with 98.97% 	 Time used:  0.03 sec
2023-04-02 07:40:21,532 		7488 of 10000 with 98.97% 	 Time used:  0.03 sec
2023-04-02 07:40:21,565 		7512 of 10000 with 98.97% 	 Time used:  0.03 sec
2023-04-02 07:40:21,598 		7536 of 10000 with 98.98% 	 Time used:  0.03 sec
2023-04-02 07:40:21,630 		7560 of 10000 with 98.97% 	 Time used:  0.03 sec
2023-04-02 07:40:21,721 		7584 of 10000 with 98.97% 	 Time used:  0.09 sec
2023-04-02 07:40:21,754 		7608 of 10000 with 98.97% 	 Time used:  0.03 sec
2023-04-02 07:40:21,787 		7632 of 10000 with 98.98% 	 Time used:  0.03 sec
2023-04-02 07:40:21,819 		7656 of 10000 with 98.98% 	 Time used:  0.03 sec
2023-04-02 07:40:21,852 		7680 of 10000 with 98.98% 	 Time used:  0.03 sec
2023-04-02 07:40:21,885 		7704 of 10000 with 98.99% 	 Time used:  0.03 sec
2023-04-02 07:40:21,917 		7728 of 10000 with 98.99% 	 Time used:  0.03 sec
2023-04-02 07:40:21,950 		7752 of 10000 with 98.99% 	 Time used:  0.03 sec
2023-04-02 07:40:21,983 		7776 of 10000 with 99.00% 	 Time used:  0.03 sec
2023-04-02 07:40:22,038 		7800 of 10000 with 99.00% 	 Time used:  0.05 sec
2023-04-02 07:40:22,071 		7824 of 10000 with 99.00% 	 Time used:  0.03 sec
2023-04-02 07:40:22,104 		7848 of 10000 with 99.01% 	 Time used:  0.03 sec
2023-04-02 07:40:22,137 		7872 of 10000 with 99.00% 	 Time used:  0.03 sec
2023-04-02 07:40:22,170 		7896 of 10000 with 99.00% 	 Time used:  0.03 sec
2023-04-02 07:40:22,203 		7920 of 10000 with 99.00% 	 Time used:  0.03 sec
2023-04-02 07:40:22,235 		7944 of 10000 with 99.01% 	 Time used:  0.03 sec
2023-04-02 07:40:22,268 		7968 of 10000 with 99.01% 	 Time used:  0.03 sec
2023-04-02 07:40:22,301 		7992 of 10000 with 99.01% 	 Time used:  0.03 sec
2023-04-02 07:40:22,334 		8016 of 10000 with 98.99% 	 Time used:  0.03 sec
2023-04-02 07:40:22,366 		8040 of 10000 with 98.99% 	 Time used:  0.03 sec
2023-04-02 07:40:22,399 		8064 of 10000 with 99.00% 	 Time used:  0.03 sec
2023-04-02 07:40:22,432 		8088 of 10000 with 98.99% 	 Time used:  0.03 sec
2023-04-02 07:40:22,464 		8112 of 10000 with 98.99% 	 Time used:  0.03 sec
2023-04-02 07:40:22,497 		8136 of 10000 with 98.99% 	 Time used:  0.03 sec
2023-04-02 07:40:22,659 		8160 of 10000 with 99.00% 	 Time used:  0.16 sec
2023-04-02 07:40:22,911 		8184 of 10000 with 99.00% 	 Time used:  0.25 sec
2023-04-02 07:40:23,062 		8208 of 10000 with 99.00% 	 Time used:  0.15 sec
2023-04-02 07:40:23,234 		8232 of 10000 with 98.99% 	 Time used:  0.17 sec
2023-04-02 07:40:23,483 		8256 of 10000 with 98.99% 	 Time used:  0.25 sec
2023-04-02 07:40:23,616 		8280 of 10000 with 99.00% 	 Time used:  0.13 sec
2023-04-02 07:40:23,777 		8304 of 10000 with 99.00% 	 Time used:  0.16 sec
2023-04-02 07:40:23,946 		8328 of 10000 with 99.00% 	 Time used:  0.17 sec
2023-04-02 07:40:24,137 		8352 of 10000 with 99.01% 	 Time used:  0.19 sec
2023-04-02 07:40:24,375 		8376 of 10000 with 99.01% 	 Time used:  0.24 sec
2023-04-02 07:40:24,597 		8400 of 10000 with 99.01% 	 Time used:  0.22 sec
2023-04-02 07:40:24,772 		8424 of 10000 with 99.01% 	 Time used:  0.17 sec
2023-04-02 07:40:24,949 		8448 of 10000 with 99.01% 	 Time used:  0.18 sec
2023-04-02 07:40:25,185 		8472 of 10000 with 99.01% 	 Time used:  0.23 sec
2023-04-02 07:40:25,206 		8496 of 10000 with 99.00% 	 Time used:  0.02 sec
2023-04-02 07:40:25,238 		8520 of 10000 with 98.99% 	 Time used:  0.03 sec
2023-04-02 07:40:25,270 		8544 of 10000 with 98.98% 	 Time used:  0.03 sec
2023-04-02 07:40:25,481 		8568 of 10000 with 98.97% 	 Time used:  0.21 sec
2023-04-02 07:40:25,685 		8592 of 10000 with 98.98% 	 Time used:  0.20 sec
2023-04-02 07:40:25,910 		8616 of 10000 with 98.98% 	 Time used:  0.22 sec
2023-04-02 07:40:26,069 		8640 of 10000 with 98.97% 	 Time used:  0.16 sec
2023-04-02 07:40:26,238 		8664 of 10000 with 98.97% 	 Time used:  0.17 sec
2023-04-02 07:40:26,406 		8688 of 10000 with 98.98% 	 Time used:  0.17 sec
2023-04-02 07:40:26,588 		8712 of 10000 with 98.98% 	 Time used:  0.18 sec
2023-04-02 07:40:26,774 		8736 of 10000 with 98.97% 	 Time used:  0.19 sec
2023-04-02 07:40:27,007 		8760 of 10000 with 98.97% 	 Time used:  0.23 sec
2023-04-02 07:40:27,197 		8784 of 10000 with 98.98% 	 Time used:  0.19 sec
2023-04-02 07:40:27,427 		8808 of 10000 with 98.97% 	 Time used:  0.23 sec
2023-04-02 07:40:27,599 		8832 of 10000 with 98.97% 	 Time used:  0.17 sec
2023-04-02 07:40:27,761 		8856 of 10000 with 98.97% 	 Time used:  0.16 sec
2023-04-02 07:40:27,922 		8880 of 10000 with 98.98% 	 Time used:  0.16 sec
2023-04-02 07:40:28,091 		8904 of 10000 with 98.98% 	 Time used:  0.17 sec
2023-04-02 07:40:28,267 		8928 of 10000 with 98.98% 	 Time used:  0.18 sec
2023-04-02 07:40:28,441 		8952 of 10000 with 98.98% 	 Time used:  0.17 sec
2023-04-02 07:40:28,616 		8976 of 10000 with 98.99% 	 Time used:  0.17 sec
2023-04-02 07:40:28,783 		9000 of 10000 with 98.99% 	 Time used:  0.17 sec
2023-04-02 07:40:28,965 		9024 of 10000 with 98.99% 	 Time used:  0.18 sec
2023-04-02 07:40:29,146 		9048 of 10000 with 98.99% 	 Time used:  0.18 sec
2023-04-02 07:40:29,316 		9072 of 10000 with 98.99% 	 Time used:  0.17 sec
2023-04-02 07:40:29,481 		9096 of 10000 with 98.99% 	 Time used:  0.16 sec
2023-04-02 07:40:29,654 		9120 of 10000 with 98.99% 	 Time used:  0.17 sec
2023-04-02 07:40:29,822 		9144 of 10000 with 98.99% 	 Time used:  0.17 sec
2023-04-02 07:40:29,985 		9168 of 10000 with 99.00% 	 Time used:  0.16 sec
2023-04-02 07:40:30,135 		9192 of 10000 with 99.00% 	 Time used:  0.15 sec
2023-04-02 07:40:30,367 		9216 of 10000 with 99.00% 	 Time used:  0.23 sec
2023-04-02 07:40:30,576 		9240 of 10000 with 99.00% 	 Time used:  0.21 sec
2023-04-02 07:40:30,797 		9264 of 10000 with 99.01% 	 Time used:  0.22 sec
2023-04-02 07:40:30,966 		9288 of 10000 with 99.01% 	 Time used:  0.17 sec
2023-04-02 07:40:31,136 		9312 of 10000 with 99.01% 	 Time used:  0.17 sec
2023-04-02 07:40:31,317 		9336 of 10000 with 99.01% 	 Time used:  0.18 sec
2023-04-02 07:40:31,499 		9360 of 10000 with 99.02% 	 Time used:  0.18 sec
2023-04-02 07:40:31,684 		9384 of 10000 with 99.02% 	 Time used:  0.18 sec
2023-04-02 07:40:31,889 		9408 of 10000 with 99.02% 	 Time used:  0.20 sec
2023-04-02 07:40:32,065 		9432 of 10000 with 99.02% 	 Time used:  0.18 sec
2023-04-02 07:40:32,246 		9456 of 10000 with 99.03% 	 Time used:  0.18 sec
2023-04-02 07:40:32,478 		9480 of 10000 with 99.03% 	 Time used:  0.23 sec
2023-04-02 07:40:32,620 		9504 of 10000 with 99.03% 	 Time used:  0.14 sec
2023-04-02 07:40:32,780 		9528 of 10000 with 99.02% 	 Time used:  0.16 sec
2023-04-02 07:40:32,935 		9552 of 10000 with 99.03% 	 Time used:  0.15 sec
2023-04-02 07:40:33,163 		9576 of 10000 with 99.03% 	 Time used:  0.23 sec
2023-04-02 07:40:33,337 		9600 of 10000 with 99.03% 	 Time used:  0.17 sec
2023-04-02 07:40:33,482 		9624 of 10000 with 99.03% 	 Time used:  0.14 sec
2023-04-02 07:40:33,663 		9648 of 10000 with 99.04% 	 Time used:  0.18 sec
2023-04-02 07:40:33,838 		9672 of 10000 with 99.04% 	 Time used:  0.17 sec
2023-04-02 07:40:33,993 		9696 of 10000 with 99.04% 	 Time used:  0.15 sec
2023-04-02 07:40:34,155 		9720 of 10000 with 99.03% 	 Time used:  0.16 sec
2023-04-02 07:40:34,382 		9744 of 10000 with 99.03% 	 Time used:  0.23 sec
2023-04-02 07:40:34,617 		9768 of 10000 with 99.03% 	 Time used:  0.23 sec
2023-04-02 07:40:34,775 		9792 of 10000 with 99.03% 	 Time used:  0.16 sec
2023-04-02 07:40:34,936 		9816 of 10000 with 99.03% 	 Time used:  0.16 sec
2023-04-02 07:40:35,081 		9840 of 10000 with 99.03% 	 Time used:  0.14 sec
2023-04-02 07:40:35,244 		9864 of 10000 with 99.04% 	 Time used:  0.16 sec
2023-04-02 07:40:35,412 		9888 of 10000 with 99.03% 	 Time used:  0.17 sec
2023-04-02 07:40:35,640 		9912 of 10000 with 99.03% 	 Time used:  0.23 sec
2023-04-02 07:40:35,663 		9936 of 10000 with 99.03% 	 Time used:  0.02 sec
2023-04-02 07:40:35,695 		9960 of 10000 with 99.04% 	 Time used:  0.03 sec
2023-04-02 07:40:35,810 		9984 of 10000 with 99.04% 	 Time used:  0.11 sec
2023-04-02 07:40:35,836 		10000 of 10000 with 99.03% 	 Time used:  0.03 sec
2023-04-02 07:40:35,837 
2023-04-02 07:40:35,852 			Learning rate: weights:   1.000e-03    
2023-04-02 07:40:35,852 			Last test performance: 99.03%
2023-04-02 07:40:35,852 ----------------
2023-04-02 07:40:38,550   15  =>  0    		Training 486 pattern with 97.92% 	Forward time: 	 1.92 sec
2023-04-02 07:40:38,550 			Loss:    2.789e-03    			Backward time: 	 0.75 sec 
2023-04-02 07:40:38,670 			Learning rate: weights:   1.000e-03    
2023-04-02 07:40:38,670 			Last test performance: 99.03%
2023-04-02 07:40:38,670 ----------------
2023-04-02 07:40:42,496   15  =>  1    		Training 486 pattern with 97.92% 	Forward time: 	 2.64 sec
2023-04-02 07:40:42,496 			Loss:    2.888e-03    			Backward time: 	 1.17 sec 
2023-04-02 07:40:42,655 			Learning rate: weights:   1.000e-03    
2023-04-02 07:40:42,655 			Last test performance: 99.03%
2023-04-02 07:40:42,655 ----------------
2023-04-02 07:40:44,740   15  =>  2    		Training 486 pattern with 98.54% 	Forward time: 	 1.59 sec
2023-04-02 07:40:44,740 			Loss:    1.200e-03    			Backward time: 	 0.48 sec 
2023-04-02 07:40:44,857 			Learning rate: weights:   1.000e-03    
2023-04-02 07:40:44,857 			Last test performance: 99.03%
2023-04-02 07:40:44,857 ----------------
2023-04-02 07:40:46,573   15  =>  3    		Training 486 pattern with 98.96% 	Forward time: 	 1.39 sec
2023-04-02 07:40:46,573 			Loss:    1.593e-03    			Backward time: 	 0.31 sec 
2023-04-02 07:40:46,692 			Learning rate: weights:   1.000e-03    
2023-04-02 07:40:46,693 			Last test performance: 99.03%
2023-04-02 07:40:46,693 ----------------
2023-04-02 07:40:51,270   15  =>  4    		Training 486 pattern with 99.79% 	Forward time: 	 3.12 sec
2023-04-02 07:40:51,270 			Loss:    5.480e-04    			Backward time: 	 1.44 sec 
2023-04-02 07:40:51,353 			Learning rate: weights:   1.000e-03    
2023-04-02 07:40:51,354 			Last test performance: 99.03%
2023-04-02 07:40:51,354 ----------------
2023-04-02 07:40:52,688   15  =>  5    		Training 486 pattern with 97.92% 	Forward time: 	 0.89 sec
2023-04-02 07:40:52,688 			Loss:    1.680e-03    			Backward time: 	 0.42 sec 
2023-04-02 07:40:52,820 			Learning rate: weights:   1.000e-03    
2023-04-02 07:40:52,820 			Last test performance: 99.03%
2023-04-02 07:40:52,820 ----------------
2023-04-02 07:40:54,890   15  =>  6    		Training 486 pattern with 99.17% 	Forward time: 	 1.44 sec
2023-04-02 07:40:54,891 			Loss:    1.795e-03    			Backward time: 	 0.61 sec 
2023-04-02 07:40:55,032 			Learning rate: weights:   1.000e-03    
2023-04-02 07:40:55,034 			Last test performance: 99.03%
2023-04-02 07:40:55,034 ----------------
2023-04-02 07:40:58,326   15  =>  7    		Training 486 pattern with 98.75% 	Forward time: 	 2.35 sec
2023-04-02 07:40:58,326 			Loss:    1.541e-03    			Backward time: 	 0.93 sec 
2023-04-02 07:40:58,445 			Learning rate: weights:   1.000e-03    
2023-04-02 07:40:58,445 			Last test performance: 99.03%
2023-04-02 07:40:58,447 ----------------
2023-04-02 07:41:00,471   15  =>  8    		Training 486 pattern with 98.96% 	Forward time: 	 1.46 sec
2023-04-02 07:41:00,471 			Loss:    1.267e-03    			Backward time: 	 0.55 sec 
2023-04-02 07:41:00,577 			Learning rate: weights:   1.000e-03    
2023-04-02 07:41:00,577 			Last test performance: 99.03%
2023-04-02 07:41:00,578 ----------------
2023-04-02 07:41:04,410   15  =>  9    		Training 486 pattern with 98.75% 	Forward time: 	 2.82 sec
2023-04-02 07:41:04,411 			Loss:    1.195e-03    			Backward time: 	 0.99 sec 
2023-04-02 07:41:04,574 			Learning rate: weights:   1.000e-03    
2023-04-02 07:41:04,576 			Last test performance: 99.03%
2023-04-02 07:41:04,576 ----------------
2023-04-02 07:41:08,519   15  =>  10   		Training 486 pattern with 99.58% 	Forward time: 	 2.56 sec
2023-04-02 07:41:08,519 			Loss:    9.124e-04    			Backward time: 	 1.37 sec 
2023-04-02 07:41:08,699 			Learning rate: weights:   1.000e-03    
2023-04-02 07:41:08,699 			Last test performance: 99.03%
2023-04-02 07:41:08,700 ----------------
2023-04-02 07:41:10,062   15  =>  11   		Training 486 pattern with 98.75% 	Forward time: 	 1.17 sec
2023-04-02 07:41:10,062 			Loss:    1.523e-03    			Backward time: 	 0.18 sec 
2023-04-02 07:41:10,176 			Learning rate: weights:   1.000e-03    
2023-04-02 07:41:10,176 			Last test performance: 99.03%
2023-04-02 07:41:10,177 ----------------
2023-04-02 07:41:11,401   15  =>  12   		Training 486 pattern with 99.38% 	Forward time: 	 1.05 sec
2023-04-02 07:41:11,401 			Loss:    9.548e-04    			Backward time: 	 0.16 sec 
2023-04-02 07:41:11,476 			Learning rate: weights:   1.000e-03    
2023-04-02 07:41:11,476 			Last test performance: 99.03%
2023-04-02 07:41:11,476 ----------------
2023-04-02 07:41:13,291   15  =>  13   		Training 486 pattern with 98.54% 	Forward time: 	 1.53 sec
2023-04-02 07:41:13,291 			Loss:    1.297e-03    			Backward time: 	 0.27 sec 
2023-04-02 07:41:13,462 			Learning rate: weights:   1.000e-03    
2023-04-02 07:41:13,463 			Last test performance: 99.03%
2023-04-02 07:41:13,464 ----------------
2023-04-02 07:41:15,187   15  =>  14   		Training 486 pattern with 98.96% 	Forward time: 	 1.23 sec
2023-04-02 07:41:15,188 			Loss:    1.434e-03    			Backward time: 	 0.48 sec 
2023-04-02 07:41:15,393 			Learning rate: weights:   1.000e-03    
2023-04-02 07:41:15,393 			Last test performance: 99.03%
2023-04-02 07:41:15,394 ----------------
2023-04-02 07:41:17,330   15  =>  15   		Training 486 pattern with 98.75% 	Forward time: 	 1.48 sec
2023-04-02 07:41:17,331 			Loss:    1.333e-03    			Backward time: 	 0.43 sec 
2023-04-02 07:41:17,458 			Learning rate: weights:   1.000e-03    
2023-04-02 07:41:17,459 			Last test performance: 99.03%
2023-04-02 07:41:17,459 ----------------
2023-04-02 07:41:19,632   15  =>  16   		Training 486 pattern with 98.96% 	Forward time: 	 1.76 sec
2023-04-02 07:41:19,632 			Loss:    1.131e-03    			Backward time: 	 0.40 sec 
2023-04-02 07:41:19,839 			Learning rate: weights:   1.000e-03    
2023-04-02 07:41:19,839 			Last test performance: 99.03%
2023-04-02 07:41:19,839 ----------------
2023-04-02 07:41:21,381   15  =>  17   		Training 486 pattern with 98.75% 	Forward time: 	 1.21 sec
2023-04-02 07:41:21,382 			Loss:    1.444e-03    			Backward time: 	 0.32 sec 
2023-04-02 07:41:21,540 			Learning rate: weights:   1.000e-03    
2023-04-02 07:41:21,540 			Last test performance: 99.03%
2023-04-02 07:41:21,540 ----------------
2023-04-02 07:41:23,664   15  =>  18   		Training 486 pattern with 98.96% 	Forward time: 	 1.72 sec
2023-04-02 07:41:23,664 			Loss:    1.590e-03    			Backward time: 	 0.39 sec 
2023-04-02 07:41:23,759 			Learning rate: weights:   1.000e-03    
2023-04-02 07:41:23,759 			Last test performance: 99.03%
2023-04-02 07:41:23,759 ----------------
2023-04-02 07:41:25,938   15  =>  19   		Training 486 pattern with 98.96% 	Forward time: 	 1.60 sec
2023-04-02 07:41:25,938 			Loss:    1.506e-03    			Backward time: 	 0.57 sec 
2023-04-02 07:41:26,288 			Learning rate: weights:   1.000e-03    
2023-04-02 07:41:26,288 			Last test performance: 99.03%
2023-04-02 07:41:26,289 ----------------
2023-04-02 07:41:28,606   15  =>  20   		Training 486 pattern with 98.12% 	Forward time: 	 1.62 sec
2023-04-02 07:41:28,607 			Loss:    1.977e-03    			Backward time: 	 0.68 sec 
2023-04-02 07:41:28,725 			Learning rate: weights:   1.000e-03    
2023-04-02 07:41:28,725 			Last test performance: 99.03%
2023-04-02 07:41:28,725 ----------------
2023-04-02 07:41:31,120   15  =>  21   		Training 486 pattern with 99.79% 	Forward time: 	 1.80 sec
2023-04-02 07:41:31,120 			Loss:    1.028e-03    			Backward time: 	 0.57 sec 
2023-04-02 07:41:31,338 			Learning rate: weights:   1.000e-03    
2023-04-02 07:41:31,338 			Last test performance: 99.03%
2023-04-02 07:41:31,338 ----------------
2023-04-02 07:41:33,504   15  =>  22   		Training 486 pattern with 98.96% 	Forward time: 	 1.62 sec
2023-04-02 07:41:33,505 			Loss:    1.805e-03    			Backward time: 	 0.52 sec 
2023-04-02 07:41:33,685 			Learning rate: weights:   1.000e-03    
2023-04-02 07:41:33,685 			Last test performance: 99.03%
2023-04-02 07:41:33,685 ----------------
2023-04-02 07:41:34,639   15  =>  23   		Training 486 pattern with 98.75% 	Forward time: 	 0.81 sec
2023-04-02 07:41:34,639 			Loss:    2.101e-03    			Backward time: 	 0.13 sec 
2023-04-02 07:41:34,805 			Learning rate: weights:   1.000e-03    
2023-04-02 07:41:34,805 			Last test performance: 99.03%
2023-04-02 07:41:34,805 ----------------
2023-04-02 07:41:38,018   15  =>  24   		Training 486 pattern with 98.54% 	Forward time: 	 2.25 sec
2023-04-02 07:41:38,019 			Loss:    2.026e-03    			Backward time: 	 0.95 sec 
2023-04-02 07:41:38,139 			Learning rate: weights:   1.000e-03    
2023-04-02 07:41:38,139 			Last test performance: 99.03%
2023-04-02 07:41:38,140 ----------------
2023-04-02 07:41:40,752   15  =>  25   		Training 486 pattern with 98.33% 	Forward time: 	 1.94 sec
2023-04-02 07:41:40,753 			Loss:    2.309e-03    			Backward time: 	 0.66 sec 
2023-04-02 07:41:40,927 			Learning rate: weights:   1.000e-03    
2023-04-02 07:41:40,927 			Last test performance: 99.03%
2023-04-02 07:41:40,927 ----------------
2023-04-02 07:41:42,654   15  =>  26   		Training 486 pattern with 99.38% 	Forward time: 	 1.22 sec
2023-04-02 07:41:42,654 			Loss:    8.191e-04    			Backward time: 	 0.48 sec 
2023-04-02 07:41:42,786 			Learning rate: weights:   1.000e-03    
2023-04-02 07:41:42,787 			Last test performance: 99.03%
2023-04-02 07:41:42,787 ----------------
2023-04-02 07:41:44,796   15  =>  27   		Training 486 pattern with 98.75% 	Forward time: 	 1.53 sec
2023-04-02 07:41:44,797 			Loss:    1.622e-03    			Backward time: 	 0.46 sec 
2023-04-02 07:41:45,002 			Learning rate: weights:   1.000e-03    
2023-04-02 07:41:45,002 			Last test performance: 99.03%
2023-04-02 07:41:45,002 ----------------
2023-04-02 07:41:48,374   15  =>  28   		Training 486 pattern with 98.54% 	Forward time: 	 2.46 sec
2023-04-02 07:41:48,375 			Loss:    2.053e-03    			Backward time: 	 0.89 sec 
2023-04-02 07:41:48,504 			Learning rate: weights:   1.000e-03    
2023-04-02 07:41:48,504 			Last test performance: 99.03%
2023-04-02 07:41:48,504 ----------------
2023-04-02 07:41:49,953   15  =>  29   		Training 486 pattern with 97.71% 	Forward time: 	 1.24 sec
2023-04-02 07:41:49,953 			Loss:    2.702e-03    			Backward time: 	 0.19 sec 
2023-04-02 07:41:50,107 			Learning rate: weights:   1.000e-03    
2023-04-02 07:41:50,107 			Last test performance: 99.03%
2023-04-02 07:41:50,107 ----------------
2023-04-02 07:41:52,780   15  =>  30   		Training 486 pattern with 98.54% 	Forward time: 	 1.94 sec
2023-04-02 07:41:52,780 			Loss:    1.462e-03    			Backward time: 	 0.72 sec 
2023-04-02 07:41:52,952 			Learning rate: weights:   1.000e-03    
2023-04-02 07:41:52,952 			Last test performance: 99.03%
2023-04-02 07:41:52,952 ----------------
2023-04-02 07:41:54,693   15  =>  31   		Training 486 pattern with 98.96% 	Forward time: 	 1.31 sec
2023-04-02 07:41:54,694 			Loss:    1.197e-03    			Backward time: 	 0.40 sec 
2023-04-02 07:41:54,937 			Learning rate: weights:   1.000e-03    
2023-04-02 07:41:54,937 			Last test performance: 99.03%
2023-04-02 07:41:54,937 ----------------
2023-04-02 07:41:56,841   15  =>  32   		Training 486 pattern with 98.96% 	Forward time: 	 1.21 sec
2023-04-02 07:41:56,841 			Loss:    1.570e-03    			Backward time: 	 0.67 sec 
2023-04-02 07:41:56,925 			Learning rate: weights:   1.000e-03    
2023-04-02 07:41:56,925 			Last test performance: 99.03%
2023-04-02 07:41:56,925 ----------------
2023-04-02 07:42:00,477   15  =>  33   		Training 486 pattern with 99.38% 	Forward time: 	 2.36 sec
2023-04-02 07:42:00,478 			Loss:    5.417e-04    			Backward time: 	 1.18 sec 
2023-04-02 07:42:00,695 			Learning rate: weights:   1.000e-03    
2023-04-02 07:42:00,696 			Last test performance: 99.03%
2023-04-02 07:42:00,696 ----------------
2023-04-02 07:42:02,833   15  =>  34   		Training 486 pattern with 98.12% 	Forward time: 	 1.78 sec
2023-04-02 07:42:02,833 			Loss:    2.162e-03    			Backward time: 	 0.34 sec 
2023-04-02 07:42:03,049 			Learning rate: weights:   1.000e-03    
2023-04-02 07:42:03,049 			Last test performance: 99.03%
2023-04-02 07:42:03,050 ----------------
2023-04-02 07:42:05,635   15  =>  35   		Training 486 pattern with 98.54% 	Forward time: 	 1.89 sec
2023-04-02 07:42:05,635 			Loss:    1.342e-03    			Backward time: 	 0.68 sec 
2023-04-02 07:42:05,792 			Learning rate: weights:   1.000e-03    
2023-04-02 07:42:05,794 			Last test performance: 99.03%
2023-04-02 07:42:05,794 ----------------
2023-04-02 07:42:07,557   15  =>  36   		Training 486 pattern with 98.96% 	Forward time: 	 1.37 sec
2023-04-02 07:42:07,558 			Loss:    1.560e-03    			Backward time: 	 0.38 sec 
2023-04-02 07:42:07,773 			Learning rate: weights:   1.000e-03    
2023-04-02 07:42:07,774 			Last test performance: 99.03%
2023-04-02 07:42:07,774 ----------------
2023-04-02 07:42:08,962   15  =>  37   		Training 486 pattern with 98.33% 	Forward time: 	 0.97 sec
2023-04-02 07:42:08,962 			Loss:    1.655e-03    			Backward time: 	 0.20 sec 
2023-04-02 07:42:09,089 			Learning rate: weights:   1.000e-03    
2023-04-02 07:42:09,089 			Last test performance: 99.03%
2023-04-02 07:42:09,090 ----------------
2023-04-02 07:42:11,524   15  =>  38   		Training 486 pattern with 98.75% 	Forward time: 	 1.75 sec
2023-04-02 07:42:11,525 			Loss:    1.897e-03    			Backward time: 	 0.67 sec 
2023-04-02 07:42:11,652 			Learning rate: weights:   1.000e-03    
2023-04-02 07:42:11,652 			Last test performance: 99.03%
2023-04-02 07:42:11,652 ----------------
2023-04-02 07:42:13,905   15  =>  39   		Training 486 pattern with 98.96% 	Forward time: 	 1.77 sec
2023-04-02 07:42:13,905 			Loss:    1.256e-03    			Backward time: 	 0.47 sec 
2023-04-02 07:42:14,039 			Learning rate: weights:   1.000e-03    
2023-04-02 07:42:14,040 			Last test performance: 99.03%
2023-04-02 07:42:14,041 ----------------
2023-04-02 07:42:18,255   15  =>  40   		Training 486 pattern with 98.96% 	Forward time: 	 2.80 sec
2023-04-02 07:42:18,255 			Loss:    1.355e-03    			Backward time: 	 1.40 sec 
2023-04-02 07:42:18,333 			Learning rate: weights:   1.000e-03    
2023-04-02 07:42:18,334 			Last test performance: 99.03%
2023-04-02 07:42:18,334 ----------------
2023-04-02 07:42:21,117   15  =>  41   		Training 486 pattern with 99.17% 	Forward time: 	 1.71 sec
2023-04-02 07:42:21,118 			Loss:    1.490e-03    			Backward time: 	 1.05 sec 
2023-04-02 07:42:21,401 			Learning rate: weights:   1.000e-03    
2023-04-02 07:42:21,401 			Last test performance: 99.03%
2023-04-02 07:42:21,401 ----------------
2023-04-02 07:42:23,543   15  =>  42   		Training 486 pattern with 99.17% 	Forward time: 	 1.64 sec
2023-04-02 07:42:23,544 			Loss:    1.199e-03    			Backward time: 	 0.49 sec 
2023-04-02 07:42:23,702 			Learning rate: weights:   1.000e-03    
2023-04-02 07:42:23,702 			Last test performance: 99.03%
2023-04-02 07:42:23,703 ----------------
2023-04-02 07:42:25,699   15  =>  43   		Training 486 pattern with 99.38% 	Forward time: 	 1.48 sec
2023-04-02 07:42:25,699 			Loss:    7.991e-04    			Backward time: 	 0.50 sec 
2023-04-02 07:42:25,844 			Learning rate: weights:   1.000e-03    
2023-04-02 07:42:25,845 			Last test performance: 99.03%
2023-04-02 07:42:25,845 ----------------
2023-04-02 07:42:27,351   15  =>  44   		Training 486 pattern with 98.12% 	Forward time: 	 1.19 sec
2023-04-02 07:42:27,351 			Loss:    1.663e-03    			Backward time: 	 0.30 sec 
2023-04-02 07:42:27,542 			Learning rate: weights:   1.000e-03    
2023-04-02 07:42:27,543 			Last test performance: 99.03%
2023-04-02 07:42:27,544 ----------------
2023-04-02 07:42:30,053   15  =>  45   		Training 486 pattern with 99.58% 	Forward time: 	 1.90 sec
2023-04-02 07:42:30,053 			Loss:    5.487e-04    			Backward time: 	 0.60 sec 
2023-04-02 07:42:30,178 			Learning rate: weights:   1.000e-03    
2023-04-02 07:42:30,179 			Last test performance: 99.03%
2023-04-02 07:42:30,179 ----------------
2023-04-02 07:42:33,795   15  =>  46   		Training 486 pattern with 98.75% 	Forward time: 	 2.57 sec
2023-04-02 07:42:33,795 			Loss:    1.288e-03    			Backward time: 	 1.03 sec 
2023-04-02 07:42:33,882 			Learning rate: weights:   1.000e-03    
2023-04-02 07:42:33,882 			Last test performance: 99.03%
2023-04-02 07:42:33,882 ----------------
2023-04-02 07:42:36,288   15  =>  47   		Training 486 pattern with 98.75% 	Forward time: 	 1.84 sec
2023-04-02 07:42:36,288 			Loss:    1.531e-03    			Backward time: 	 0.55 sec 
2023-04-02 07:42:36,414 			Learning rate: weights:   1.000e-03    
2023-04-02 07:42:36,415 			Last test performance: 99.03%
2023-04-02 07:42:36,415 ----------------
2023-04-02 07:42:37,461   15  =>  48   		Training 486 pattern with 98.54% 	Forward time: 	 0.92 sec
2023-04-02 07:42:37,461 			Loss:    2.312e-03    			Backward time: 	 0.11 sec 
2023-04-02 07:42:37,605 			Learning rate: weights:   1.000e-03    
2023-04-02 07:42:37,606 			Last test performance: 99.03%
2023-04-02 07:42:37,607 ----------------
2023-04-02 07:42:39,712   15  =>  49   		Training 486 pattern with 98.54% 	Forward time: 	 1.64 sec
2023-04-02 07:42:39,712 			Loss:    1.629e-03    			Backward time: 	 0.46 sec 
2023-04-02 07:42:39,862 			Learning rate: weights:   1.000e-03    
2023-04-02 07:42:39,862 			Last test performance: 99.03%
2023-04-02 07:42:39,862 ----------------
2023-04-02 07:42:42,946   15  =>  50   		Training 486 pattern with 98.75% 	Forward time: 	 2.11 sec
2023-04-02 07:42:42,947 			Loss:    1.599e-03    			Backward time: 	 0.97 sec 
2023-04-02 07:42:43,033 			Learning rate: weights:   1.000e-03    
2023-04-02 07:42:43,033 			Last test performance: 99.03%
2023-04-02 07:42:43,034 ----------------
2023-04-02 07:42:44,659   15  =>  51   		Training 486 pattern with 98.75% 	Forward time: 	 1.24 sec
2023-04-02 07:42:44,659 			Loss:    1.659e-03    			Backward time: 	 0.37 sec 
2023-04-02 07:42:44,815 			Learning rate: weights:   1.000e-03    
2023-04-02 07:42:44,816 			Last test performance: 99.03%
2023-04-02 07:42:44,816 ----------------
2023-04-02 07:42:47,001   15  =>  52   		Training 486 pattern with 98.54% 	Forward time: 	 1.73 sec
2023-04-02 07:42:47,001 			Loss:    1.596e-03    			Backward time: 	 0.45 sec 
2023-04-02 07:42:47,161 			Learning rate: weights:   1.000e-03    
2023-04-02 07:42:47,161 			Last test performance: 99.03%
2023-04-02 07:42:47,161 ----------------
2023-04-02 07:42:50,036   15  =>  53   		Training 486 pattern with 98.12% 	Forward time: 	 1.97 sec
2023-04-02 07:42:50,036 			Loss:    2.594e-03    			Backward time: 	 0.90 sec 
2023-04-02 07:42:50,165 			Learning rate: weights:   1.000e-03    
2023-04-02 07:42:50,165 			Last test performance: 99.03%
2023-04-02 07:42:50,165 ----------------
2023-04-02 07:42:52,310   15  =>  54   		Training 486 pattern with 98.75% 	Forward time: 	 1.59 sec
2023-04-02 07:42:52,310 			Loss:    1.815e-03    			Backward time: 	 0.54 sec 
2023-04-02 07:42:52,519 			Learning rate: weights:   1.000e-03    
2023-04-02 07:42:52,519 			Last test performance: 99.03%
2023-04-02 07:42:52,519 ----------------
2023-04-02 07:42:53,355   15  =>  55   		Training 486 pattern with 98.33% 	Forward time: 	 0.77 sec
2023-04-02 07:42:53,356 			Loss:    2.528e-03    			Backward time: 	 0.06 sec 
2023-04-02 07:42:53,541 			Learning rate: weights:   1.000e-03    
2023-04-02 07:42:53,541 			Last test performance: 99.03%
2023-04-02 07:42:53,542 ----------------
2023-04-02 07:42:56,090   15  =>  56   		Training 486 pattern with 98.96% 	Forward time: 	 1.79 sec
2023-04-02 07:42:56,090 			Loss:    1.201e-03    			Backward time: 	 0.74 sec 
2023-04-02 07:42:56,297 			Learning rate: weights:   1.000e-03    
2023-04-02 07:42:56,298 			Last test performance: 99.03%
2023-04-02 07:42:56,298 ----------------
2023-04-02 07:42:58,788   15  =>  57   		Training 486 pattern with 99.38% 	Forward time: 	 1.82 sec
2023-04-02 07:42:58,788 			Loss:    9.723e-04    			Backward time: 	 0.65 sec 
2023-04-02 07:42:58,969 			Learning rate: weights:   1.000e-03    
2023-04-02 07:42:58,969 			Last test performance: 99.03%
2023-04-02 07:42:58,969 ----------------
2023-04-02 07:43:01,070   15  =>  58   		Training 486 pattern with 98.96% 	Forward time: 	 1.51 sec
2023-04-02 07:43:01,070 			Loss:    1.393e-03    			Backward time: 	 0.58 sec 
2023-04-02 07:43:01,179 			Learning rate: weights:   1.000e-03    
2023-04-02 07:43:01,180 			Last test performance: 99.03%
2023-04-02 07:43:01,180 ----------------
2023-04-02 07:43:05,128   15  =>  59   		Training 486 pattern with 98.33% 	Forward time: 	 2.91 sec
2023-04-02 07:43:05,128 			Loss:    1.300e-03    			Backward time: 	 1.02 sec 
2023-04-02 07:43:05,236 			Learning rate: weights:   1.000e-03    
2023-04-02 07:43:05,237 			Last test performance: 99.03%
2023-04-02 07:43:05,237 ----------------
2023-04-02 07:43:09,076   15  =>  60   		Training 486 pattern with 98.75% 	Forward time: 	 2.63 sec
2023-04-02 07:43:09,076 			Loss:    1.158e-03    			Backward time: 	 1.20 sec 
2023-04-02 07:43:09,289 			Learning rate: weights:   1.000e-03    
2023-04-02 07:43:09,290 			Last test performance: 99.03%
2023-04-02 07:43:09,290 ----------------
2023-04-02 07:43:10,568   15  =>  61   		Training 486 pattern with 98.33% 	Forward time: 	 0.99 sec
2023-04-02 07:43:10,569 			Loss:    1.338e-03    			Backward time: 	 0.27 sec 
2023-04-02 07:43:10,682 			Learning rate: weights:   1.000e-03    
2023-04-02 07:43:10,683 			Last test performance: 99.03%
2023-04-02 07:43:10,683 ----------------
2023-04-02 07:43:13,408   15  =>  62   		Training 486 pattern with 98.54% 	Forward time: 	 2.06 sec
2023-04-02 07:43:13,408 			Loss:    2.305e-03    			Backward time: 	 0.63 sec 
2023-04-02 07:43:13,492 			Learning rate: weights:   1.000e-03    
2023-04-02 07:43:13,492 			Last test performance: 99.03%
2023-04-02 07:43:13,492 ----------------
2023-04-02 07:43:15,508   15  =>  63   		Training 486 pattern with 98.96% 	Forward time: 	 1.45 sec
2023-04-02 07:43:15,509 			Loss:    1.911e-03    			Backward time: 	 0.54 sec 
2023-04-02 07:43:15,670 			Learning rate: weights:   1.000e-03    
2023-04-02 07:43:15,670 			Last test performance: 99.03%
2023-04-02 07:43:15,670 ----------------
2023-04-02 07:43:17,043   15  =>  64   		Training 486 pattern with 98.54% 	Forward time: 	 1.12 sec
2023-04-02 07:43:17,043 			Loss:    1.334e-03    			Backward time: 	 0.23 sec 
2023-04-02 07:43:17,187 			Learning rate: weights:   1.000e-03    
2023-04-02 07:43:17,187 			Last test performance: 99.03%
2023-04-02 07:43:17,188 ----------------
2023-04-02 07:43:19,305   15  =>  65   		Training 486 pattern with 98.75% 	Forward time: 	 1.45 sec
2023-04-02 07:43:19,305 			Loss:    1.585e-03    			Backward time: 	 0.66 sec 
2023-04-02 07:43:19,498 			Learning rate: weights:   1.000e-03    
2023-04-02 07:43:19,499 			Last test performance: 99.03%
2023-04-02 07:43:19,499 ----------------
2023-04-02 07:43:21,242   15  =>  66   		Training 486 pattern with 99.17% 	Forward time: 	 1.31 sec
2023-04-02 07:43:21,242 			Loss:    1.126e-03    			Backward time: 	 0.42 sec 
2023-04-02 07:43:21,421 			Learning rate: weights:   1.000e-03    
2023-04-02 07:43:21,421 			Last test performance: 99.03%
2023-04-02 07:43:21,421 ----------------
2023-04-02 07:43:24,150   15  =>  67   		Training 486 pattern with 98.33% 	Forward time: 	 1.86 sec
2023-04-02 07:43:24,150 			Loss:    1.686e-03    			Backward time: 	 0.85 sec 
2023-04-02 07:43:24,325 			Learning rate: weights:   1.000e-03    
2023-04-02 07:43:24,327 			Last test performance: 99.03%
2023-04-02 07:43:24,328 ----------------
2023-04-02 07:43:25,380   15  =>  68   		Training 486 pattern with 99.79% 	Forward time: 	 0.85 sec
2023-04-02 07:43:25,380 			Loss:    8.848e-04    			Backward time: 	 0.19 sec 
2023-04-02 07:43:25,513 			Learning rate: weights:   1.000e-03    
2023-04-02 07:43:25,513 			Last test performance: 99.03%
2023-04-02 07:43:25,514 ----------------
2023-04-02 07:43:29,540   15  =>  69   		Training 486 pattern with 99.58% 	Forward time: 	 2.65 sec
2023-04-02 07:43:29,540 			Loss:    6.714e-04    			Backward time: 	 1.35 sec 
2023-04-02 07:43:29,679 			Learning rate: weights:   1.000e-03    
2023-04-02 07:43:29,679 			Last test performance: 99.03%
2023-04-02 07:43:29,679 ----------------
2023-04-02 07:43:32,203   15  =>  70   		Training 486 pattern with 99.58% 	Forward time: 	 1.94 sec
2023-04-02 07:43:32,203 			Loss:    8.010e-04    			Backward time: 	 0.56 sec 
2023-04-02 07:43:32,389 			Learning rate: weights:   1.000e-03    
2023-04-02 07:43:32,390 			Last test performance: 99.03%
2023-04-02 07:43:32,391 ----------------
2023-04-02 07:43:34,960   15  =>  71   		Training 486 pattern with 98.33% 	Forward time: 	 1.84 sec
2023-04-02 07:43:34,961 			Loss:    2.241e-03    			Backward time: 	 0.72 sec 
2023-04-02 07:43:35,043 			Learning rate: weights:   1.000e-03    
2023-04-02 07:43:35,043 			Last test performance: 99.03%
2023-04-02 07:43:35,043 ----------------
2023-04-02 07:43:38,136   15  =>  72   		Training 486 pattern with 99.17% 	Forward time: 	 2.07 sec
2023-04-02 07:43:38,137 			Loss:    9.268e-04    			Backward time: 	 1.01 sec 
2023-04-02 07:43:38,299 			Learning rate: weights:   1.000e-03    
2023-04-02 07:43:38,300 			Last test performance: 99.03%
2023-04-02 07:43:38,300 ----------------
2023-04-02 07:43:41,002   15  =>  73   		Training 486 pattern with 98.75% 	Forward time: 	 1.85 sec
2023-04-02 07:43:41,002 			Loss:    1.706e-03    			Backward time: 	 0.84 sec 
2023-04-02 07:43:41,105 			Learning rate: weights:   1.000e-03    
2023-04-02 07:43:41,105 			Last test performance: 99.03%
2023-04-02 07:43:41,106 ----------------
2023-04-02 07:43:42,717   15  =>  74   		Training 486 pattern with 99.17% 	Forward time: 	 1.23 sec
2023-04-02 07:43:42,717 			Loss:    2.045e-03    			Backward time: 	 0.36 sec 
2023-04-02 07:43:42,832 			Learning rate: weights:   1.000e-03    
2023-04-02 07:43:42,832 			Last test performance: 99.03%
2023-04-02 07:43:42,832 ----------------
2023-04-02 07:43:45,662   15  =>  75   		Training 486 pattern with 99.17% 	Forward time: 	 1.88 sec
2023-04-02 07:43:45,662 			Loss:    1.554e-03    			Backward time: 	 0.93 sec 
2023-04-02 07:43:45,826 			Learning rate: weights:   1.000e-03    
2023-04-02 07:43:45,826 			Last test performance: 99.03%
2023-04-02 07:43:45,826 ----------------
2023-04-02 07:43:48,739   15  =>  76   		Training 486 pattern with 98.54% 	Forward time: 	 1.91 sec
2023-04-02 07:43:48,739 			Loss:    1.554e-03    			Backward time: 	 0.98 sec 
2023-04-02 07:43:48,962 			Learning rate: weights:   1.000e-03    
2023-04-02 07:43:48,963 			Last test performance: 99.03%
2023-04-02 07:43:48,963 ----------------
2023-04-02 07:43:50,369   15  =>  77   		Training 486 pattern with 98.75% 	Forward time: 	 1.10 sec
2023-04-02 07:43:50,369 			Loss:    1.498e-03    			Backward time: 	 0.29 sec 
2023-04-02 07:43:50,484 			Learning rate: weights:   1.000e-03    
2023-04-02 07:43:50,485 			Last test performance: 99.03%
2023-04-02 07:43:50,486 ----------------
2023-04-02 07:43:52,851   15  =>  78   		Training 486 pattern with 98.54% 	Forward time: 	 1.74 sec
2023-04-02 07:43:52,852 			Loss:    1.336e-03    			Backward time: 	 0.61 sec 
2023-04-02 07:43:52,948 			Learning rate: weights:   1.000e-03    
2023-04-02 07:43:52,948 			Last test performance: 99.03%
2023-04-02 07:43:52,948 ----------------
2023-04-02 07:43:56,764   15  =>  79   		Training 486 pattern with 99.79% 	Forward time: 	 2.48 sec
2023-04-02 07:43:56,764 			Loss:    7.692e-04    			Backward time: 	 1.32 sec 
2023-04-02 07:43:56,844 			Learning rate: weights:   1.000e-03    
2023-04-02 07:43:56,844 			Last test performance: 99.03%
2023-04-02 07:43:56,845 ----------------
2023-04-02 07:43:59,802   15  =>  80   		Training 486 pattern with 99.17% 	Forward time: 	 2.02 sec
2023-04-02 07:43:59,802 			Loss:    1.555e-03    			Backward time: 	 0.92 sec 
2023-04-02 07:43:59,887 			Learning rate: weights:   1.000e-03    
2023-04-02 07:43:59,887 			Last test performance: 99.03%
2023-04-02 07:43:59,887 ----------------
2023-04-02 07:44:01,259   15  =>  81   		Training 486 pattern with 98.33% 	Forward time: 	 1.30 sec
2023-04-02 07:44:01,259 			Loss:    2.014e-03    			Backward time: 	 0.06 sec 
2023-04-02 07:44:01,404 			Learning rate: weights:   1.000e-03    
2023-04-02 07:44:01,404 			Last test performance: 99.03%
2023-04-02 07:44:01,404 ----------------
2023-04-02 07:44:05,624   15  =>  82   		Training 486 pattern with 98.96% 	Forward time: 	 2.82 sec
2023-04-02 07:44:05,625 			Loss:    1.898e-03    			Backward time: 	 1.39 sec 
2023-04-02 07:44:05,726 			Learning rate: weights:   1.000e-03    
2023-04-02 07:44:05,726 			Last test performance: 99.03%
2023-04-02 07:44:05,726 ----------------
2023-04-02 07:44:07,820   15  =>  83   		Training 486 pattern with 99.58% 	Forward time: 	 1.39 sec
2023-04-02 07:44:07,821 			Loss:    5.588e-04    			Backward time: 	 0.68 sec 
2023-04-02 07:44:07,917 			Learning rate: weights:   1.000e-03    
2023-04-02 07:44:07,918 			Last test performance: 99.03%
2023-04-02 07:44:07,918 ----------------
2023-04-02 07:44:09,862   15  =>  84   		Training 486 pattern with 98.75% 	Forward time: 	 1.49 sec
2023-04-02 07:44:09,862 			Loss:    1.437e-03    			Backward time: 	 0.44 sec 
2023-04-02 07:44:10,018 			Learning rate: weights:   1.000e-03    
2023-04-02 07:44:10,018 			Last test performance: 99.03%
2023-04-02 07:44:10,020 ----------------
2023-04-02 07:44:13,290   15  =>  85   		Training 486 pattern with 99.17% 	Forward time: 	 2.32 sec
2023-04-02 07:44:13,291 			Loss:    1.231e-03    			Backward time: 	 0.93 sec 
2023-04-02 07:44:13,482 			Learning rate: weights:   1.000e-03    
2023-04-02 07:44:13,483 			Last test performance: 99.03%
2023-04-02 07:44:13,483 ----------------
2023-04-02 07:44:14,777   15  =>  86   		Training 486 pattern with 98.33% 	Forward time: 	 1.07 sec
2023-04-02 07:44:14,778 			Loss:    1.755e-03    			Backward time: 	 0.20 sec 
2023-04-02 07:44:14,949 			Learning rate: weights:   1.000e-03    
2023-04-02 07:44:14,951 			Last test performance: 99.03%
2023-04-02 07:44:14,952 ----------------
2023-04-02 07:44:16,009   15  =>  87   		Training 486 pattern with 99.58% 	Forward time: 	 0.98 sec
2023-04-02 07:44:16,010 			Loss:    1.124e-03    			Backward time: 	 0.06 sec 
2023-04-02 07:44:16,244 			Learning rate: weights:   1.000e-03    
2023-04-02 07:44:16,245 			Last test performance: 99.03%
2023-04-02 07:44:16,245 ----------------
2023-04-02 07:44:17,259   15  =>  88   		Training 486 pattern with 99.17% 	Forward time: 	 0.94 sec
2023-04-02 07:44:17,260 			Loss:    9.933e-04    			Backward time: 	 0.06 sec 
2023-04-02 07:44:17,367 			Learning rate: weights:   1.000e-03    
2023-04-02 07:44:17,367 			Last test performance: 99.03%
2023-04-02 07:44:17,368 ----------------
2023-04-02 07:44:19,562   15  =>  89   		Training 486 pattern with 99.17% 	Forward time: 	 1.79 sec
2023-04-02 07:44:19,562 			Loss:    1.613e-03    			Backward time: 	 0.38 sec 
2023-04-02 07:44:19,659 			Learning rate: weights:   1.000e-03    
2023-04-02 07:44:19,659 			Last test performance: 99.03%
2023-04-02 07:44:19,659 ----------------
2023-04-02 07:44:22,375   15  =>  90   		Training 486 pattern with 99.17% 	Forward time: 	 1.98 sec
2023-04-02 07:44:22,376 			Loss:    8.763e-04    			Backward time: 	 0.72 sec 
2023-04-02 07:44:22,525 			Learning rate: weights:   1.000e-03    
2023-04-02 07:44:22,525 			Last test performance: 99.03%
2023-04-02 07:44:22,527 ----------------
2023-04-02 07:44:24,488   15  =>  91   		Training 486 pattern with 98.33% 	Forward time: 	 1.47 sec
2023-04-02 07:44:24,488 			Loss:    2.965e-03    			Backward time: 	 0.47 sec 
2023-04-02 07:44:24,627 			Learning rate: weights:   1.000e-03    
2023-04-02 07:44:24,627 			Last test performance: 99.03%
2023-04-02 07:44:24,627 ----------------
2023-04-02 07:44:25,809   15  =>  92   		Training 486 pattern with 98.33% 	Forward time: 	 0.96 sec
2023-04-02 07:44:25,810 			Loss:    2.371e-03    			Backward time: 	 0.20 sec 
2023-04-02 07:44:25,905 			Learning rate: weights:   1.000e-03    
2023-04-02 07:44:25,905 			Last test performance: 99.03%
2023-04-02 07:44:25,905 ----------------
2023-04-02 07:44:27,111   15  =>  93   		Training 486 pattern with 98.75% 	Forward time: 	 1.05 sec
2023-04-02 07:44:27,111 			Loss:    1.173e-03    			Backward time: 	 0.14 sec 
2023-04-02 07:44:27,208 			Learning rate: weights:   1.000e-03    
2023-04-02 07:44:27,208 			Last test performance: 99.03%
2023-04-02 07:44:27,208 ----------------
2023-04-02 07:44:28,929   15  =>  94   		Training 486 pattern with 98.12% 	Forward time: 	 1.31 sec
2023-04-02 07:44:28,929 			Loss:    2.230e-03    			Backward time: 	 0.40 sec 
2023-04-02 07:44:29,085 			Learning rate: weights:   1.000e-03    
2023-04-02 07:44:29,085 			Last test performance: 99.03%
2023-04-02 07:44:29,085 ----------------
2023-04-02 07:44:30,932   15  =>  95   		Training 486 pattern with 98.54% 	Forward time: 	 1.27 sec
2023-04-02 07:44:30,933 			Loss:    2.079e-03    			Backward time: 	 0.55 sec 
2023-04-02 07:44:31,059 			Learning rate: weights:   1.000e-03    
2023-04-02 07:44:31,063 			Last test performance: 99.03%
2023-04-02 07:44:31,063 ----------------
2023-04-02 07:44:32,816   15  =>  96   		Training 486 pattern with 98.96% 	Forward time: 	 1.35 sec
2023-04-02 07:44:32,816 			Loss:    1.528e-03    			Backward time: 	 0.39 sec 
2023-04-02 07:44:32,926 			Learning rate: weights:   1.000e-03    
2023-04-02 07:44:32,926 			Last test performance: 99.03%
2023-04-02 07:44:32,927 ----------------
2023-04-02 07:44:34,071   15  =>  97   		Training 486 pattern with 98.75% 	Forward time: 	 0.97 sec
2023-04-02 07:44:34,071 			Loss:    1.261e-03    			Backward time: 	 0.16 sec 
2023-04-02 07:44:34,271 			Learning rate: weights:   1.000e-03    
2023-04-02 07:44:34,271 			Last test performance: 99.03%
2023-04-02 07:44:34,272 ----------------
2023-04-02 07:44:37,401   15  =>  98   		Training 486 pattern with 99.17% 	Forward time: 	 2.10 sec
2023-04-02 07:44:37,401 			Loss:    1.783e-03    			Backward time: 	 1.01 sec 
2023-04-02 07:44:37,569 			Learning rate: weights:   1.000e-03    
2023-04-02 07:44:37,569 			Last test performance: 99.03%
2023-04-02 07:44:37,569 ----------------
2023-04-02 07:44:40,875   15  =>  99   		Training 486 pattern with 98.54% 	Forward time: 	 2.34 sec
2023-04-02 07:44:40,876 			Loss:    2.513e-03    			Backward time: 	 0.95 sec 
2023-04-02 07:44:41,037 			Learning rate: weights:   1.000e-03    
2023-04-02 07:44:41,037 			Last test performance: 99.03%
2023-04-02 07:44:41,037 ----------------
2023-04-02 07:44:43,219   15  => 100   		Training 486 pattern with 98.33% 	Forward time: 	 1.53 sec
2023-04-02 07:44:43,220 			Loss:    1.937e-03    			Backward time: 	 0.64 sec 
2023-04-02 07:44:43,422 			Learning rate: weights:   1.000e-03    
2023-04-02 07:44:43,422 			Last test performance: 99.03%
2023-04-02 07:44:43,422 ----------------
2023-04-02 07:44:46,044   15  => 101   		Training 486 pattern with 97.92% 	Forward time: 	 1.97 sec
2023-04-02 07:44:46,044 			Loss:    2.308e-03    			Backward time: 	 0.64 sec 
2023-04-02 07:44:46,170 			Learning rate: weights:   1.000e-03    
2023-04-02 07:44:46,170 			Last test performance: 99.03%
2023-04-02 07:44:46,170 ----------------
2023-04-02 07:44:49,604   15  => 102   		Training 486 pattern with 98.54% 	Forward time: 	 2.48 sec
2023-04-02 07:44:49,604 			Loss:    2.152e-03    			Backward time: 	 0.94 sec 
2023-04-02 07:44:49,755 			Learning rate: weights:   1.000e-03    
2023-04-02 07:44:49,756 			Last test performance: 99.03%
2023-04-02 07:44:49,756 ----------------
2023-04-02 07:44:50,946   15  => 103   		Training 486 pattern with 98.54% 	Forward time: 	 1.04 sec
2023-04-02 07:44:50,946 			Loss:    1.943e-03    			Backward time: 	 0.14 sec 
2023-04-02 07:44:51,059 			Learning rate: weights:   1.000e-03    
2023-04-02 07:44:51,060 			Last test performance: 99.03%
2023-04-02 07:44:51,060 ----------------
2023-04-02 07:44:53,859   15  => 104   		Training 486 pattern with 98.75% 	Forward time: 	 2.03 sec
2023-04-02 07:44:53,860 			Loss:    1.273e-03    			Backward time: 	 0.76 sec 
2023-04-02 07:44:54,032 			Learning rate: weights:   1.000e-03    
2023-04-02 07:44:54,032 			Last test performance: 99.03%
2023-04-02 07:44:54,032 ----------------
2023-04-02 07:44:55,251   15  => 105   		Training 486 pattern with 99.38% 	Forward time: 	 1.06 sec
2023-04-02 07:44:55,252 			Loss:    6.965e-04    			Backward time: 	 0.15 sec 
2023-04-02 07:44:55,390 			Learning rate: weights:   1.000e-03    
2023-04-02 07:44:55,391 			Last test performance: 99.03%
2023-04-02 07:44:55,391 ----------------
2023-04-02 07:44:56,369   15  => 106   		Training 486 pattern with 98.75% 	Forward time: 	 0.91 sec
2023-04-02 07:44:56,369 			Loss:    1.624e-03    			Backward time: 	 0.05 sec 
2023-04-02 07:44:56,500 			Learning rate: weights:   1.000e-03    
2023-04-02 07:44:56,501 			Last test performance: 99.03%
2023-04-02 07:44:56,501 ----------------
2023-04-02 07:44:57,748   15  => 107   		Training 486 pattern with 98.75% 	Forward time: 	 1.10 sec
2023-04-02 07:44:57,748 			Loss:    1.580e-03    			Backward time: 	 0.13 sec 
2023-04-02 07:44:57,925 			Learning rate: weights:   1.000e-03    
2023-04-02 07:44:57,926 			Last test performance: 99.03%
2023-04-02 07:44:57,926 ----------------
2023-04-02 07:45:00,300   15  => 108   		Training 486 pattern with 99.38% 	Forward time: 	 1.69 sec
2023-04-02 07:45:00,300 			Loss:    1.267e-03    			Backward time: 	 0.67 sec 
2023-04-02 07:45:00,451 			Learning rate: weights:   1.000e-03    
2023-04-02 07:45:00,453 			Last test performance: 99.03%
2023-04-02 07:45:00,453 ----------------
2023-04-02 07:45:03,719   15  => 109   		Training 486 pattern with 99.17% 	Forward time: 	 2.53 sec
2023-04-02 07:45:03,719 			Loss:    9.245e-04    			Backward time: 	 0.72 sec 
2023-04-02 07:45:03,799 			Learning rate: weights:   1.000e-03    
2023-04-02 07:45:03,799 			Last test performance: 99.03%
2023-04-02 07:45:03,799 ----------------
2023-04-02 07:45:06,346   15  => 110   		Training 486 pattern with 98.33% 	Forward time: 	 1.76 sec
2023-04-02 07:45:06,347 			Loss:    1.558e-03    			Backward time: 	 0.77 sec 
2023-04-02 07:45:06,426 			Learning rate: weights:   1.000e-03    
2023-04-02 07:45:06,426 			Last test performance: 99.03%
2023-04-02 07:45:06,427 ----------------
2023-04-02 07:45:08,951   15  => 111   		Training 486 pattern with 99.17% 	Forward time: 	 1.74 sec
2023-04-02 07:45:08,951 			Loss:    1.171e-03    			Backward time: 	 0.77 sec 
2023-04-02 07:45:09,090 			Learning rate: weights:   1.000e-03    
2023-04-02 07:45:09,090 			Last test performance: 99.03%
2023-04-02 07:45:09,090 ----------------
2023-04-02 07:45:11,200   15  => 112   		Training 486 pattern with 98.96% 	Forward time: 	 1.58 sec
2023-04-02 07:45:11,200 			Loss:    1.307e-03    			Backward time: 	 0.52 sec 
2023-04-02 07:45:11,403 			Learning rate: weights:   1.000e-03    
2023-04-02 07:45:11,403 			Last test performance: 99.03%
2023-04-02 07:45:11,403 ----------------
2023-04-02 07:45:13,753   15  => 113   		Training 486 pattern with 98.54% 	Forward time: 	 1.74 sec
2023-04-02 07:45:13,754 			Loss:    1.749e-03    			Backward time: 	 0.59 sec 
2023-04-02 07:45:13,839 			Learning rate: weights:   1.000e-03    
2023-04-02 07:45:13,839 			Last test performance: 99.03%
2023-04-02 07:45:13,839 ----------------
2023-04-02 07:45:15,394   15  => 114   		Training 486 pattern with 99.38% 	Forward time: 	 1.33 sec
2023-04-02 07:45:15,394 			Loss:    9.477e-04    			Backward time: 	 0.21 sec 
2023-04-02 07:45:15,522 			Learning rate: weights:   1.000e-03    
2023-04-02 07:45:15,522 			Last test performance: 99.03%
2023-04-02 07:45:15,523 ----------------
2023-04-02 07:45:17,500   15  => 115   		Training 486 pattern with 98.33% 	Forward time: 	 1.47 sec
2023-04-02 07:45:17,501 			Loss:    2.186e-03    			Backward time: 	 0.49 sec 
2023-04-02 07:45:17,641 			Learning rate: weights:   1.000e-03    
2023-04-02 07:45:17,641 			Last test performance: 99.03%
2023-04-02 07:45:17,642 ----------------
2023-04-02 07:45:18,631   15  => 116   		Training 486 pattern with 97.92% 	Forward time: 	 0.92 sec
2023-04-02 07:45:18,631 			Loss:    3.399e-03    			Backward time: 	 0.06 sec 
2023-04-02 07:45:18,847 			Learning rate: weights:   1.000e-03    
2023-04-02 07:45:18,847 			Last test performance: 99.03%
2023-04-02 07:45:18,847 ----------------
2023-04-02 07:45:20,665   15  => 117   		Training 486 pattern with 98.96% 	Forward time: 	 1.34 sec
2023-04-02 07:45:20,665 			Loss:    7.471e-04    			Backward time: 	 0.46 sec 
2023-04-02 07:45:20,821 			Learning rate: weights:   1.000e-03    
2023-04-02 07:45:20,823 			Last test performance: 99.03%
2023-04-02 07:45:20,823 ----------------
2023-04-02 07:45:22,900   15  => 118   		Training 486 pattern with 99.17% 	Forward time: 	 1.48 sec
2023-04-02 07:45:22,900 			Loss:    2.076e-03    			Backward time: 	 0.58 sec 
2023-04-02 07:45:23,104 			Learning rate: weights:   1.000e-03    
2023-04-02 07:45:23,104 			Last test performance: 99.03%
2023-04-02 07:45:23,104 ----------------
2023-04-02 07:45:24,702   15  => 119   		Training 486 pattern with 97.71% 	Forward time: 	 1.25 sec
2023-04-02 07:45:24,702 			Loss:    3.245e-03    			Backward time: 	 0.33 sec 
2023-04-02 07:45:24,766 			Learning rate: weights:   1.000e-03    
2023-04-02 07:45:24,766 			Last test performance: 99.03%
2023-04-02 07:45:24,767 ----------------
2023-04-02 07:45:27,678   15  => 120   		Training 486 pattern with 98.96% 	Forward time: 	 2.27 sec
2023-04-02 07:45:27,678 			Loss:    1.315e-03    			Backward time: 	 0.63 sec 
2023-04-02 07:45:27,762 			Learning rate: weights:   1.000e-03    
2023-04-02 07:45:27,763 			Last test performance: 99.03%
2023-04-02 07:45:27,763 ----------------
2023-04-02 07:45:30,035   15  => 121   		Training 486 pattern with 99.17% 	Forward time: 	 1.64 sec
2023-04-02 07:45:30,035 			Loss:    9.886e-04    			Backward time: 	 0.61 sec 
2023-04-02 07:45:30,248 			Learning rate: weights:   1.000e-03    
2023-04-02 07:45:30,249 			Last test performance: 99.03%
2023-04-02 07:45:30,249 ----------------
2023-04-02 07:45:31,622   15  => 122   		Training 486 pattern with 98.54% 	Forward time: 	 1.17 sec
2023-04-02 07:45:31,623 			Loss:    1.861e-03    			Backward time: 	 0.19 sec 
2023-04-02 07:45:31,820 			Learning rate: weights:   1.000e-03    
2023-04-02 07:45:31,820 			Last test performance: 99.03%
2023-04-02 07:45:31,821 ----------------
2023-04-02 07:45:34,600   15  => 123   		Training 486 pattern with 99.58% 	Forward time: 	 1.97 sec
2023-04-02 07:45:34,600 			Loss:    9.765e-04    			Backward time: 	 0.79 sec 
2023-04-02 07:45:34,725 			Learning rate: weights:   1.000e-03    
2023-04-02 07:45:34,725 			Last test performance: 99.03%
2023-04-02 07:45:34,725 ----------------
2023-04-02 07:45:36,477   15  => 124   		Training 486 pattern with 98.12% 	Forward time: 	 1.39 sec
2023-04-02 07:45:36,478 			Loss:    2.073e-03    			Backward time: 	 0.35 sec 
2023-04-02 07:45:36,686 
2023-04-02 07:45:36,686 Testing:
2023-04-02 07:45:36,936 		24 of 10000 with 91.67% 	 Time used:  0.25 sec
2023-04-02 07:45:37,073 		48 of 10000 with 91.67% 	 Time used:  0.14 sec
2023-04-02 07:45:37,251 		72 of 10000 with 94.44% 	 Time used:  0.18 sec
2023-04-02 07:45:37,433 		96 of 10000 with 94.79% 	 Time used:  0.18 sec
2023-04-02 07:45:37,608 		120 of 10000 with 95.83% 	 Time used:  0.17 sec
2023-04-02 07:45:37,789 		144 of 10000 with 95.83% 	 Time used:  0.18 sec
2023-04-02 07:45:37,960 		168 of 10000 with 95.83% 	 Time used:  0.17 sec
2023-04-02 07:45:38,148 		192 of 10000 with 96.35% 	 Time used:  0.19 sec
2023-04-02 07:45:38,356 		216 of 10000 with 96.76% 	 Time used:  0.21 sec
2023-04-02 07:45:38,541 		240 of 10000 with 97.08% 	 Time used:  0.18 sec
2023-04-02 07:45:38,729 		264 of 10000 with 97.35% 	 Time used:  0.19 sec
2023-04-02 07:45:38,915 		288 of 10000 with 97.22% 	 Time used:  0.18 sec
2023-04-02 07:45:39,104 		312 of 10000 with 97.12% 	 Time used:  0.19 sec
2023-04-02 07:45:39,335 		336 of 10000 with 97.02% 	 Time used:  0.23 sec
2023-04-02 07:45:39,561 		360 of 10000 with 97.22% 	 Time used:  0.22 sec
2023-04-02 07:45:39,690 		384 of 10000 with 97.14% 	 Time used:  0.13 sec
2023-04-02 07:45:39,885 		408 of 10000 with 97.30% 	 Time used:  0.19 sec
2023-04-02 07:45:40,079 		432 of 10000 with 97.45% 	 Time used:  0.19 sec
2023-04-02 07:45:40,270 		456 of 10000 with 96.93% 	 Time used:  0.19 sec
2023-04-02 07:45:40,467 		480 of 10000 with 97.08% 	 Time used:  0.20 sec
2023-04-02 07:45:40,654 		504 of 10000 with 97.22% 	 Time used:  0.19 sec
2023-04-02 07:45:40,887 		528 of 10000 with 97.16% 	 Time used:  0.23 sec
2023-04-02 07:45:41,059 		552 of 10000 with 97.28% 	 Time used:  0.17 sec
2023-04-02 07:45:41,246 		576 of 10000 with 97.40% 	 Time used:  0.19 sec
2023-04-02 07:45:41,414 		600 of 10000 with 97.50% 	 Time used:  0.17 sec
2023-04-02 07:45:41,588 		624 of 10000 with 97.60% 	 Time used:  0.17 sec
2023-04-02 07:45:41,779 		648 of 10000 with 97.69% 	 Time used:  0.19 sec
2023-04-02 07:45:41,986 		672 of 10000 with 97.77% 	 Time used:  0.21 sec
2023-04-02 07:45:42,181 		696 of 10000 with 97.84% 	 Time used:  0.19 sec
2023-04-02 07:45:42,376 		720 of 10000 with 97.78% 	 Time used:  0.19 sec
2023-04-02 07:45:42,544 		744 of 10000 with 97.72% 	 Time used:  0.17 sec
2023-04-02 07:45:42,686 		768 of 10000 with 97.79% 	 Time used:  0.14 sec
2023-04-02 07:45:42,868 		792 of 10000 with 97.85% 	 Time used:  0.18 sec
2023-04-02 07:45:43,091 		816 of 10000 with 97.92% 	 Time used:  0.22 sec
2023-04-02 07:45:43,286 		840 of 10000 with 97.86% 	 Time used:  0.19 sec
2023-04-02 07:45:43,483 		864 of 10000 with 97.80% 	 Time used:  0.20 sec
2023-04-02 07:45:43,665 		888 of 10000 with 97.86% 	 Time used:  0.18 sec
2023-04-02 07:45:43,825 		912 of 10000 with 97.92% 	 Time used:  0.16 sec
2023-04-02 07:45:44,042 		936 of 10000 with 97.97% 	 Time used:  0.22 sec
2023-04-02 07:45:44,236 		960 of 10000 with 98.02% 	 Time used:  0.19 sec
2023-04-02 07:45:44,389 		984 of 10000 with 98.07% 	 Time used:  0.15 sec
2023-04-02 07:45:44,561 		1008 of 10000 with 98.12% 	 Time used:  0.17 sec
2023-04-02 07:45:44,741 		1032 of 10000 with 98.16% 	 Time used:  0.18 sec
2023-04-02 07:45:44,906 		1056 of 10000 with 98.11% 	 Time used:  0.16 sec
2023-04-02 07:45:45,091 		1080 of 10000 with 98.15% 	 Time used:  0.18 sec
2023-04-02 07:45:45,319 		1104 of 10000 with 98.19% 	 Time used:  0.23 sec
2023-04-02 07:45:45,497 		1128 of 10000 with 98.23% 	 Time used:  0.18 sec
2023-04-02 07:45:45,726 		1152 of 10000 with 98.26% 	 Time used:  0.23 sec
2023-04-02 07:45:45,931 		1176 of 10000 with 98.30% 	 Time used:  0.20 sec
2023-04-02 07:45:46,164 		1200 of 10000 with 98.33% 	 Time used:  0.23 sec
2023-04-02 07:45:46,185 		1224 of 10000 with 98.37% 	 Time used:  0.02 sec
2023-04-02 07:45:46,218 		1248 of 10000 with 98.40% 	 Time used:  0.03 sec
2023-04-02 07:45:46,250 		1272 of 10000 with 98.43% 	 Time used:  0.03 sec
2023-04-02 07:45:46,285 		1296 of 10000 with 98.46% 	 Time used:  0.03 sec
2023-04-02 07:45:46,320 		1320 of 10000 with 98.48% 	 Time used:  0.03 sec
2023-04-02 07:45:46,356 		1344 of 10000 with 98.51% 	 Time used:  0.03 sec
2023-04-02 07:45:46,391 		1368 of 10000 with 98.54% 	 Time used:  0.03 sec
2023-04-02 07:45:46,470 		1392 of 10000 with 98.56% 	 Time used:  0.08 sec
2023-04-02 07:45:46,507 		1416 of 10000 with 98.59% 	 Time used:  0.04 sec
2023-04-02 07:45:46,543 		1440 of 10000 with 98.61% 	 Time used:  0.03 sec
2023-04-02 07:45:46,575 		1464 of 10000 with 98.63% 	 Time used:  0.03 sec
2023-04-02 07:45:46,608 		1488 of 10000 with 98.59% 	 Time used:  0.03 sec
2023-04-02 07:45:46,640 		1512 of 10000 with 98.61% 	 Time used:  0.03 sec
2023-04-02 07:45:46,676 		1536 of 10000 with 98.63% 	 Time used:  0.03 sec
2023-04-02 07:45:46,711 		1560 of 10000 with 98.65% 	 Time used:  0.03 sec
2023-04-02 07:45:46,746 		1584 of 10000 with 98.61% 	 Time used:  0.03 sec
2023-04-02 07:45:46,778 		1608 of 10000 with 98.63% 	 Time used:  0.03 sec
2023-04-02 07:45:46,815 		1632 of 10000 with 98.59% 	 Time used:  0.04 sec
2023-04-02 07:45:46,847 		1656 of 10000 with 98.61% 	 Time used:  0.03 sec
2023-04-02 07:45:46,881 		1680 of 10000 with 98.63% 	 Time used:  0.03 sec
2023-04-02 07:45:46,914 		1704 of 10000 with 98.59% 	 Time used:  0.03 sec
2023-04-02 07:45:46,950 		1728 of 10000 with 98.61% 	 Time used:  0.03 sec
2023-04-02 07:45:46,985 		1752 of 10000 with 98.63% 	 Time used:  0.03 sec
2023-04-02 07:45:47,022 		1776 of 10000 with 98.65% 	 Time used:  0.04 sec
2023-04-02 07:45:47,058 		1800 of 10000 with 98.67% 	 Time used:  0.04 sec
2023-04-02 07:45:47,093 		1824 of 10000 with 98.68% 	 Time used:  0.03 sec
2023-04-02 07:45:47,126 		1848 of 10000 with 98.70% 	 Time used:  0.03 sec
2023-04-02 07:45:47,159 		1872 of 10000 with 98.72% 	 Time used:  0.03 sec
2023-04-02 07:45:47,191 		1896 of 10000 with 98.73% 	 Time used:  0.03 sec
2023-04-02 07:45:47,223 		1920 of 10000 with 98.75% 	 Time used:  0.03 sec
2023-04-02 07:45:47,260 		1944 of 10000 with 98.77% 	 Time used:  0.04 sec
2023-04-02 07:45:47,296 		1968 of 10000 with 98.73% 	 Time used:  0.03 sec
2023-04-02 07:45:47,373 		1992 of 10000 with 98.74% 	 Time used:  0.08 sec
2023-04-02 07:45:47,405 		2016 of 10000 with 98.76% 	 Time used:  0.03 sec
2023-04-02 07:45:47,441 		2040 of 10000 with 98.77% 	 Time used:  0.04 sec
2023-04-02 07:45:47,477 		2064 of 10000 with 98.79% 	 Time used:  0.04 sec
2023-04-02 07:45:47,513 		2088 of 10000 with 98.80% 	 Time used:  0.04 sec
2023-04-02 07:45:47,550 		2112 of 10000 with 98.82% 	 Time used:  0.04 sec
2023-04-02 07:45:47,586 		2136 of 10000 with 98.83% 	 Time used:  0.03 sec
2023-04-02 07:45:47,622 		2160 of 10000 with 98.84% 	 Time used:  0.03 sec
2023-04-02 07:45:47,654 		2184 of 10000 with 98.86% 	 Time used:  0.03 sec
2023-04-02 07:45:47,832 		2208 of 10000 with 98.87% 	 Time used:  0.18 sec
2023-04-02 07:45:48,014 		2232 of 10000 with 98.88% 	 Time used:  0.18 sec
2023-04-02 07:45:48,190 		2256 of 10000 with 98.89% 	 Time used:  0.18 sec
2023-04-02 07:45:48,363 		2280 of 10000 with 98.90% 	 Time used:  0.17 sec
2023-04-02 07:45:48,530 		2304 of 10000 with 98.91% 	 Time used:  0.17 sec
2023-04-02 07:45:48,698 		2328 of 10000 with 98.93% 	 Time used:  0.17 sec
2023-04-02 07:45:48,851 		2352 of 10000 with 98.94% 	 Time used:  0.15 sec
2023-04-02 07:45:49,082 		2376 of 10000 with 98.95% 	 Time used:  0.23 sec
2023-04-02 07:45:49,228 		2400 of 10000 with 98.96% 	 Time used:  0.15 sec
2023-04-02 07:45:49,426 		2424 of 10000 with 98.93% 	 Time used:  0.20 sec
2023-04-02 07:45:49,658 		2448 of 10000 with 98.90% 	 Time used:  0.23 sec
2023-04-02 07:45:49,816 		2472 of 10000 with 98.91% 	 Time used:  0.16 sec
2023-04-02 07:45:50,013 		2496 of 10000 with 98.92% 	 Time used:  0.20 sec
2023-04-02 07:45:50,215 		2520 of 10000 with 98.89% 	 Time used:  0.20 sec
2023-04-02 07:45:50,448 		2544 of 10000 with 98.90% 	 Time used:  0.23 sec
2023-04-02 07:45:50,614 		2568 of 10000 with 98.91% 	 Time used:  0.16 sec
2023-04-02 07:45:50,792 		2592 of 10000 with 98.92% 	 Time used:  0.18 sec
2023-04-02 07:45:50,961 		2616 of 10000 with 98.93% 	 Time used:  0.17 sec
2023-04-02 07:45:51,162 		2640 of 10000 with 98.94% 	 Time used:  0.20 sec
2023-04-02 07:45:51,395 		2664 of 10000 with 98.95% 	 Time used:  0.23 sec
2023-04-02 07:45:51,598 		2688 of 10000 with 98.96% 	 Time used:  0.20 sec
2023-04-02 07:45:51,777 		2712 of 10000 with 98.97% 	 Time used:  0.18 sec
2023-04-02 07:45:51,963 		2736 of 10000 with 98.98% 	 Time used:  0.19 sec
2023-04-02 07:45:52,149 		2760 of 10000 with 98.99% 	 Time used:  0.18 sec
2023-04-02 07:45:52,330 		2784 of 10000 with 98.99% 	 Time used:  0.18 sec
2023-04-02 07:45:52,541 		2808 of 10000 with 99.00% 	 Time used:  0.21 sec
2023-04-02 07:45:52,766 		2832 of 10000 with 99.01% 	 Time used:  0.22 sec
2023-04-02 07:45:52,927 		2856 of 10000 with 99.02% 	 Time used:  0.16 sec
2023-04-02 07:45:53,123 		2880 of 10000 with 98.99% 	 Time used:  0.20 sec
2023-04-02 07:45:53,303 		2904 of 10000 with 99.00% 	 Time used:  0.18 sec
2023-04-02 07:45:53,498 		2928 of 10000 with 99.01% 	 Time used:  0.19 sec
2023-04-02 07:45:53,649 		2952 of 10000 with 99.02% 	 Time used:  0.15 sec
2023-04-02 07:45:53,788 		2976 of 10000 with 99.03% 	 Time used:  0.14 sec
2023-04-02 07:45:53,976 		3000 of 10000 with 99.03% 	 Time used:  0.19 sec
2023-04-02 07:45:54,147 		3024 of 10000 with 99.04% 	 Time used:  0.17 sec
2023-04-02 07:45:54,318 		3048 of 10000 with 99.05% 	 Time used:  0.17 sec
2023-04-02 07:45:54,537 		3072 of 10000 with 99.06% 	 Time used:  0.22 sec
2023-04-02 07:45:54,558 		3096 of 10000 with 99.06% 	 Time used:  0.02 sec
2023-04-02 07:45:54,593 		3120 of 10000 with 99.07% 	 Time used:  0.03 sec
2023-04-02 07:45:54,629 		3144 of 10000 with 99.08% 	 Time used:  0.04 sec
2023-04-02 07:45:54,801 		3168 of 10000 with 99.08% 	 Time used:  0.17 sec
2023-04-02 07:45:55,003 		3192 of 10000 with 99.03% 	 Time used:  0.20 sec
2023-04-02 07:45:55,233 		3216 of 10000 with 99.00% 	 Time used:  0.23 sec
2023-04-02 07:45:55,257 		3240 of 10000 with 99.01% 	 Time used:  0.02 sec
2023-04-02 07:45:55,289 		3264 of 10000 with 99.02% 	 Time used:  0.03 sec
2023-04-02 07:45:55,320 		3288 of 10000 with 99.03% 	 Time used:  0.03 sec
2023-04-02 07:45:55,467 		3312 of 10000 with 99.03% 	 Time used:  0.15 sec
2023-04-02 07:45:55,636 		3336 of 10000 with 99.04% 	 Time used:  0.17 sec
2023-04-02 07:45:55,830 		3360 of 10000 with 99.05% 	 Time used:  0.19 sec
2023-04-02 07:45:56,065 		3384 of 10000 with 99.05% 	 Time used:  0.23 sec
2023-04-02 07:45:56,242 		3408 of 10000 with 99.06% 	 Time used:  0.18 sec
2023-04-02 07:45:56,444 		3432 of 10000 with 99.07% 	 Time used:  0.20 sec
2023-04-02 07:45:56,620 		3456 of 10000 with 99.05% 	 Time used:  0.18 sec
2023-04-02 07:45:56,783 		3480 of 10000 with 99.05% 	 Time used:  0.16 sec
2023-04-02 07:45:56,990 		3504 of 10000 with 99.06% 	 Time used:  0.21 sec
2023-04-02 07:45:57,139 		3528 of 10000 with 99.06% 	 Time used:  0.15 sec
2023-04-02 07:45:57,318 		3552 of 10000 with 99.07% 	 Time used:  0.18 sec
2023-04-02 07:45:57,448 		3576 of 10000 with 99.08% 	 Time used:  0.13 sec
2023-04-02 07:45:57,597 		3600 of 10000 with 99.06% 	 Time used:  0.15 sec
2023-04-02 07:45:57,826 		3624 of 10000 with 99.03% 	 Time used:  0.22 sec
2023-04-02 07:45:58,012 		3648 of 10000 with 99.04% 	 Time used:  0.19 sec
2023-04-02 07:45:58,189 		3672 of 10000 with 99.05% 	 Time used:  0.18 sec
2023-04-02 07:45:58,355 		3696 of 10000 with 99.05% 	 Time used:  0.16 sec
2023-04-02 07:45:58,527 		3720 of 10000 with 99.06% 	 Time used:  0.17 sec
2023-04-02 07:45:58,671 		3744 of 10000 with 99.07% 	 Time used:  0.14 sec
2023-04-02 07:45:58,847 		3768 of 10000 with 99.07% 	 Time used:  0.18 sec
2023-04-02 07:45:59,001 		3792 of 10000 with 99.08% 	 Time used:  0.15 sec
2023-04-02 07:45:59,201 		3816 of 10000 with 99.08% 	 Time used:  0.20 sec
2023-04-02 07:45:59,422 		3840 of 10000 with 99.09% 	 Time used:  0.22 sec
2023-04-02 07:45:59,583 		3864 of 10000 with 99.07% 	 Time used:  0.16 sec
2023-04-02 07:45:59,750 		3888 of 10000 with 99.07% 	 Time used:  0.16 sec
2023-04-02 07:45:59,920 		3912 of 10000 with 99.08% 	 Time used:  0.17 sec
2023-04-02 07:46:00,079 		3936 of 10000 with 99.09% 	 Time used:  0.16 sec
2023-04-02 07:46:00,265 		3960 of 10000 with 99.09% 	 Time used:  0.19 sec
2023-04-02 07:46:00,433 		3984 of 10000 with 99.10% 	 Time used:  0.17 sec
2023-04-02 07:46:00,562 		4008 of 10000 with 99.08% 	 Time used:  0.13 sec
2023-04-02 07:46:00,708 		4032 of 10000 with 99.08% 	 Time used:  0.15 sec
2023-04-02 07:46:00,941 		4056 of 10000 with 99.06% 	 Time used:  0.23 sec
2023-04-02 07:46:00,962 		4080 of 10000 with 99.07% 	 Time used:  0.02 sec
2023-04-02 07:46:01,138 		4104 of 10000 with 99.07% 	 Time used:  0.18 sec
2023-04-02 07:46:01,341 		4128 of 10000 with 99.08% 	 Time used:  0.20 sec
2023-04-02 07:46:01,558 		4152 of 10000 with 99.08% 	 Time used:  0.22 sec
2023-04-02 07:46:01,783 		4176 of 10000 with 99.09% 	 Time used:  0.22 sec
2023-04-02 07:46:01,943 		4200 of 10000 with 99.07% 	 Time used:  0.16 sec
2023-04-02 07:46:02,227 		4224 of 10000 with 99.08% 	 Time used:  0.28 sec
2023-04-02 07:46:02,457 		4248 of 10000 with 99.08% 	 Time used:  0.23 sec
2023-04-02 07:46:02,599 		4272 of 10000 with 99.09% 	 Time used:  0.14 sec
2023-04-02 07:46:02,662 		4296 of 10000 with 99.09% 	 Time used:  0.06 sec
2023-04-02 07:46:02,767 		4320 of 10000 with 99.10% 	 Time used:  0.10 sec
2023-04-02 07:46:02,824 		4344 of 10000 with 99.08% 	 Time used:  0.06 sec
2023-04-02 07:46:02,866 		4368 of 10000 with 99.08% 	 Time used:  0.04 sec
2023-04-02 07:46:02,905 		4392 of 10000 with 99.09% 	 Time used:  0.04 sec
2023-04-02 07:46:03,133 		4416 of 10000 with 99.09% 	 Time used:  0.23 sec
2023-04-02 07:46:03,367 		4440 of 10000 with 99.10% 	 Time used:  0.23 sec
2023-04-02 07:46:03,592 		4464 of 10000 with 99.10% 	 Time used:  0.22 sec
2023-04-02 07:46:03,813 		4488 of 10000 with 99.11% 	 Time used:  0.22 sec
2023-04-02 07:46:03,975 		4512 of 10000 with 99.07% 	 Time used:  0.16 sec
2023-04-02 07:46:04,221 		4536 of 10000 with 99.07% 	 Time used:  0.24 sec
2023-04-02 07:46:04,392 		4560 of 10000 with 99.08% 	 Time used:  0.17 sec
2023-04-02 07:46:04,645 		4584 of 10000 with 99.08% 	 Time used:  0.25 sec
2023-04-02 07:46:04,681 		4608 of 10000 with 99.09% 	 Time used:  0.03 sec
2023-04-02 07:46:04,717 		4632 of 10000 with 99.09% 	 Time used:  0.04 sec
2023-04-02 07:46:04,753 		4656 of 10000 with 99.10% 	 Time used:  0.04 sec
2023-04-02 07:46:04,921 		4680 of 10000 with 99.10% 	 Time used:  0.17 sec
2023-04-02 07:46:05,127 		4704 of 10000 with 99.11% 	 Time used:  0.21 sec
2023-04-02 07:46:05,360 		4728 of 10000 with 99.09% 	 Time used:  0.23 sec
2023-04-02 07:46:05,545 		4752 of 10000 with 99.10% 	 Time used:  0.18 sec
2023-04-02 07:46:05,751 		4776 of 10000 with 99.10% 	 Time used:  0.20 sec
2023-04-02 07:46:05,924 		4800 of 10000 with 99.10% 	 Time used:  0.17 sec
2023-04-02 07:46:06,127 		4824 of 10000 with 99.11% 	 Time used:  0.20 sec
2023-04-02 07:46:06,357 		4848 of 10000 with 99.11% 	 Time used:  0.23 sec
2023-04-02 07:46:06,584 		4872 of 10000 with 99.12% 	 Time used:  0.23 sec
2023-04-02 07:46:06,837 		4896 of 10000 with 99.12% 	 Time used:  0.25 sec
2023-04-02 07:46:07,039 		4920 of 10000 with 99.11% 	 Time used:  0.20 sec
2023-04-02 07:46:07,223 		4944 of 10000 with 99.11% 	 Time used:  0.18 sec
2023-04-02 07:46:07,386 		4968 of 10000 with 99.11% 	 Time used:  0.16 sec
2023-04-02 07:46:07,540 		4992 of 10000 with 99.10% 	 Time used:  0.15 sec
2023-04-02 07:46:07,695 		5016 of 10000 with 99.10% 	 Time used:  0.15 sec
2023-04-02 07:46:07,861 		5040 of 10000 with 99.11% 	 Time used:  0.16 sec
2023-04-02 07:46:08,076 		5064 of 10000 with 99.11% 	 Time used:  0.21 sec
2023-04-02 07:46:08,297 		5088 of 10000 with 99.12% 	 Time used:  0.22 sec
2023-04-02 07:46:08,447 		5112 of 10000 with 99.12% 	 Time used:  0.15 sec
2023-04-02 07:46:08,608 		5136 of 10000 with 99.12% 	 Time used:  0.16 sec
2023-04-02 07:46:08,815 		5160 of 10000 with 99.13% 	 Time used:  0.20 sec
2023-04-02 07:46:08,978 		5184 of 10000 with 99.11% 	 Time used:  0.16 sec
2023-04-02 07:46:09,159 		5208 of 10000 with 99.12% 	 Time used:  0.18 sec
2023-04-02 07:46:09,313 		5232 of 10000 with 99.12% 	 Time used:  0.15 sec
2023-04-02 07:46:09,515 		5256 of 10000 with 99.11% 	 Time used:  0.20 sec
2023-04-02 07:46:09,717 		5280 of 10000 with 99.11% 	 Time used:  0.20 sec
2023-04-02 07:46:09,846 		5304 of 10000 with 99.11% 	 Time used:  0.13 sec
2023-04-02 07:46:09,995 		5328 of 10000 with 99.12% 	 Time used:  0.15 sec
2023-04-02 07:46:10,138 		5352 of 10000 with 99.12% 	 Time used:  0.14 sec
2023-04-02 07:46:10,303 		5376 of 10000 with 99.13% 	 Time used:  0.16 sec
2023-04-02 07:46:10,517 		5400 of 10000 with 99.13% 	 Time used:  0.21 sec
2023-04-02 07:46:10,681 		5424 of 10000 with 99.13% 	 Time used:  0.16 sec
2023-04-02 07:46:10,838 		5448 of 10000 with 99.14% 	 Time used:  0.16 sec
2023-04-02 07:46:11,001 		5472 of 10000 with 99.12% 	 Time used:  0.16 sec
2023-04-02 07:46:11,204 		5496 of 10000 with 99.13% 	 Time used:  0.20 sec
2023-04-02 07:46:11,425 		5520 of 10000 with 99.13% 	 Time used:  0.22 sec
2023-04-02 07:46:11,621 		5544 of 10000 with 99.13% 	 Time used:  0.19 sec
2023-04-02 07:46:11,841 		5568 of 10000 with 99.14% 	 Time used:  0.22 sec
2023-04-02 07:46:12,008 		5592 of 10000 with 99.14% 	 Time used:  0.17 sec
2023-04-02 07:46:12,201 		5616 of 10000 with 99.13% 	 Time used:  0.19 sec
2023-04-02 07:46:12,386 		5640 of 10000 with 99.13% 	 Time used:  0.18 sec
2023-04-02 07:46:12,568 		5664 of 10000 with 99.13% 	 Time used:  0.18 sec
2023-04-02 07:46:12,794 		5688 of 10000 with 99.14% 	 Time used:  0.23 sec
2023-04-02 07:46:12,938 		5712 of 10000 with 99.14% 	 Time used:  0.14 sec
2023-04-02 07:46:13,155 		5736 of 10000 with 99.11% 	 Time used:  0.22 sec
2023-04-02 07:46:13,343 		5760 of 10000 with 99.11% 	 Time used:  0.19 sec
2023-04-02 07:46:13,576 		5784 of 10000 with 99.12% 	 Time used:  0.23 sec
2023-04-02 07:46:13,749 		5808 of 10000 with 99.10% 	 Time used:  0.17 sec
2023-04-02 07:46:13,935 		5832 of 10000 with 99.11% 	 Time used:  0.19 sec
2023-04-02 07:46:14,168 		5856 of 10000 with 99.09% 	 Time used:  0.23 sec
2023-04-02 07:46:14,340 		5880 of 10000 with 99.10% 	 Time used:  0.17 sec
2023-04-02 07:46:14,494 		5904 of 10000 with 99.10% 	 Time used:  0.15 sec
2023-04-02 07:46:14,659 		5928 of 10000 with 99.11% 	 Time used:  0.16 sec
2023-04-02 07:46:14,846 		5952 of 10000 with 99.11% 	 Time used:  0.19 sec
2023-04-02 07:46:15,026 		5976 of 10000 with 99.11% 	 Time used:  0.18 sec
2023-04-02 07:46:15,198 		6000 of 10000 with 99.12% 	 Time used:  0.17 sec
2023-04-02 07:46:15,380 		6024 of 10000 with 99.12% 	 Time used:  0.18 sec
2023-04-02 07:46:15,554 		6048 of 10000 with 99.09% 	 Time used:  0.17 sec
2023-04-02 07:46:15,712 		6072 of 10000 with 99.09% 	 Time used:  0.16 sec
2023-04-02 07:46:15,931 		6096 of 10000 with 99.10% 	 Time used:  0.22 sec
2023-04-02 07:46:16,133 		6120 of 10000 with 99.07% 	 Time used:  0.20 sec
2023-04-02 07:46:16,370 		6144 of 10000 with 99.07% 	 Time used:  0.24 sec
2023-04-02 07:46:16,397 		6168 of 10000 with 99.08% 	 Time used:  0.03 sec
2023-04-02 07:46:16,574 		6192 of 10000 with 99.08% 	 Time used:  0.18 sec
2023-04-02 07:46:16,760 		6216 of 10000 with 99.08% 	 Time used:  0.18 sec
2023-04-02 07:46:16,957 		6240 of 10000 with 99.09% 	 Time used:  0.20 sec
2023-04-02 07:46:17,176 		6264 of 10000 with 99.09% 	 Time used:  0.22 sec
2023-04-02 07:46:17,373 		6288 of 10000 with 99.09% 	 Time used:  0.20 sec
2023-04-02 07:46:17,599 		6312 of 10000 with 99.10% 	 Time used:  0.23 sec
2023-04-02 07:46:17,782 		6336 of 10000 with 99.10% 	 Time used:  0.18 sec
2023-04-02 07:46:17,997 		6360 of 10000 with 99.10% 	 Time used:  0.21 sec
2023-04-02 07:46:18,176 		6384 of 10000 with 99.09% 	 Time used:  0.18 sec
2023-04-02 07:46:18,359 		6408 of 10000 with 99.09% 	 Time used:  0.18 sec
2023-04-02 07:46:18,543 		6432 of 10000 with 99.10% 	 Time used:  0.18 sec
2023-04-02 07:46:18,800 		6456 of 10000 with 99.10% 	 Time used:  0.26 sec
2023-04-02 07:46:18,974 		6480 of 10000 with 99.10% 	 Time used:  0.17 sec
2023-04-02 07:46:19,154 		6504 of 10000 with 99.11% 	 Time used:  0.18 sec
2023-04-02 07:46:19,371 		6528 of 10000 with 99.11% 	 Time used:  0.22 sec
2023-04-02 07:46:19,549 		6552 of 10000 with 99.11% 	 Time used:  0.18 sec
2023-04-02 07:46:19,724 		6576 of 10000 with 99.12% 	 Time used:  0.17 sec
2023-04-02 07:46:19,901 		6600 of 10000 with 99.12% 	 Time used:  0.18 sec
2023-04-02 07:46:20,092 		6624 of 10000 with 99.12% 	 Time used:  0.19 sec
2023-04-02 07:46:20,266 		6648 of 10000 with 99.11% 	 Time used:  0.17 sec
2023-04-02 07:46:20,446 		6672 of 10000 with 99.12% 	 Time used:  0.18 sec
2023-04-02 07:46:20,624 		6696 of 10000 with 99.12% 	 Time used:  0.18 sec
2023-04-02 07:46:20,816 		6720 of 10000 with 99.12% 	 Time used:  0.19 sec
2023-04-02 07:46:21,034 		6744 of 10000 with 99.11% 	 Time used:  0.22 sec
2023-04-02 07:46:21,252 		6768 of 10000 with 99.10% 	 Time used:  0.22 sec
2023-04-02 07:46:21,411 		6792 of 10000 with 99.10% 	 Time used:  0.16 sec
2023-04-02 07:46:21,580 		6816 of 10000 with 99.11% 	 Time used:  0.17 sec
2023-04-02 07:46:21,739 		6840 of 10000 with 99.09% 	 Time used:  0.16 sec
2023-04-02 07:46:21,876 		6864 of 10000 with 99.10% 	 Time used:  0.14 sec
2023-04-02 07:46:22,045 		6888 of 10000 with 99.10% 	 Time used:  0.17 sec
2023-04-02 07:46:22,198 		6912 of 10000 with 99.09% 	 Time used:  0.15 sec
2023-04-02 07:46:22,388 		6936 of 10000 with 99.09% 	 Time used:  0.19 sec
2023-04-02 07:46:22,580 		6960 of 10000 with 99.09% 	 Time used:  0.19 sec
2023-04-02 07:46:22,780 		6984 of 10000 with 99.08% 	 Time used:  0.20 sec
2023-04-02 07:46:22,954 		7008 of 10000 with 99.07% 	 Time used:  0.17 sec
2023-04-02 07:46:23,177 		7032 of 10000 with 99.06% 	 Time used:  0.22 sec
2023-04-02 07:46:23,350 		7056 of 10000 with 99.06% 	 Time used:  0.17 sec
2023-04-02 07:46:23,565 		7080 of 10000 with 99.07% 	 Time used:  0.21 sec
2023-04-02 07:46:23,778 		7104 of 10000 with 99.06% 	 Time used:  0.21 sec
2023-04-02 07:46:24,021 		7128 of 10000 with 99.06% 	 Time used:  0.24 sec
2023-04-02 07:46:24,170 		7152 of 10000 with 99.06% 	 Time used:  0.15 sec
2023-04-02 07:46:24,337 		7176 of 10000 with 99.07% 	 Time used:  0.17 sec
2023-04-02 07:46:24,506 		7200 of 10000 with 99.07% 	 Time used:  0.17 sec
2023-04-02 07:46:24,538 		7224 of 10000 with 99.07% 	 Time used:  0.03 sec
2023-04-02 07:46:24,570 		7248 of 10000 with 99.06% 	 Time used:  0.03 sec
2023-04-02 07:46:24,674 		7272 of 10000 with 99.06% 	 Time used:  0.10 sec
2023-04-02 07:46:24,707 		7296 of 10000 with 99.05% 	 Time used:  0.03 sec
2023-04-02 07:46:24,739 		7320 of 10000 with 99.06% 	 Time used:  0.03 sec
2023-04-02 07:46:24,792 		7344 of 10000 with 99.06% 	 Time used:  0.05 sec
2023-04-02 07:46:25,023 		7368 of 10000 with 99.06% 	 Time used:  0.23 sec
2023-04-02 07:46:25,165 		7392 of 10000 with 99.05% 	 Time used:  0.14 sec
2023-04-02 07:46:25,383 		7416 of 10000 with 99.04% 	 Time used:  0.22 sec
2023-04-02 07:46:25,612 		7440 of 10000 with 99.05% 	 Time used:  0.23 sec
2023-04-02 07:46:25,788 		7464 of 10000 with 99.05% 	 Time used:  0.17 sec
2023-04-02 07:46:25,970 		7488 of 10000 with 99.05% 	 Time used:  0.18 sec
2023-04-02 07:46:26,157 		7512 of 10000 with 99.05% 	 Time used:  0.19 sec
2023-04-02 07:46:26,377 		7536 of 10000 with 99.06% 	 Time used:  0.22 sec
2023-04-02 07:46:26,575 		7560 of 10000 with 99.06% 	 Time used:  0.20 sec
2023-04-02 07:46:26,712 		7584 of 10000 with 99.06% 	 Time used:  0.14 sec
2023-04-02 07:46:26,946 		7608 of 10000 with 99.07% 	 Time used:  0.23 sec
2023-04-02 07:46:27,104 		7632 of 10000 with 99.07% 	 Time used:  0.16 sec
2023-04-02 07:46:27,356 		7656 of 10000 with 99.07% 	 Time used:  0.25 sec
2023-04-02 07:46:27,482 		7680 of 10000 with 99.08% 	 Time used:  0.13 sec
2023-04-02 07:46:27,630 		7704 of 10000 with 99.08% 	 Time used:  0.15 sec
2023-04-02 07:46:27,810 		7728 of 10000 with 99.08% 	 Time used:  0.18 sec
2023-04-02 07:46:28,007 		7752 of 10000 with 99.08% 	 Time used:  0.20 sec
2023-04-02 07:46:28,240 		7776 of 10000 with 99.09% 	 Time used:  0.23 sec
2023-04-02 07:46:28,414 		7800 of 10000 with 99.09% 	 Time used:  0.17 sec
2023-04-02 07:46:28,603 		7824 of 10000 with 99.09% 	 Time used:  0.19 sec
2023-04-02 07:46:28,812 		7848 of 10000 with 99.10% 	 Time used:  0.21 sec
2023-04-02 07:46:28,971 		7872 of 10000 with 99.09% 	 Time used:  0.16 sec
2023-04-02 07:46:29,209 		7896 of 10000 with 99.09% 	 Time used:  0.24 sec
2023-04-02 07:46:29,389 		7920 of 10000 with 99.09% 	 Time used:  0.18 sec
2023-04-02 07:46:29,574 		7944 of 10000 with 99.09% 	 Time used:  0.18 sec
2023-04-02 07:46:29,760 		7968 of 10000 with 99.10% 	 Time used:  0.19 sec
2023-04-02 07:46:29,974 		7992 of 10000 with 99.10% 	 Time used:  0.21 sec
2023-04-02 07:46:30,149 		8016 of 10000 with 99.09% 	 Time used:  0.17 sec
2023-04-02 07:46:30,354 		8040 of 10000 with 99.09% 	 Time used:  0.20 sec
2023-04-02 07:46:30,542 		8064 of 10000 with 99.09% 	 Time used:  0.19 sec
2023-04-02 07:46:30,724 		8088 of 10000 with 99.09% 	 Time used:  0.18 sec
2023-04-02 07:46:30,907 		8112 of 10000 with 99.09% 	 Time used:  0.18 sec
2023-04-02 07:46:31,072 		8136 of 10000 with 99.09% 	 Time used:  0.16 sec
2023-04-02 07:46:31,257 		8160 of 10000 with 99.09% 	 Time used:  0.18 sec
2023-04-02 07:46:31,445 		8184 of 10000 with 99.10% 	 Time used:  0.19 sec
2023-04-02 07:46:31,628 		8208 of 10000 with 99.10% 	 Time used:  0.18 sec
2023-04-02 07:46:31,809 		8232 of 10000 with 99.09% 	 Time used:  0.18 sec
2023-04-02 07:46:31,986 		8256 of 10000 with 99.09% 	 Time used:  0.18 sec
2023-04-02 07:46:32,222 		8280 of 10000 with 99.09% 	 Time used:  0.23 sec
2023-04-02 07:46:32,245 		8304 of 10000 with 99.10% 	 Time used:  0.02 sec
2023-04-02 07:46:32,277 		8328 of 10000 with 99.10% 	 Time used:  0.03 sec
2023-04-02 07:46:32,309 		8352 of 10000 with 99.10% 	 Time used:  0.03 sec
2023-04-02 07:46:32,341 		8376 of 10000 with 99.10% 	 Time used:  0.03 sec
2023-04-02 07:46:32,373 		8400 of 10000 with 99.11% 	 Time used:  0.03 sec
2023-04-02 07:46:32,406 		8424 of 10000 with 99.11% 	 Time used:  0.03 sec
2023-04-02 07:46:32,597 		8448 of 10000 with 99.11% 	 Time used:  0.19 sec
2023-04-02 07:46:32,830 		8472 of 10000 with 99.11% 	 Time used:  0.23 sec
2023-04-02 07:46:32,988 		8496 of 10000 with 99.11% 	 Time used:  0.16 sec
2023-04-02 07:46:33,154 		8520 of 10000 with 99.11% 	 Time used:  0.17 sec
2023-04-02 07:46:33,314 		8544 of 10000 with 99.10% 	 Time used:  0.16 sec
2023-04-02 07:46:33,455 		8568 of 10000 with 99.10% 	 Time used:  0.14 sec
2023-04-02 07:46:33,590 		8592 of 10000 with 99.10% 	 Time used:  0.13 sec
2023-04-02 07:46:33,739 		8616 of 10000 with 99.11% 	 Time used:  0.15 sec
2023-04-02 07:46:33,916 		8640 of 10000 with 99.10% 	 Time used:  0.18 sec
2023-04-02 07:46:34,087 		8664 of 10000 with 99.10% 	 Time used:  0.17 sec
2023-04-02 07:46:34,291 		8688 of 10000 with 99.10% 	 Time used:  0.20 sec
2023-04-02 07:46:34,459 		8712 of 10000 with 99.10% 	 Time used:  0.17 sec
2023-04-02 07:46:34,655 		8736 of 10000 with 99.11% 	 Time used:  0.20 sec
2023-04-02 07:46:34,833 		8760 of 10000 with 99.11% 	 Time used:  0.18 sec
2023-04-02 07:46:35,071 		8784 of 10000 with 99.11% 	 Time used:  0.24 sec
2023-04-02 07:46:35,254 		8808 of 10000 with 99.10% 	 Time used:  0.18 sec
2023-04-02 07:46:35,435 		8832 of 10000 with 99.11% 	 Time used:  0.18 sec
2023-04-02 07:46:35,595 		8856 of 10000 with 99.11% 	 Time used:  0.16 sec
2023-04-02 07:46:35,782 		8880 of 10000 with 99.11% 	 Time used:  0.18 sec
2023-04-02 07:46:36,008 		8904 of 10000 with 99.11% 	 Time used:  0.22 sec
2023-04-02 07:46:36,236 		8928 of 10000 with 99.12% 	 Time used:  0.23 sec
2023-04-02 07:46:36,259 		8952 of 10000 with 99.12% 	 Time used:  0.02 sec
2023-04-02 07:46:36,291 		8976 of 10000 with 99.12% 	 Time used:  0.03 sec
2023-04-02 07:46:36,323 		9000 of 10000 with 99.12% 	 Time used:  0.03 sec
2023-04-02 07:46:36,478 		9024 of 10000 with 99.12% 	 Time used:  0.15 sec
2023-04-02 07:46:36,648 		9048 of 10000 with 99.13% 	 Time used:  0.17 sec
2023-04-02 07:46:36,821 		9072 of 10000 with 99.11% 	 Time used:  0.17 sec
2023-04-02 07:46:36,983 		9096 of 10000 with 99.11% 	 Time used:  0.16 sec
2023-04-02 07:46:37,237 		9120 of 10000 with 99.11% 	 Time used:  0.25 sec
2023-04-02 07:46:37,412 		9144 of 10000 with 99.11% 	 Time used:  0.17 sec
2023-04-02 07:46:37,608 		9168 of 10000 with 99.12% 	 Time used:  0.20 sec
2023-04-02 07:46:37,825 		9192 of 10000 with 99.12% 	 Time used:  0.22 sec
2023-04-02 07:46:38,043 		9216 of 10000 with 99.11% 	 Time used:  0.22 sec
2023-04-02 07:46:38,212 		9240 of 10000 with 99.10% 	 Time used:  0.17 sec
2023-04-02 07:46:38,388 		9264 of 10000 with 99.10% 	 Time used:  0.17 sec
2023-04-02 07:46:38,575 		9288 of 10000 with 99.11% 	 Time used:  0.19 sec
2023-04-02 07:46:38,779 		9312 of 10000 with 99.10% 	 Time used:  0.20 sec
2023-04-02 07:46:38,993 		9336 of 10000 with 99.10% 	 Time used:  0.21 sec
2023-04-02 07:46:39,170 		9360 of 10000 with 99.10% 	 Time used:  0.18 sec
2023-04-02 07:46:39,336 		9384 of 10000 with 99.09% 	 Time used:  0.17 sec
2023-04-02 07:46:39,506 		9408 of 10000 with 99.10% 	 Time used:  0.17 sec
2023-04-02 07:46:39,677 		9432 of 10000 with 99.09% 	 Time used:  0.17 sec
2023-04-02 07:46:39,861 		9456 of 10000 with 99.09% 	 Time used:  0.18 sec
2023-04-02 07:46:40,061 		9480 of 10000 with 99.09% 	 Time used:  0.20 sec
2023-04-02 07:46:40,296 		9504 of 10000 with 99.10% 	 Time used:  0.23 sec
2023-04-02 07:46:40,424 		9528 of 10000 with 99.10% 	 Time used:  0.13 sec
2023-04-02 07:46:40,571 		9552 of 10000 with 99.10% 	 Time used:  0.15 sec
2023-04-02 07:46:40,725 		9576 of 10000 with 99.10% 	 Time used:  0.15 sec
2023-04-02 07:46:40,951 		9600 of 10000 with 99.10% 	 Time used:  0.23 sec
2023-04-02 07:46:41,130 		9624 of 10000 with 99.11% 	 Time used:  0.18 sec
2023-04-02 07:46:41,306 		9648 of 10000 with 99.11% 	 Time used:  0.18 sec
2023-04-02 07:46:41,492 		9672 of 10000 with 99.11% 	 Time used:  0.18 sec
2023-04-02 07:46:41,648 		9696 of 10000 with 99.11% 	 Time used:  0.16 sec
2023-04-02 07:46:41,838 		9720 of 10000 with 99.10% 	 Time used:  0.19 sec
2023-04-02 07:46:41,996 		9744 of 10000 with 99.10% 	 Time used:  0.16 sec
2023-04-02 07:46:42,195 		9768 of 10000 with 99.10% 	 Time used:  0.20 sec
2023-04-02 07:46:42,375 		9792 of 10000 with 99.10% 	 Time used:  0.18 sec
2023-04-02 07:46:42,525 		9816 of 10000 with 99.09% 	 Time used:  0.15 sec
2023-04-02 07:46:42,701 		9840 of 10000 with 99.10% 	 Time used:  0.17 sec
2023-04-02 07:46:42,899 		9864 of 10000 with 99.10% 	 Time used:  0.20 sec
2023-04-02 07:46:43,068 		9888 of 10000 with 99.09% 	 Time used:  0.17 sec
2023-04-02 07:46:43,238 		9912 of 10000 with 99.09% 	 Time used:  0.17 sec
2023-04-02 07:46:43,419 		9936 of 10000 with 99.09% 	 Time used:  0.18 sec
2023-04-02 07:46:43,648 		9960 of 10000 with 99.10% 	 Time used:  0.23 sec
2023-04-02 07:46:43,857 		9984 of 10000 with 99.10% 	 Time used:  0.21 sec
2023-04-02 07:46:44,022 		10000 of 10000 with 99.09% 	 Time used:  0.16 sec
2023-04-02 07:46:44,023 
2023-04-02 07:46:44,037 			Learning rate: weights:   1.000e-03    
2023-04-02 07:46:44,037 			Last test performance: 99.09%
2023-04-02 07:46:44,038 ----------------
2023-04-02 07:46:47,078   16  =>  0    		Training 486 pattern with 98.75% 	Forward time: 	 2.02 sec
2023-04-02 07:46:47,079 			Loss:    1.852e-03    			Backward time: 	 0.99 sec 
2023-04-02 07:46:47,356 			Learning rate: weights:   1.000e-03    
2023-04-02 07:46:47,356 			Last test performance: 99.09%
2023-04-02 07:46:47,356 ----------------
2023-04-02 07:46:49,159   16  =>  1    		Training 486 pattern with 98.75% 	Forward time: 	 1.38 sec
2023-04-02 07:46:49,160 			Loss:    1.616e-03    			Backward time: 	 0.41 sec 
2023-04-02 07:46:49,330 			Learning rate: weights:   1.000e-03    
2023-04-02 07:46:49,332 			Last test performance: 99.09%
2023-04-02 07:46:49,332 ----------------
2023-04-02 07:46:51,630   16  =>  2    		Training 486 pattern with 99.38% 	Forward time: 	 1.78 sec
2023-04-02 07:46:51,630 			Loss:    8.940e-04    			Backward time: 	 0.51 sec 
2023-04-02 07:46:51,839 			Learning rate: weights:   1.000e-03    
2023-04-02 07:46:51,839 			Last test performance: 99.09%
2023-04-02 07:46:51,839 ----------------
2023-04-02 07:46:53,190   16  =>  3    		Training 486 pattern with 98.96% 	Forward time: 	 1.13 sec
2023-04-02 07:46:53,191 			Loss:    1.222e-03    			Backward time: 	 0.21 sec 
2023-04-02 07:46:53,316 			Learning rate: weights:   1.000e-03    
2023-04-02 07:46:53,316 			Last test performance: 99.09%
2023-04-02 07:46:53,317 ----------------
2023-04-02 07:46:56,554   16  =>  4    		Training 486 pattern with 99.58% 	Forward time: 	 2.20 sec
2023-04-02 07:46:56,555 			Loss:    7.128e-04    			Backward time: 	 1.02 sec 
2023-04-02 07:46:56,715 			Learning rate: weights:   1.000e-03    
2023-04-02 07:46:56,715 			Last test performance: 99.09%
2023-04-02 07:46:56,716 ----------------
2023-04-02 07:46:58,718   16  =>  5    		Training 486 pattern with 98.33% 	Forward time: 	 1.47 sec
2023-04-02 07:46:58,718 			Loss:    1.773e-03    			Backward time: 	 0.52 sec 
2023-04-02 07:46:58,867 			Learning rate: weights:   1.000e-03    
2023-04-02 07:46:58,867 			Last test performance: 99.09%
2023-04-02 07:46:58,869 ----------------
2023-04-02 07:47:00,595   16  =>  6    		Training 486 pattern with 99.17% 	Forward time: 	 1.46 sec
2023-04-02 07:47:00,595 			Loss:    1.188e-03    			Backward time: 	 0.25 sec 
2023-04-02 07:47:00,749 			Learning rate: weights:   1.000e-03    
2023-04-02 07:47:00,751 			Last test performance: 99.09%
2023-04-02 07:47:00,752 ----------------
2023-04-02 07:47:03,242   16  =>  7    		Training 486 pattern with 99.58% 	Forward time: 	 1.99 sec
2023-04-02 07:47:03,242 			Loss:    8.984e-04    			Backward time: 	 0.49 sec 
2023-04-02 07:47:03,393 			Learning rate: weights:   1.000e-03    
2023-04-02 07:47:03,393 			Last test performance: 99.09%
2023-04-02 07:47:03,394 ----------------
2023-04-02 07:47:04,579   16  =>  8    		Training 486 pattern with 99.58% 	Forward time: 	 1.02 sec
2023-04-02 07:47:04,580 			Loss:    1.599e-03    			Backward time: 	 0.15 sec 
2023-04-02 07:47:04,789 			Learning rate: weights:   1.000e-03    
2023-04-02 07:47:04,790 			Last test performance: 99.09%
2023-04-02 07:47:04,790 ----------------
2023-04-02 07:47:07,688   16  =>  9    		Training 486 pattern with 99.17% 	Forward time: 	 2.25 sec
2023-04-02 07:47:07,688 			Loss:    2.382e-03    			Backward time: 	 0.63 sec 
2023-04-02 07:47:07,883 			Learning rate: weights:   1.000e-03    
2023-04-02 07:47:07,883 			Last test performance: 99.09%
2023-04-02 07:47:07,883 ----------------
2023-04-02 07:47:08,877   16  =>  10   		Training 486 pattern with 99.58% 	Forward time: 	 0.92 sec
2023-04-02 07:47:08,878 			Loss:    8.708e-04    			Backward time: 	 0.06 sec 
2023-04-02 07:47:09,061 			Learning rate: weights:   1.000e-03    
2023-04-02 07:47:09,063 			Last test performance: 99.09%
2023-04-02 07:47:09,063 ----------------
2023-04-02 07:47:10,840   16  =>  11   		Training 486 pattern with 99.38% 	Forward time: 	 1.36 sec
2023-04-02 07:47:10,840 			Loss:    9.744e-04    			Backward time: 	 0.40 sec 
2023-04-02 07:47:10,979 			Learning rate: weights:   1.000e-03    
2023-04-02 07:47:10,979 			Last test performance: 99.09%
2023-04-02 07:47:10,979 ----------------
2023-04-02 07:47:13,660   16  =>  12   		Training 486 pattern with 98.75% 	Forward time: 	 1.80 sec
2023-04-02 07:47:13,660 			Loss:    1.169e-03    			Backward time: 	 0.86 sec 
2023-04-02 07:47:13,746 			Learning rate: weights:   1.000e-03    
2023-04-02 07:47:13,746 			Last test performance: 99.09%
2023-04-02 07:47:13,746 ----------------
2023-04-02 07:47:16,057   16  =>  13   		Training 486 pattern with 98.96% 	Forward time: 	 1.79 sec
2023-04-02 07:47:16,057 			Loss:    1.139e-03    			Backward time: 	 0.50 sec 
2023-04-02 07:47:16,160 			Learning rate: weights:   1.000e-03    
2023-04-02 07:47:16,160 			Last test performance: 99.09%
2023-04-02 07:47:16,160 ----------------
2023-04-02 07:47:17,390   16  =>  14   		Training 486 pattern with 98.75% 	Forward time: 	 1.16 sec
2023-04-02 07:47:17,391 			Loss:    2.272e-03    			Backward time: 	 0.06 sec 
2023-04-02 07:47:17,504 			Learning rate: weights:   1.000e-03    
2023-04-02 07:47:17,504 			Last test performance: 99.09%
2023-04-02 07:47:17,504 ----------------
2023-04-02 07:47:20,364   16  =>  15   		Training 486 pattern with 99.38% 	Forward time: 	 2.05 sec
2023-04-02 07:47:20,364 			Loss:    9.794e-04    			Backward time: 	 0.80 sec 
2023-04-02 07:47:20,484 			Learning rate: weights:   1.000e-03    
2023-04-02 07:47:20,484 			Last test performance: 99.09%
2023-04-02 07:47:20,484 ----------------
2023-04-02 07:47:23,385   16  =>  16   		Training 486 pattern with 99.17% 	Forward time: 	 2.19 sec
2023-04-02 07:47:23,385 			Loss:    1.185e-03    			Backward time: 	 0.70 sec 
2023-04-02 07:47:23,501 			Learning rate: weights:   1.000e-03    
2023-04-02 07:47:23,501 			Last test performance: 99.09%
2023-04-02 07:47:23,501 ----------------
2023-04-02 07:47:26,403   16  =>  17   		Training 486 pattern with 98.54% 	Forward time: 	 1.95 sec
2023-04-02 07:47:26,404 			Loss:    1.522e-03    			Backward time: 	 0.94 sec 
2023-04-02 07:47:26,555 			Learning rate: weights:   1.000e-03    
2023-04-02 07:47:26,555 			Last test performance: 99.09%
2023-04-02 07:47:26,555 ----------------
2023-04-02 07:47:27,721   16  =>  18   		Training 486 pattern with 98.75% 	Forward time: 	 1.06 sec
2023-04-02 07:47:27,721 			Loss:    1.718e-03    			Backward time: 	 0.09 sec 
2023-04-02 07:47:27,878 			Learning rate: weights:   1.000e-03    
2023-04-02 07:47:27,879 			Last test performance: 99.09%
2023-04-02 07:47:27,879 ----------------
2023-04-02 07:47:29,095   16  =>  19   		Training 486 pattern with 98.54% 	Forward time: 	 1.02 sec
2023-04-02 07:47:29,095 			Loss:    1.405e-03    			Backward time: 	 0.19 sec 
2023-04-02 07:47:29,223 			Learning rate: weights:   1.000e-03    
2023-04-02 07:47:29,223 			Last test performance: 99.09%
2023-04-02 07:47:29,223 ----------------
2023-04-02 07:47:32,566   16  =>  20   		Training 486 pattern with 99.17% 	Forward time: 	 2.40 sec
2023-04-02 07:47:32,566 			Loss:    1.117e-03    			Backward time: 	 0.93 sec 
2023-04-02 07:47:32,744 			Learning rate: weights:   1.000e-03    
2023-04-02 07:47:32,744 			Last test performance: 99.09%
2023-04-02 07:47:32,744 ----------------
2023-04-02 07:47:33,876   16  =>  21   		Training 486 pattern with 98.96% 	Forward time: 	 0.94 sec
2023-04-02 07:47:33,876 			Loss:    1.463e-03    			Backward time: 	 0.18 sec 
2023-04-02 07:47:34,031 			Learning rate: weights:   1.000e-03    
2023-04-02 07:47:34,031 			Last test performance: 99.09%
2023-04-02 07:47:34,032 ----------------
2023-04-02 07:47:35,228   16  =>  22   		Training 486 pattern with 99.38% 	Forward time: 	 1.05 sec
2023-04-02 07:47:35,228 			Loss:    1.773e-03    			Backward time: 	 0.13 sec 
2023-04-02 07:47:35,409 			Learning rate: weights:   1.000e-03    
2023-04-02 07:47:35,409 			Last test performance: 99.09%
2023-04-02 07:47:35,415 ----------------
2023-04-02 07:47:38,082   16  =>  23   		Training 486 pattern with 98.33% 	Forward time: 	 1.95 sec
2023-04-02 07:47:38,082 			Loss:    1.212e-03    			Backward time: 	 0.71 sec 
2023-04-02 07:47:38,242 			Learning rate: weights:   1.000e-03    
2023-04-02 07:47:38,242 			Last test performance: 99.09%
2023-04-02 07:47:38,243 ----------------
2023-04-02 07:47:40,587   16  =>  24   		Training 486 pattern with 99.17% 	Forward time: 	 1.68 sec
2023-04-02 07:47:40,587 			Loss:    8.157e-04    			Backward time: 	 0.64 sec 
2023-04-02 07:47:40,846 			Learning rate: weights:   1.000e-03    
2023-04-02 07:47:40,846 			Last test performance: 99.09%
2023-04-02 07:47:40,847 ----------------
2023-04-02 07:47:43,744   16  =>  25   		Training 486 pattern with 97.92% 	Forward time: 	 2.02 sec
2023-04-02 07:47:43,745 			Loss:    2.592e-03    			Backward time: 	 0.86 sec 
2023-04-02 07:47:43,942 			Learning rate: weights:   1.000e-03    
2023-04-02 07:47:43,943 			Last test performance: 99.09%
2023-04-02 07:47:43,944 ----------------
2023-04-02 07:47:46,603   16  =>  26   		Training 486 pattern with 98.96% 	Forward time: 	 2.10 sec
2023-04-02 07:47:46,604 			Loss:    1.866e-03    			Backward time: 	 0.55 sec 
2023-04-02 07:47:46,754 			Learning rate: weights:   1.000e-03    
2023-04-02 07:47:46,754 			Last test performance: 99.09%
2023-04-02 07:47:46,756 ----------------
2023-04-02 07:47:49,049   16  =>  27   		Training 486 pattern with 98.96% 	Forward time: 	 1.64 sec
2023-04-02 07:47:49,049 			Loss:    1.227e-03    			Backward time: 	 0.64 sec 
2023-04-02 07:47:49,296 			Learning rate: weights:   1.000e-03    
2023-04-02 07:47:49,296 			Last test performance: 99.09%
2023-04-02 07:47:49,296 ----------------
2023-04-02 07:47:51,257   16  =>  28   		Training 486 pattern with 98.54% 	Forward time: 	 1.54 sec
2023-04-02 07:47:51,257 			Loss:    1.868e-03    			Backward time: 	 0.41 sec 
2023-04-02 07:47:51,343 			Learning rate: weights:   1.000e-03    
2023-04-02 07:47:51,343 			Last test performance: 99.09%
2023-04-02 07:47:51,344 ----------------
2023-04-02 07:47:54,128   16  =>  29   		Training 486 pattern with 99.38% 	Forward time: 	 1.87 sec
2023-04-02 07:47:54,128 			Loss:    6.965e-04    			Backward time: 	 0.90 sec 
2023-04-02 07:47:54,209 			Learning rate: weights:   1.000e-03    
2023-04-02 07:47:54,209 			Last test performance: 99.09%
2023-04-02 07:47:54,209 ----------------
2023-04-02 07:47:57,157   16  =>  30   		Training 486 pattern with 98.96% 	Forward time: 	 1.97 sec
2023-04-02 07:47:57,157 			Loss:    1.214e-03    			Backward time: 	 0.96 sec 
2023-04-02 07:47:57,282 			Learning rate: weights:   1.000e-03    
2023-04-02 07:47:57,283 			Last test performance: 99.09%
2023-04-02 07:47:57,284 ----------------
2023-04-02 07:47:59,181   16  =>  31   		Training 486 pattern with 98.54% 	Forward time: 	 1.41 sec
2023-04-02 07:47:59,182 			Loss:    1.800e-03    			Backward time: 	 0.47 sec 
2023-04-02 07:47:59,298 			Learning rate: weights:   1.000e-03    
2023-04-02 07:47:59,299 			Last test performance: 99.09%
2023-04-02 07:47:59,300 ----------------
2023-04-02 07:48:01,570   16  =>  32   		Training 486 pattern with 98.54% 	Forward time: 	 1.82 sec
2023-04-02 07:48:01,570 			Loss:    1.358e-03    			Backward time: 	 0.44 sec 
2023-04-02 07:48:01,780 			Learning rate: weights:   1.000e-03    
2023-04-02 07:48:01,780 			Last test performance: 99.09%
2023-04-02 07:48:01,781 ----------------
2023-04-02 07:48:04,174   16  =>  33   		Training 486 pattern with 98.54% 	Forward time: 	 1.85 sec
2023-04-02 07:48:04,174 			Loss:    2.313e-03    			Backward time: 	 0.53 sec 
2023-04-02 07:48:04,395 			Learning rate: weights:   1.000e-03    
2023-04-02 07:48:04,396 			Last test performance: 99.09%
2023-04-02 07:48:04,396 ----------------
2023-04-02 07:48:06,571   16  =>  34   		Training 486 pattern with 98.96% 	Forward time: 	 1.71 sec
2023-04-02 07:48:06,571 			Loss:    1.544e-03    			Backward time: 	 0.44 sec 
2023-04-02 07:48:06,743 			Learning rate: weights:   1.000e-03    
2023-04-02 07:48:06,743 			Last test performance: 99.09%
2023-04-02 07:48:06,743 ----------------
2023-04-02 07:48:10,572   16  =>  35   		Training 486 pattern with 98.75% 	Forward time: 	 2.64 sec
2023-04-02 07:48:10,572 			Loss:    1.376e-03    			Backward time: 	 1.17 sec 
2023-04-02 07:48:10,708 			Learning rate: weights:   1.000e-03    
2023-04-02 07:48:10,710 			Last test performance: 99.09%
2023-04-02 07:48:10,710 ----------------
2023-04-02 07:48:14,187   16  =>  36   		Training 486 pattern with 98.54% 	Forward time: 	 2.66 sec
2023-04-02 07:48:14,187 			Loss:    1.166e-03    			Backward time: 	 0.80 sec 
2023-04-02 07:48:14,321 			Learning rate: weights:   1.000e-03    
2023-04-02 07:48:14,321 			Last test performance: 99.09%
2023-04-02 07:48:14,321 ----------------
2023-04-02 07:48:15,115   16  =>  37   		Training 486 pattern with 99.17% 	Forward time: 	 0.72 sec
2023-04-02 07:48:15,116 			Loss:    8.815e-04    			Backward time: 	 0.06 sec 
2023-04-02 07:48:15,432 			Learning rate: weights:   1.000e-03    
2023-04-02 07:48:15,432 			Last test performance: 99.09%
2023-04-02 07:48:15,432 ----------------
2023-04-02 07:48:17,652   16  =>  38   		Training 486 pattern with 99.38% 	Forward time: 	 1.62 sec
2023-04-02 07:48:17,652 			Loss:    7.280e-04    			Backward time: 	 0.58 sec 
2023-04-02 07:48:17,732 			Learning rate: weights:   1.000e-03    
2023-04-02 07:48:17,732 			Last test performance: 99.09%
2023-04-02 07:48:17,732 ----------------
2023-04-02 07:48:20,195   16  =>  39   		Training 486 pattern with 98.33% 	Forward time: 	 1.77 sec
2023-04-02 07:48:20,196 			Loss:    1.543e-03    			Backward time: 	 0.68 sec 
2023-04-02 07:48:20,400 			Learning rate: weights:   1.000e-03    
2023-04-02 07:48:20,400 			Last test performance: 99.09%
2023-04-02 07:48:20,400 ----------------
2023-04-02 07:48:23,479   16  =>  40   		Training 486 pattern with 98.12% 	Forward time: 	 2.10 sec
2023-04-02 07:48:23,479 			Loss:    2.906e-03    			Backward time: 	 0.96 sec 
2023-04-02 07:48:23,668 			Learning rate: weights:   1.000e-03    
2023-04-02 07:48:23,668 			Last test performance: 99.09%
2023-04-02 07:48:23,671 ----------------
2023-04-02 07:48:26,723   16  =>  41   		Training 486 pattern with 99.38% 	Forward time: 	 2.05 sec
2023-04-02 07:48:26,724 			Loss:    1.220e-03    			Backward time: 	 0.99 sec 
2023-04-02 07:48:27,018 			Learning rate: weights:   1.000e-03    
2023-04-02 07:48:27,019 			Last test performance: 99.09%
2023-04-02 07:48:27,019 ----------------
2023-04-02 07:48:30,071   16  =>  42   		Training 486 pattern with 99.17% 	Forward time: 	 2.21 sec
2023-04-02 07:48:30,072 			Loss:    1.915e-03    			Backward time: 	 0.83 sec 
2023-04-02 07:48:30,196 			Learning rate: weights:   1.000e-03    
2023-04-02 07:48:30,196 			Last test performance: 99.09%
2023-04-02 07:48:30,197 ----------------
2023-04-02 07:48:31,396   16  =>  43   		Training 486 pattern with 97.92% 	Forward time: 	 1.02 sec
2023-04-02 07:48:31,397 			Loss:    2.593e-03    			Backward time: 	 0.16 sec 
2023-04-02 07:48:31,481 			Learning rate: weights:   1.000e-03    
2023-04-02 07:48:31,482 			Last test performance: 99.09%
2023-04-02 07:48:31,482 ----------------
2023-04-02 07:48:33,045   16  =>  44   		Training 486 pattern with 99.38% 	Forward time: 	 1.28 sec
2023-04-02 07:48:33,046 			Loss:    1.190e-03    			Backward time: 	 0.27 sec 
2023-04-02 07:48:33,162 			Learning rate: weights:   1.000e-03    
2023-04-02 07:48:33,162 			Last test performance: 99.09%
2023-04-02 07:48:33,162 ----------------
2023-04-02 07:48:35,540   16  =>  45   		Training 486 pattern with 99.17% 	Forward time: 	 1.75 sec
2023-04-02 07:48:35,541 			Loss:    1.083e-03    			Backward time: 	 0.61 sec 
2023-04-02 07:48:35,642 			Learning rate: weights:   1.000e-03    
2023-04-02 07:48:35,642 			Last test performance: 99.09%
2023-04-02 07:48:35,642 ----------------
2023-04-02 07:48:38,174   16  =>  46   		Training 486 pattern with 99.38% 	Forward time: 	 1.62 sec
2023-04-02 07:48:38,175 			Loss:    7.537e-04    			Backward time: 	 0.89 sec 
2023-04-02 07:48:38,364 			Learning rate: weights:   1.000e-03    
2023-04-02 07:48:38,367 			Last test performance: 99.09%
2023-04-02 07:48:38,367 ----------------
2023-04-02 07:48:39,340   16  =>  47   		Training 486 pattern with 98.96% 	Forward time: 	 0.86 sec
2023-04-02 07:48:39,340 			Loss:    1.938e-03    			Backward time: 	 0.11 sec 
2023-04-02 07:48:39,557 			Learning rate: weights:   1.000e-03    
2023-04-02 07:48:39,558 			Last test performance: 99.09%
2023-04-02 07:48:39,558 ----------------
2023-04-02 07:48:41,157   16  =>  48   		Training 486 pattern with 97.50% 	Forward time: 	 1.23 sec
2023-04-02 07:48:41,158 			Loss:    2.467e-03    			Backward time: 	 0.35 sec 
2023-04-02 07:48:41,257 			Learning rate: weights:   1.000e-03    
2023-04-02 07:48:41,257 			Last test performance: 99.09%
2023-04-02 07:48:41,257 ----------------
2023-04-02 07:48:44,098   16  =>  49   		Training 486 pattern with 97.71% 	Forward time: 	 2.10 sec
2023-04-02 07:48:44,098 			Loss:    1.512e-03    			Backward time: 	 0.73 sec 
2023-04-02 07:48:44,216 			Learning rate: weights:   1.000e-03    
2023-04-02 07:48:44,217 			Last test performance: 99.09%
2023-04-02 07:48:44,218 ----------------
2023-04-02 07:48:46,401   16  =>  50   		Training 486 pattern with 98.75% 	Forward time: 	 1.49 sec
2023-04-02 07:48:46,402 			Loss:    2.043e-03    			Backward time: 	 0.68 sec 
2023-04-02 07:48:46,458 			Learning rate: weights:   1.000e-03    
2023-04-02 07:48:46,458 			Last test performance: 99.09%
2023-04-02 07:48:46,458 ----------------
2023-04-02 07:48:48,818   16  =>  51   		Training 486 pattern with 98.96% 	Forward time: 	 1.76 sec
2023-04-02 07:48:48,818 			Loss:    1.142e-03    			Backward time: 	 0.56 sec 
2023-04-02 07:48:49,011 			Learning rate: weights:   1.000e-03    
2023-04-02 07:48:49,011 			Last test performance: 99.09%
2023-04-02 07:48:49,011 ----------------
2023-04-02 07:48:50,051   16  =>  52   		Training 486 pattern with 99.17% 	Forward time: 	 0.93 sec
2023-04-02 07:48:50,051 			Loss:    2.640e-03    			Backward time: 	 0.10 sec 
2023-04-02 07:48:50,256 			Learning rate: weights:   1.000e-03    
2023-04-02 07:48:50,256 			Last test performance: 99.09%
2023-04-02 07:48:50,256 ----------------
2023-04-02 07:48:51,655   16  =>  53   		Training 486 pattern with 99.38% 	Forward time: 	 1.18 sec
2023-04-02 07:48:51,656 			Loss:    8.367e-04    			Backward time: 	 0.21 sec 
2023-04-02 07:48:51,751 			Learning rate: weights:   1.000e-03    
2023-04-02 07:48:51,751 			Last test performance: 99.09%
2023-04-02 07:48:51,751 ----------------
2023-04-02 07:48:54,324   16  =>  54   		Training 486 pattern with 99.17% 	Forward time: 	 1.87 sec
2023-04-02 07:48:54,325 			Loss:    1.875e-03    			Backward time: 	 0.69 sec 
2023-04-02 07:48:54,487 			Learning rate: weights:   1.000e-03    
2023-04-02 07:48:54,489 			Last test performance: 99.09%
2023-04-02 07:48:54,490 ----------------
2023-04-02 07:48:55,965   16  =>  55   		Training 486 pattern with 99.58% 	Forward time: 	 1.16 sec
2023-04-02 07:48:55,966 			Loss:    1.096e-03    			Backward time: 	 0.30 sec 
2023-04-02 07:48:56,061 			Learning rate: weights:   1.000e-03    
2023-04-02 07:48:56,061 			Last test performance: 99.09%
2023-04-02 07:48:56,062 ----------------
2023-04-02 07:48:57,663   16  =>  56   		Training 486 pattern with 99.17% 	Forward time: 	 1.23 sec
2023-04-02 07:48:57,663 			Loss:    1.342e-03    			Backward time: 	 0.35 sec 
2023-04-02 07:48:57,877 			Learning rate: weights:   1.000e-03    
2023-04-02 07:48:57,877 			Last test performance: 99.09%
2023-04-02 07:48:57,877 ----------------
2023-04-02 07:48:59,983   16  =>  57   		Training 486 pattern with 99.38% 	Forward time: 	 1.51 sec
2023-04-02 07:48:59,984 			Loss:    8.111e-04    			Backward time: 	 0.58 sec 
2023-04-02 07:49:00,147 			Learning rate: weights:   1.000e-03    
2023-04-02 07:49:00,147 			Last test performance: 99.09%
2023-04-02 07:49:00,147 ----------------
2023-04-02 07:49:02,715   16  =>  58   		Training 486 pattern with 99.38% 	Forward time: 	 2.06 sec
2023-04-02 07:49:02,715 			Loss:    9.697e-04    			Backward time: 	 0.49 sec 
2023-04-02 07:49:02,826 			Learning rate: weights:   1.000e-03    
2023-04-02 07:49:02,826 			Last test performance: 99.09%
2023-04-02 07:49:02,827 ----------------
2023-04-02 07:49:05,738   16  =>  59   		Training 486 pattern with 99.38% 	Forward time: 	 2.27 sec
2023-04-02 07:49:05,738 			Loss:    8.242e-04    			Backward time: 	 0.63 sec 
2023-04-02 07:49:05,882 			Learning rate: weights:   1.000e-03    
2023-04-02 07:49:05,882 			Last test performance: 99.09%
2023-04-02 07:49:05,882 ----------------
2023-04-02 07:49:08,006   16  =>  60   		Training 486 pattern with 99.58% 	Forward time: 	 1.50 sec
2023-04-02 07:49:08,007 			Loss:    1.288e-03    			Backward time: 	 0.61 sec 
2023-04-02 07:49:08,204 			Learning rate: weights:   1.000e-03    
2023-04-02 07:49:08,204 			Last test performance: 99.09%
2023-04-02 07:49:08,204 ----------------
2023-04-02 07:49:10,495   16  =>  61   		Training 486 pattern with 98.54% 	Forward time: 	 1.56 sec
2023-04-02 07:49:10,495 			Loss:    1.657e-03    			Backward time: 	 0.72 sec 
2023-04-02 07:49:10,580 			Learning rate: weights:   1.000e-03    
2023-04-02 07:49:10,580 			Last test performance: 99.09%
2023-04-02 07:49:10,580 ----------------
2023-04-02 07:49:13,864   16  =>  62   		Training 486 pattern with 98.12% 	Forward time: 	 2.27 sec
2023-04-02 07:49:13,864 			Loss:    2.866e-03    			Backward time: 	 1.00 sec 
2023-04-02 07:49:14,017 			Learning rate: weights:   1.000e-03    
2023-04-02 07:49:14,019 			Last test performance: 99.09%
2023-04-02 07:49:14,019 ----------------
2023-04-02 07:49:16,331   16  =>  63   		Training 486 pattern with 99.17% 	Forward time: 	 1.60 sec
2023-04-02 07:49:16,332 			Loss:    9.853e-04    			Backward time: 	 0.70 sec 
2023-04-02 07:49:16,445 			Learning rate: weights:   1.000e-03    
2023-04-02 07:49:16,446 			Last test performance: 99.09%
2023-04-02 07:49:16,446 ----------------
2023-04-02 07:49:18,963   16  =>  64   		Training 486 pattern with 99.58% 	Forward time: 	 1.86 sec
2023-04-02 07:49:18,963 			Loss:    1.008e-03    			Backward time: 	 0.64 sec 
2023-04-02 07:49:19,106 			Learning rate: weights:   1.000e-03    
2023-04-02 07:49:19,106 			Last test performance: 99.09%
2023-04-02 07:49:19,106 ----------------
2023-04-02 07:49:22,004   16  =>  65   		Training 486 pattern with 99.58% 	Forward time: 	 2.21 sec
2023-04-02 07:49:22,004 			Loss:    1.194e-03    			Backward time: 	 0.67 sec 
2023-04-02 07:49:22,160 			Learning rate: weights:   1.000e-03    
2023-04-02 07:49:22,162 			Last test performance: 99.09%
2023-04-02 07:49:22,162 ----------------
2023-04-02 07:49:24,140   16  =>  66   		Training 486 pattern with 98.75% 	Forward time: 	 1.60 sec
2023-04-02 07:49:24,140 			Loss:    1.552e-03    			Backward time: 	 0.37 sec 
2023-04-02 07:49:24,222 			Learning rate: weights:   1.000e-03    
2023-04-02 07:49:24,223 			Last test performance: 99.09%
2023-04-02 07:49:24,223 ----------------
2023-04-02 07:49:25,840   16  =>  67   		Training 486 pattern with 98.96% 	Forward time: 	 1.34 sec
2023-04-02 07:49:25,840 			Loss:    1.023e-03    			Backward time: 	 0.26 sec 
2023-04-02 07:49:26,041 			Learning rate: weights:   1.000e-03    
2023-04-02 07:49:26,042 			Last test performance: 99.09%
2023-04-02 07:49:26,042 ----------------
2023-04-02 07:49:28,370   16  =>  68   		Training 486 pattern with 98.75% 	Forward time: 	 1.66 sec
2023-04-02 07:49:28,370 			Loss:    1.908e-03    			Backward time: 	 0.66 sec 
2023-04-02 07:49:28,490 			Learning rate: weights:   1.000e-03    
2023-04-02 07:49:28,490 			Last test performance: 99.09%
2023-04-02 07:49:28,490 ----------------
2023-04-02 07:49:32,754   16  =>  69   		Training 486 pattern with 99.17% 	Forward time: 	 2.82 sec
2023-04-02 07:49:32,755 			Loss:    8.909e-04    			Backward time: 	 1.42 sec 
2023-04-02 07:49:32,854 			Learning rate: weights:   1.000e-03    
2023-04-02 07:49:32,854 			Last test performance: 99.09%
2023-04-02 07:49:32,854 ----------------
2023-04-02 07:49:37,490   16  =>  70   		Training 486 pattern with 99.17% 	Forward time: 	 2.92 sec
2023-04-02 07:49:37,490 			Loss:    1.356e-03    			Backward time: 	 1.70 sec 
2023-04-02 07:49:37,620 			Learning rate: weights:   1.000e-03    
2023-04-02 07:49:37,620 			Last test performance: 99.09%
2023-04-02 07:49:37,620 ----------------
2023-04-02 07:49:41,470   16  =>  71   		Training 486 pattern with 98.96% 	Forward time: 	 2.56 sec
2023-04-02 07:49:41,471 			Loss:    9.513e-04    			Backward time: 	 1.26 sec 
2023-04-02 07:49:41,559 			Learning rate: weights:   1.000e-03    
2023-04-02 07:49:41,559 			Last test performance: 99.09%
2023-04-02 07:49:41,560 ----------------
2023-04-02 07:49:42,988   16  =>  72   		Training 486 pattern with 98.75% 	Forward time: 	 1.22 sec
2023-04-02 07:49:42,989 			Loss:    1.570e-03    			Backward time: 	 0.19 sec 
2023-04-02 07:49:43,151 			Learning rate: weights:   1.000e-03    
2023-04-02 07:49:43,152 			Last test performance: 99.09%
2023-04-02 07:49:43,152 ----------------
2023-04-02 07:49:45,181   16  =>  73   		Training 486 pattern with 98.75% 	Forward time: 	 1.50 sec
2023-04-02 07:49:45,182 			Loss:    1.481e-03    			Backward time: 	 0.52 sec 
2023-04-02 07:49:45,316 			Learning rate: weights:   1.000e-03    
2023-04-02 07:49:45,316 			Last test performance: 99.09%
2023-04-02 07:49:45,316 ----------------
2023-04-02 07:49:48,748   16  =>  74   		Training 486 pattern with 99.58% 	Forward time: 	 2.29 sec
2023-04-02 07:49:48,748 			Loss:    7.683e-04    			Backward time: 	 1.13 sec 
2023-04-02 07:49:48,977 			Learning rate: weights:   1.000e-03    
2023-04-02 07:49:48,977 			Last test performance: 99.09%
2023-04-02 07:49:48,977 ----------------
2023-04-02 07:49:52,335   16  =>  75   		Training 486 pattern with 99.38% 	Forward time: 	 2.30 sec
2023-04-02 07:49:52,335 			Loss:    7.490e-04    			Backward time: 	 1.02 sec 
2023-04-02 07:49:52,461 			Learning rate: weights:   1.000e-03    
2023-04-02 07:49:52,461 			Last test performance: 99.09%
2023-04-02 07:49:52,462 ----------------
2023-04-02 07:49:54,955   16  =>  76   		Training 486 pattern with 98.54% 	Forward time: 	 1.75 sec
2023-04-02 07:49:54,956 			Loss:    1.860e-03    			Backward time: 	 0.73 sec 
2023-04-02 07:49:55,073 			Learning rate: weights:   1.000e-03    
2023-04-02 07:49:55,074 			Last test performance: 99.09%
2023-04-02 07:49:55,075 ----------------
2023-04-02 07:49:56,250   16  =>  77   		Training 486 pattern with 98.54% 	Forward time: 	 1.04 sec
2023-04-02 07:49:56,251 			Loss:    2.112e-03    			Backward time: 	 0.12 sec 
2023-04-02 07:49:56,527 			Learning rate: weights:   1.000e-03    
2023-04-02 07:49:56,527 			Last test performance: 99.09%
2023-04-02 07:49:56,527 ----------------
2023-04-02 07:49:58,646   16  =>  78   		Training 486 pattern with 98.96% 	Forward time: 	 1.54 sec
2023-04-02 07:49:58,647 			Loss:    1.557e-03    			Backward time: 	 0.57 sec 
2023-04-02 07:49:58,806 			Learning rate: weights:   1.000e-03    
2023-04-02 07:49:58,806 			Last test performance: 99.09%
2023-04-02 07:49:58,806 ----------------
2023-04-02 07:50:00,703   16  =>  79   		Training 486 pattern with 98.12% 	Forward time: 	 1.44 sec
2023-04-02 07:50:00,704 			Loss:    2.179e-03    			Backward time: 	 0.44 sec 
2023-04-02 07:50:00,856 			Learning rate: weights:   1.000e-03    
2023-04-02 07:50:00,857 			Last test performance: 99.09%
2023-04-02 07:50:00,857 ----------------
2023-04-02 07:50:03,994   16  =>  80   		Training 486 pattern with 98.54% 	Forward time: 	 2.39 sec
2023-04-02 07:50:03,995 			Loss:    1.511e-03    			Backward time: 	 0.73 sec 
2023-04-02 07:50:04,113 			Learning rate: weights:   1.000e-03    
2023-04-02 07:50:04,113 			Last test performance: 99.09%
2023-04-02 07:50:04,114 ----------------
2023-04-02 07:50:07,564   16  =>  81   		Training 486 pattern with 99.17% 	Forward time: 	 2.47 sec
2023-04-02 07:50:07,565 			Loss:    1.073e-03    			Backward time: 	 0.96 sec 
2023-04-02 07:50:07,740 			Learning rate: weights:   1.000e-03    
2023-04-02 07:50:07,740 			Last test performance: 99.09%
2023-04-02 07:50:07,740 ----------------
2023-04-02 07:50:09,727   16  =>  82   		Training 486 pattern with 99.17% 	Forward time: 	 1.51 sec
2023-04-02 07:50:09,728 			Loss:    9.009e-04    			Backward time: 	 0.46 sec 
2023-04-02 07:50:09,852 			Learning rate: weights:   1.000e-03    
2023-04-02 07:50:09,852 			Last test performance: 99.09%
2023-04-02 07:50:09,853 ----------------
2023-04-02 07:50:12,440   16  =>  83   		Training 486 pattern with 99.58% 	Forward time: 	 1.89 sec
2023-04-02 07:50:12,441 			Loss:    5.322e-04    			Backward time: 	 0.69 sec 
2023-04-02 07:50:12,622 			Learning rate: weights:   1.000e-03    
2023-04-02 07:50:12,622 			Last test performance: 99.09%
2023-04-02 07:50:12,622 ----------------
2023-04-02 07:50:14,325   16  =>  84   		Training 486 pattern with 98.75% 	Forward time: 	 1.27 sec
2023-04-02 07:50:14,326 			Loss:    1.345e-03    			Backward time: 	 0.41 sec 
2023-04-02 07:50:14,523 			Learning rate: weights:   1.000e-03    
2023-04-02 07:50:14,524 			Last test performance: 99.09%
2023-04-02 07:50:14,524 ----------------
2023-04-02 07:50:15,568   16  =>  85   		Training 486 pattern with 98.96% 	Forward time: 	 0.97 sec
2023-04-02 07:50:15,569 			Loss:    1.345e-03    			Backward time: 	 0.06 sec 
2023-04-02 07:50:15,783 			Learning rate: weights:   1.000e-03    
2023-04-02 07:50:15,783 			Last test performance: 99.09%
2023-04-02 07:50:15,783 ----------------
2023-04-02 07:50:17,375   16  =>  86   		Training 486 pattern with 98.96% 	Forward time: 	 1.36 sec
2023-04-02 07:50:17,376 			Loss:    2.080e-03    			Backward time: 	 0.22 sec 
2023-04-02 07:50:17,511 			Learning rate: weights:   1.000e-03    
2023-04-02 07:50:17,511 			Last test performance: 99.09%
2023-04-02 07:50:17,512 ----------------
2023-04-02 07:50:18,483   16  =>  87   		Training 486 pattern with 98.54% 	Forward time: 	 0.84 sec
2023-04-02 07:50:18,484 			Loss:    2.026e-03    			Backward time: 	 0.12 sec 
2023-04-02 07:50:18,663 			Learning rate: weights:   1.000e-03    
2023-04-02 07:50:18,664 			Last test performance: 99.09%
2023-04-02 07:50:18,664 ----------------
2023-04-02 07:50:20,266   16  =>  88   		Training 486 pattern with 98.33% 	Forward time: 	 1.21 sec
2023-04-02 07:50:20,267 			Loss:    2.294e-03    			Backward time: 	 0.38 sec 
2023-04-02 07:50:20,396 			Learning rate: weights:   1.000e-03    
2023-04-02 07:50:20,396 			Last test performance: 99.09%
2023-04-02 07:50:20,397 ----------------
2023-04-02 07:50:22,206   16  =>  89   		Training 486 pattern with 98.54% 	Forward time: 	 1.42 sec
2023-04-02 07:50:22,207 			Loss:    1.193e-03    			Backward time: 	 0.38 sec 
2023-04-02 07:50:22,501 			Learning rate: weights:   1.000e-03    
2023-04-02 07:50:22,502 			Last test performance: 99.09%
2023-04-02 07:50:22,502 ----------------
2023-04-02 07:50:23,947   16  =>  90   		Training 486 pattern with 98.54% 	Forward time: 	 1.18 sec
2023-04-02 07:50:23,948 			Loss:    1.039e-03    			Backward time: 	 0.25 sec 
2023-04-02 07:50:24,082 			Learning rate: weights:   1.000e-03    
2023-04-02 07:50:24,084 			Last test performance: 99.09%
2023-04-02 07:50:24,084 ----------------
2023-04-02 07:50:26,631   16  =>  91   		Training 486 pattern with 98.96% 	Forward time: 	 1.74 sec
2023-04-02 07:50:26,632 			Loss:    9.336e-04    			Backward time: 	 0.80 sec 
2023-04-02 07:50:26,770 			Learning rate: weights:   1.000e-03    
2023-04-02 07:50:26,771 			Last test performance: 99.09%
2023-04-02 07:50:26,772 ----------------
2023-04-02 07:50:30,207   16  =>  92   		Training 486 pattern with 98.33% 	Forward time: 	 2.44 sec
2023-04-02 07:50:30,208 			Loss:    1.991e-03    			Backward time: 	 0.98 sec 
2023-04-02 07:50:30,324 			Learning rate: weights:   1.000e-03    
2023-04-02 07:50:30,324 			Last test performance: 99.09%
2023-04-02 07:50:30,325 ----------------
2023-04-02 07:50:32,623   16  =>  93   		Training 486 pattern with 99.38% 	Forward time: 	 1.81 sec
2023-04-02 07:50:32,623 			Loss:    1.100e-03    			Backward time: 	 0.48 sec 
2023-04-02 07:50:32,729 			Learning rate: weights:   1.000e-03    
2023-04-02 07:50:32,729 			Last test performance: 99.09%
2023-04-02 07:50:32,729 ----------------
2023-04-02 07:50:33,936   16  =>  94   		Training 486 pattern with 97.71% 	Forward time: 	 1.11 sec
2023-04-02 07:50:33,937 			Loss:    3.020e-03    			Backward time: 	 0.08 sec 
2023-04-02 07:50:34,094 			Learning rate: weights:   1.000e-03    
2023-04-02 07:50:34,094 			Last test performance: 99.09%
2023-04-02 07:50:34,094 ----------------
2023-04-02 07:50:37,152   16  =>  95   		Training 486 pattern with 98.96% 	Forward time: 	 2.06 sec
2023-04-02 07:50:37,152 			Loss:    1.220e-03    			Backward time: 	 0.98 sec 
2023-04-02 07:50:37,391 			Learning rate: weights:   1.000e-03    
2023-04-02 07:50:37,391 			Last test performance: 99.09%
2023-04-02 07:50:37,391 ----------------
2023-04-02 07:50:38,956   16  =>  96   		Training 486 pattern with 98.33% 	Forward time: 	 1.10 sec
2023-04-02 07:50:38,957 			Loss:    1.725e-03    			Backward time: 	 0.45 sec 
2023-04-02 07:50:39,075 			Learning rate: weights:   1.000e-03    
2023-04-02 07:50:39,076 			Last test performance: 99.09%
2023-04-02 07:50:39,077 ----------------
2023-04-02 07:50:41,498   16  =>  97   		Training 486 pattern with 99.58% 	Forward time: 	 1.94 sec
2023-04-02 07:50:41,499 			Loss:    6.624e-04    			Backward time: 	 0.47 sec 
2023-04-02 07:50:41,688 			Learning rate: weights:   1.000e-03    
2023-04-02 07:50:41,689 			Last test performance: 99.09%
2023-04-02 07:50:41,690 ----------------
2023-04-02 07:50:43,049   16  =>  98   		Training 486 pattern with 98.54% 	Forward time: 	 1.13 sec
2023-04-02 07:50:43,050 			Loss:    2.569e-03    			Backward time: 	 0.22 sec 
2023-04-02 07:50:43,350 			Learning rate: weights:   1.000e-03    
2023-04-02 07:50:43,351 			Last test performance: 99.09%
2023-04-02 07:50:43,351 ----------------
2023-04-02 07:50:44,523   16  =>  99   		Training 486 pattern with 97.92% 	Forward time: 	 1.06 sec
2023-04-02 07:50:44,524 			Loss:    2.065e-03    			Backward time: 	 0.10 sec 
2023-04-02 07:50:44,661 			Learning rate: weights:   1.000e-03    
2023-04-02 07:50:44,661 			Last test performance: 99.09%
2023-04-02 07:50:44,661 ----------------
2023-04-02 07:50:47,049   16  => 100   		Training 486 pattern with 98.54% 	Forward time: 	 1.76 sec
2023-04-02 07:50:47,050 			Loss:    2.410e-03    			Backward time: 	 0.61 sec 
2023-04-02 07:50:47,245 			Learning rate: weights:   1.000e-03    
2023-04-02 07:50:47,245 			Last test performance: 99.09%
2023-04-02 07:50:47,246 ----------------
2023-04-02 07:50:51,329   16  => 101   		Training 486 pattern with 98.96% 	Forward time: 	 2.74 sec
2023-04-02 07:50:51,329 			Loss:    9.918e-04    			Backward time: 	 1.31 sec 
2023-04-02 07:50:51,585 			Learning rate: weights:   1.000e-03    
2023-04-02 07:50:51,585 			Last test performance: 99.09%
2023-04-02 07:50:51,585 ----------------
2023-04-02 07:50:54,022   16  => 102   		Training 486 pattern with 98.75% 	Forward time: 	 1.81 sec
2023-04-02 07:50:54,022 			Loss:    1.478e-03    			Backward time: 	 0.61 sec 
2023-04-02 07:50:54,105 			Learning rate: weights:   1.000e-03    
2023-04-02 07:50:54,105 			Last test performance: 99.09%
2023-04-02 07:50:54,105 ----------------
2023-04-02 07:50:55,705   16  => 103   		Training 486 pattern with 98.96% 	Forward time: 	 1.43 sec
2023-04-02 07:50:55,706 			Loss:    2.580e-03    			Backward time: 	 0.15 sec 
2023-04-02 07:50:55,916 			Learning rate: weights:   1.000e-03    
2023-04-02 07:50:55,916 			Last test performance: 99.09%
2023-04-02 07:50:55,917 ----------------
2023-04-02 07:50:58,570   16  => 104   		Training 486 pattern with 98.12% 	Forward time: 	 2.03 sec
2023-04-02 07:50:58,570 			Loss:    2.548e-03    			Backward time: 	 0.61 sec 
2023-04-02 07:50:58,685 			Learning rate: weights:   1.000e-03    
2023-04-02 07:50:58,685 			Last test performance: 99.09%
2023-04-02 07:50:58,685 ----------------
2023-04-02 07:51:00,873   16  => 105   		Training 486 pattern with 98.54% 	Forward time: 	 1.49 sec
2023-04-02 07:51:00,873 			Loss:    2.248e-03    			Backward time: 	 0.68 sec 
2023-04-02 07:51:01,035 			Learning rate: weights:   1.000e-03    
2023-04-02 07:51:01,035 			Last test performance: 99.09%
2023-04-02 07:51:01,036 ----------------
2023-04-02 07:51:03,926   16  => 106   		Training 486 pattern with 99.58% 	Forward time: 	 2.14 sec
2023-04-02 07:51:03,926 			Loss:    7.445e-04    			Backward time: 	 0.74 sec 
2023-04-02 07:51:04,008 			Learning rate: weights:   1.000e-03    
2023-04-02 07:51:04,008 			Last test performance: 99.09%
2023-04-02 07:51:04,009 ----------------
2023-04-02 07:51:06,257   16  => 107   		Training 486 pattern with 99.17% 	Forward time: 	 1.65 sec
2023-04-02 07:51:06,257 			Loss:    1.244e-03    			Backward time: 	 0.59 sec 
2023-04-02 07:51:06,483 			Learning rate: weights:   1.000e-03    
2023-04-02 07:51:06,484 			Last test performance: 99.09%
2023-04-02 07:51:06,484 ----------------
2023-04-02 07:51:08,083   16  => 108   		Training 486 pattern with 98.54% 	Forward time: 	 1.29 sec
2023-04-02 07:51:08,084 			Loss:    1.797e-03    			Backward time: 	 0.29 sec 
2023-04-02 07:51:08,271 			Learning rate: weights:   1.000e-03    
2023-04-02 07:51:08,271 			Last test performance: 99.09%
2023-04-02 07:51:08,272 ----------------
2023-04-02 07:51:10,061   16  => 109   		Training 486 pattern with 99.17% 	Forward time: 	 1.29 sec
2023-04-02 07:51:10,062 			Loss:    1.112e-03    			Backward time: 	 0.48 sec 
2023-04-02 07:51:10,336 			Learning rate: weights:   1.000e-03    
2023-04-02 07:51:10,336 			Last test performance: 99.09%
2023-04-02 07:51:10,336 ----------------
2023-04-02 07:51:12,447   16  => 110   		Training 486 pattern with 98.96% 	Forward time: 	 1.53 sec
2023-04-02 07:51:12,447 			Loss:    8.534e-04    			Backward time: 	 0.57 sec 
2023-04-02 07:51:12,630 			Learning rate: weights:   1.000e-03    
2023-04-02 07:51:12,632 			Last test performance: 99.09%
2023-04-02 07:51:12,632 ----------------
2023-04-02 07:51:13,823   16  => 111   		Training 486 pattern with 98.75% 	Forward time: 	 1.03 sec
2023-04-02 07:51:13,824 			Loss:    1.126e-03    			Backward time: 	 0.15 sec 
2023-04-02 07:51:14,021 			Learning rate: weights:   1.000e-03    
2023-04-02 07:51:14,021 			Last test performance: 99.09%
2023-04-02 07:51:14,021 ----------------
2023-04-02 07:51:16,029   16  => 112   		Training 486 pattern with 99.38% 	Forward time: 	 1.47 sec
2023-04-02 07:51:16,030 			Loss:    6.107e-04    			Backward time: 	 0.52 sec 
2023-04-02 07:51:16,272 			Learning rate: weights:   1.000e-03    
2023-04-02 07:51:16,272 			Last test performance: 99.09%
2023-04-02 07:51:16,273 ----------------
2023-04-02 07:51:17,247   16  => 113   		Training 486 pattern with 99.79% 	Forward time: 	 0.90 sec
2023-04-02 07:51:17,247 			Loss:    8.844e-04    			Backward time: 	 0.06 sec 
2023-04-02 07:51:17,403 			Learning rate: weights:   1.000e-03    
2023-04-02 07:51:17,403 			Last test performance: 99.09%
2023-04-02 07:51:17,403 ----------------
2023-04-02 07:51:18,243   16  => 114   		Training 486 pattern with 97.92% 	Forward time: 	 0.77 sec
2023-04-02 07:51:18,244 			Loss:    3.174e-03    			Backward time: 	 0.06 sec 
2023-04-02 07:51:18,443 			Learning rate: weights:   1.000e-03    
2023-04-02 07:51:18,444 			Last test performance: 99.09%
2023-04-02 07:51:18,444 ----------------
2023-04-02 07:51:20,728   16  => 115   		Training 486 pattern with 98.75% 	Forward time: 	 1.81 sec
2023-04-02 07:51:20,728 			Loss:    1.351e-03    			Backward time: 	 0.46 sec 
2023-04-02 07:51:21,029 			Learning rate: weights:   1.000e-03    
2023-04-02 07:51:21,029 			Last test performance: 99.09%
2023-04-02 07:51:21,029 ----------------
2023-04-02 07:51:23,186   16  => 116   		Training 486 pattern with 98.54% 	Forward time: 	 1.52 sec
2023-04-02 07:51:23,186 			Loss:    1.341e-03    			Backward time: 	 0.63 sec 
2023-04-02 07:51:23,310 			Learning rate: weights:   1.000e-03    
2023-04-02 07:51:23,310 			Last test performance: 99.09%
2023-04-02 07:51:23,311 ----------------
2023-04-02 07:51:25,563   16  => 117   		Training 486 pattern with 98.54% 	Forward time: 	 1.88 sec
2023-04-02 07:51:25,563 			Loss:    1.809e-03    			Backward time: 	 0.36 sec 
2023-04-02 07:51:25,708 			Learning rate: weights:   1.000e-03    
2023-04-02 07:51:25,708 			Last test performance: 99.09%
2023-04-02 07:51:25,709 ----------------
2023-04-02 07:51:28,904   16  => 118   		Training 486 pattern with 99.38% 	Forward time: 	 2.08 sec
2023-04-02 07:51:28,904 			Loss:    5.352e-04    			Backward time: 	 1.08 sec 
2023-04-02 07:51:29,030 			Learning rate: weights:   1.000e-03    
2023-04-02 07:51:29,030 			Last test performance: 99.09%
2023-04-02 07:51:29,030 ----------------
2023-04-02 07:51:31,393   16  => 119   		Training 486 pattern with 98.75% 	Forward time: 	 1.58 sec
2023-04-02 07:51:31,397 			Loss:    9.512e-04    			Backward time: 	 0.77 sec 
2023-04-02 07:51:31,565 			Learning rate: weights:   1.000e-03    
2023-04-02 07:51:31,567 			Last test performance: 99.09%
2023-04-02 07:51:31,567 ----------------
2023-04-02 07:51:33,968   16  => 120   		Training 486 pattern with 98.96% 	Forward time: 	 1.87 sec
2023-04-02 07:51:33,968 			Loss:    9.996e-04    			Backward time: 	 0.51 sec 
2023-04-02 07:51:34,080 			Learning rate: weights:   1.000e-03    
2023-04-02 07:51:34,080 			Last test performance: 99.09%
2023-04-02 07:51:34,080 ----------------
2023-04-02 07:51:37,009   16  => 121   		Training 486 pattern with 98.54% 	Forward time: 	 2.01 sec
2023-04-02 07:51:37,009 			Loss:    2.349e-03    			Backward time: 	 0.90 sec 
2023-04-02 07:51:37,211 			Learning rate: weights:   1.000e-03    
2023-04-02 07:51:37,212 			Last test performance: 99.09%
2023-04-02 07:51:37,212 ----------------
2023-04-02 07:51:38,421   16  => 122   		Training 486 pattern with 99.17% 	Forward time: 	 1.07 sec
2023-04-02 07:51:38,422 			Loss:    1.295e-03    			Backward time: 	 0.12 sec 
2023-04-02 07:51:38,749 			Learning rate: weights:   1.000e-03    
2023-04-02 07:51:38,749 			Last test performance: 99.09%
2023-04-02 07:51:38,749 ----------------
2023-04-02 07:51:41,239   16  => 123   		Training 486 pattern with 98.33% 	Forward time: 	 1.76 sec
2023-04-02 07:51:41,240 			Loss:    1.526e-03    			Backward time: 	 0.71 sec 
2023-04-02 07:51:41,397 			Learning rate: weights:   1.000e-03    
2023-04-02 07:51:41,397 			Last test performance: 99.09%
2023-04-02 07:51:41,398 ----------------
2023-04-02 07:51:43,536   16  => 124   		Training 486 pattern with 99.38% 	Forward time: 	 1.48 sec
2023-04-02 07:51:43,537 			Loss:    8.943e-04    			Backward time: 	 0.65 sec 
2023-04-02 07:51:43,708 
2023-04-02 07:51:43,708 Testing:
2023-04-02 07:51:43,946 		24 of 10000 with 91.67% 	 Time used:  0.24 sec
2023-04-02 07:51:44,076 		48 of 10000 with 93.75% 	 Time used:  0.13 sec
2023-04-02 07:51:44,193 		72 of 10000 with 95.83% 	 Time used:  0.12 sec
2023-04-02 07:51:44,327 		96 of 10000 with 95.83% 	 Time used:  0.13 sec
2023-04-02 07:51:44,515 		120 of 10000 with 96.67% 	 Time used:  0.19 sec
2023-04-02 07:51:44,681 		144 of 10000 with 96.53% 	 Time used:  0.16 sec
2023-04-02 07:51:44,834 		168 of 10000 with 96.43% 	 Time used:  0.15 sec
2023-04-02 07:51:44,994 		192 of 10000 with 96.88% 	 Time used:  0.16 sec
2023-04-02 07:51:45,164 		216 of 10000 with 97.22% 	 Time used:  0.17 sec
2023-04-02 07:51:45,345 		240 of 10000 with 97.50% 	 Time used:  0.18 sec
2023-04-02 07:51:45,592 		264 of 10000 with 97.73% 	 Time used:  0.25 sec
2023-04-02 07:51:45,616 		288 of 10000 with 97.92% 	 Time used:  0.02 sec
2023-04-02 07:51:45,648 		312 of 10000 with 97.76% 	 Time used:  0.03 sec
2023-04-02 07:51:45,681 		336 of 10000 with 97.92% 	 Time used:  0.03 sec
2023-04-02 07:51:45,713 		360 of 10000 with 98.06% 	 Time used:  0.03 sec
2023-04-02 07:51:45,786 		384 of 10000 with 97.92% 	 Time used:  0.07 sec
2023-04-02 07:51:45,819 		408 of 10000 with 98.04% 	 Time used:  0.03 sec
2023-04-02 07:51:45,851 		432 of 10000 with 98.15% 	 Time used:  0.03 sec
2023-04-02 07:51:45,884 		456 of 10000 with 97.59% 	 Time used:  0.03 sec
2023-04-02 07:51:45,959 		480 of 10000 with 97.71% 	 Time used:  0.07 sec
2023-04-02 07:51:45,993 		504 of 10000 with 97.82% 	 Time used:  0.03 sec
2023-04-02 07:51:46,026 		528 of 10000 with 97.73% 	 Time used:  0.03 sec
2023-04-02 07:51:46,058 		552 of 10000 with 97.83% 	 Time used:  0.03 sec
2023-04-02 07:51:46,090 		576 of 10000 with 97.74% 	 Time used:  0.03 sec
2023-04-02 07:51:46,123 		600 of 10000 with 97.83% 	 Time used:  0.03 sec
2023-04-02 07:51:46,156 		624 of 10000 with 97.92% 	 Time used:  0.03 sec
2023-04-02 07:51:46,189 		648 of 10000 with 97.99% 	 Time used:  0.03 sec
2023-04-02 07:51:46,221 		672 of 10000 with 98.07% 	 Time used:  0.03 sec
2023-04-02 07:51:46,253 		696 of 10000 with 98.13% 	 Time used:  0.03 sec
2023-04-02 07:51:46,286 		720 of 10000 with 98.19% 	 Time used:  0.03 sec
2023-04-02 07:51:46,319 		744 of 10000 with 98.25% 	 Time used:  0.03 sec
2023-04-02 07:51:46,351 		768 of 10000 with 98.31% 	 Time used:  0.03 sec
2023-04-02 07:51:46,383 		792 of 10000 with 98.36% 	 Time used:  0.03 sec
2023-04-02 07:51:46,416 		816 of 10000 with 98.41% 	 Time used:  0.03 sec
2023-04-02 07:51:46,448 		840 of 10000 with 98.33% 	 Time used:  0.03 sec
2023-04-02 07:51:46,481 		864 of 10000 with 98.38% 	 Time used:  0.03 sec
2023-04-02 07:51:46,513 		888 of 10000 with 98.42% 	 Time used:  0.03 sec
2023-04-02 07:51:46,546 		912 of 10000 with 98.25% 	 Time used:  0.03 sec
2023-04-02 07:51:46,578 		936 of 10000 with 98.29% 	 Time used:  0.03 sec
2023-04-02 07:51:46,610 		960 of 10000 with 98.33% 	 Time used:  0.03 sec
2023-04-02 07:51:46,642 		984 of 10000 with 98.37% 	 Time used:  0.03 sec
2023-04-02 07:51:46,675 		1008 of 10000 with 98.41% 	 Time used:  0.03 sec
2023-04-02 07:51:46,707 		1032 of 10000 with 98.45% 	 Time used:  0.03 sec
2023-04-02 07:51:46,739 		1056 of 10000 with 98.39% 	 Time used:  0.03 sec
2023-04-02 07:51:46,801 		1080 of 10000 with 98.43% 	 Time used:  0.06 sec
2023-04-02 07:51:46,833 		1104 of 10000 with 98.46% 	 Time used:  0.03 sec
2023-04-02 07:51:46,866 		1128 of 10000 with 98.49% 	 Time used:  0.03 sec
2023-04-02 07:51:46,898 		1152 of 10000 with 98.52% 	 Time used:  0.03 sec
2023-04-02 07:51:46,931 		1176 of 10000 with 98.55% 	 Time used:  0.03 sec
2023-04-02 07:51:46,963 		1200 of 10000 with 98.58% 	 Time used:  0.03 sec
2023-04-02 07:51:46,995 		1224 of 10000 with 98.61% 	 Time used:  0.03 sec
2023-04-02 07:51:47,028 		1248 of 10000 with 98.64% 	 Time used:  0.03 sec
2023-04-02 07:51:47,060 		1272 of 10000 with 98.66% 	 Time used:  0.03 sec
2023-04-02 07:51:47,093 		1296 of 10000 with 98.69% 	 Time used:  0.03 sec
2023-04-02 07:51:47,126 		1320 of 10000 with 98.71% 	 Time used:  0.03 sec
2023-04-02 07:51:47,158 		1344 of 10000 with 98.74% 	 Time used:  0.03 sec
2023-04-02 07:51:47,318 		1368 of 10000 with 98.76% 	 Time used:  0.16 sec
2023-04-02 07:51:47,503 		1392 of 10000 with 98.78% 	 Time used:  0.18 sec
2023-04-02 07:51:47,661 		1416 of 10000 with 98.80% 	 Time used:  0.16 sec
2023-04-02 07:51:47,706 		1440 of 10000 with 98.82% 	 Time used:  0.04 sec
2023-04-02 07:51:47,738 		1464 of 10000 with 98.84% 	 Time used:  0.03 sec
2023-04-02 07:51:47,770 		1488 of 10000 with 98.79% 	 Time used:  0.03 sec
2023-04-02 07:51:47,802 		1512 of 10000 with 98.81% 	 Time used:  0.03 sec
2023-04-02 07:51:47,834 		1536 of 10000 with 98.83% 	 Time used:  0.03 sec
2023-04-02 07:51:47,988 		1560 of 10000 with 98.85% 	 Time used:  0.15 sec
2023-04-02 07:51:48,161 		1584 of 10000 with 98.86% 	 Time used:  0.17 sec
2023-04-02 07:51:48,324 		1608 of 10000 with 98.82% 	 Time used:  0.16 sec
2023-04-02 07:51:48,554 		1632 of 10000 with 98.77% 	 Time used:  0.23 sec
2023-04-02 07:51:48,711 		1656 of 10000 with 98.79% 	 Time used:  0.15 sec
2023-04-02 07:51:48,873 		1680 of 10000 with 98.81% 	 Time used:  0.16 sec
2023-04-02 07:51:49,012 		1704 of 10000 with 98.77% 	 Time used:  0.14 sec
2023-04-02 07:51:49,226 		1728 of 10000 with 98.78% 	 Time used:  0.21 sec
2023-04-02 07:51:49,400 		1752 of 10000 with 98.80% 	 Time used:  0.17 sec
2023-04-02 07:51:49,631 		1776 of 10000 with 98.82% 	 Time used:  0.23 sec
2023-04-02 07:51:49,778 		1800 of 10000 with 98.83% 	 Time used:  0.15 sec
2023-04-02 07:51:49,954 		1824 of 10000 with 98.85% 	 Time used:  0.17 sec
2023-04-02 07:51:50,178 		1848 of 10000 with 98.86% 	 Time used:  0.22 sec
2023-04-02 07:51:50,353 		1872 of 10000 with 98.88% 	 Time used:  0.17 sec
2023-04-02 07:51:50,524 		1896 of 10000 with 98.89% 	 Time used:  0.17 sec
2023-04-02 07:51:50,694 		1920 of 10000 with 98.91% 	 Time used:  0.17 sec
2023-04-02 07:51:50,859 		1944 of 10000 with 98.92% 	 Time used:  0.16 sec
2023-04-02 07:51:51,036 		1968 of 10000 with 98.88% 	 Time used:  0.18 sec
2023-04-02 07:51:51,246 		1992 of 10000 with 98.90% 	 Time used:  0.21 sec
2023-04-02 07:51:51,438 		2016 of 10000 with 98.91% 	 Time used:  0.19 sec
2023-04-02 07:51:51,611 		2040 of 10000 with 98.92% 	 Time used:  0.17 sec
2023-04-02 07:51:51,785 		2064 of 10000 with 98.93% 	 Time used:  0.17 sec
2023-04-02 07:51:52,003 		2088 of 10000 with 98.95% 	 Time used:  0.22 sec
2023-04-02 07:51:52,215 		2112 of 10000 with 98.96% 	 Time used:  0.21 sec
2023-04-02 07:51:52,389 		2136 of 10000 with 98.97% 	 Time used:  0.17 sec
2023-04-02 07:51:52,628 		2160 of 10000 with 98.98% 	 Time used:  0.23 sec
2023-04-02 07:51:52,754 		2184 of 10000 with 98.99% 	 Time used:  0.13 sec
2023-04-02 07:51:53,008 		2208 of 10000 with 99.00% 	 Time used:  0.25 sec
2023-04-02 07:51:53,216 		2232 of 10000 with 99.01% 	 Time used:  0.21 sec
2023-04-02 07:51:53,389 		2256 of 10000 with 98.98% 	 Time used:  0.17 sec
2023-04-02 07:51:53,557 		2280 of 10000 with 98.95% 	 Time used:  0.17 sec
2023-04-02 07:51:53,736 		2304 of 10000 with 98.96% 	 Time used:  0.18 sec
2023-04-02 07:51:53,942 		2328 of 10000 with 98.97% 	 Time used:  0.20 sec
2023-04-02 07:51:54,097 		2352 of 10000 with 98.98% 	 Time used:  0.15 sec
2023-04-02 07:51:54,312 		2376 of 10000 with 98.99% 	 Time used:  0.21 sec
2023-04-02 07:51:54,492 		2400 of 10000 with 99.00% 	 Time used:  0.18 sec
2023-04-02 07:51:54,674 		2424 of 10000 with 99.01% 	 Time used:  0.18 sec
2023-04-02 07:51:54,880 		2448 of 10000 with 98.98% 	 Time used:  0.21 sec
2023-04-02 07:51:55,025 		2472 of 10000 with 98.99% 	 Time used:  0.14 sec
2023-04-02 07:51:55,154 		2496 of 10000 with 99.00% 	 Time used:  0.13 sec
2023-04-02 07:51:55,316 		2520 of 10000 with 99.01% 	 Time used:  0.16 sec
2023-04-02 07:51:55,500 		2544 of 10000 with 99.02% 	 Time used:  0.18 sec
2023-04-02 07:51:55,668 		2568 of 10000 with 99.03% 	 Time used:  0.17 sec
2023-04-02 07:51:55,832 		2592 of 10000 with 99.04% 	 Time used:  0.16 sec
2023-04-02 07:51:56,002 		2616 of 10000 with 99.04% 	 Time used:  0.17 sec
2023-04-02 07:51:56,186 		2640 of 10000 with 99.05% 	 Time used:  0.18 sec
2023-04-02 07:51:56,371 		2664 of 10000 with 99.06% 	 Time used:  0.18 sec
2023-04-02 07:51:56,586 		2688 of 10000 with 99.07% 	 Time used:  0.21 sec
2023-04-02 07:51:56,763 		2712 of 10000 with 99.08% 	 Time used:  0.18 sec
2023-04-02 07:51:56,948 		2736 of 10000 with 99.09% 	 Time used:  0.18 sec
2023-04-02 07:51:57,118 		2760 of 10000 with 99.09% 	 Time used:  0.17 sec
2023-04-02 07:51:57,312 		2784 of 10000 with 99.10% 	 Time used:  0.19 sec
2023-04-02 07:51:57,472 		2808 of 10000 with 99.07% 	 Time used:  0.16 sec
2023-04-02 07:51:57,705 		2832 of 10000 with 99.08% 	 Time used:  0.23 sec
2023-04-02 07:51:57,826 		2856 of 10000 with 99.09% 	 Time used:  0.12 sec
2023-04-02 07:51:57,969 		2880 of 10000 with 99.10% 	 Time used:  0.14 sec
2023-04-02 07:51:58,162 		2904 of 10000 with 99.10% 	 Time used:  0.19 sec
2023-04-02 07:51:58,356 		2928 of 10000 with 99.11% 	 Time used:  0.19 sec
2023-04-02 07:51:58,560 		2952 of 10000 with 99.12% 	 Time used:  0.20 sec
2023-04-02 07:51:58,740 		2976 of 10000 with 99.13% 	 Time used:  0.18 sec
2023-04-02 07:51:58,948 		3000 of 10000 with 99.13% 	 Time used:  0.21 sec
2023-04-02 07:51:59,160 		3024 of 10000 with 99.14% 	 Time used:  0.21 sec
2023-04-02 07:51:59,403 		3048 of 10000 with 99.15% 	 Time used:  0.24 sec
2023-04-02 07:51:59,551 		3072 of 10000 with 99.15% 	 Time used:  0.15 sec
2023-04-02 07:51:59,741 		3096 of 10000 with 99.16% 	 Time used:  0.19 sec
2023-04-02 07:51:59,947 		3120 of 10000 with 99.17% 	 Time used:  0.21 sec
2023-04-02 07:52:00,174 		3144 of 10000 with 99.17% 	 Time used:  0.23 sec
2023-04-02 07:52:00,198 		3168 of 10000 with 99.18% 	 Time used:  0.02 sec
2023-04-02 07:52:00,373 		3192 of 10000 with 99.15% 	 Time used:  0.18 sec
2023-04-02 07:52:00,583 		3216 of 10000 with 99.16% 	 Time used:  0.21 sec
2023-04-02 07:52:00,754 		3240 of 10000 with 99.17% 	 Time used:  0.17 sec
2023-04-02 07:52:00,924 		3264 of 10000 with 99.17% 	 Time used:  0.17 sec
2023-04-02 07:52:01,077 		3288 of 10000 with 99.18% 	 Time used:  0.15 sec
2023-04-02 07:52:01,257 		3312 of 10000 with 99.18% 	 Time used:  0.18 sec
2023-04-02 07:52:01,486 		3336 of 10000 with 99.19% 	 Time used:  0.23 sec
2023-04-02 07:52:01,707 		3360 of 10000 with 99.20% 	 Time used:  0.22 sec
2023-04-02 07:52:01,730 		3384 of 10000 with 99.20% 	 Time used:  0.02 sec
2023-04-02 07:52:01,767 		3408 of 10000 with 99.21% 	 Time used:  0.04 sec
2023-04-02 07:52:01,802 		3432 of 10000 with 99.21% 	 Time used:  0.03 sec
2023-04-02 07:52:01,838 		3456 of 10000 with 99.19% 	 Time used:  0.03 sec
2023-04-02 07:52:01,874 		3480 of 10000 with 99.20% 	 Time used:  0.04 sec
2023-04-02 07:52:02,129 		3504 of 10000 with 99.20% 	 Time used:  0.25 sec
2023-04-02 07:52:02,289 		3528 of 10000 with 99.21% 	 Time used:  0.16 sec
2023-04-02 07:52:02,511 		3552 of 10000 with 99.21% 	 Time used:  0.22 sec
2023-04-02 07:52:02,737 		3576 of 10000 with 99.19% 	 Time used:  0.22 sec
2023-04-02 07:52:02,916 		3600 of 10000 with 99.19% 	 Time used:  0.18 sec
2023-04-02 07:52:03,097 		3624 of 10000 with 99.17% 	 Time used:  0.18 sec
2023-04-02 07:52:03,324 		3648 of 10000 with 99.18% 	 Time used:  0.23 sec
2023-04-02 07:52:03,499 		3672 of 10000 with 99.18% 	 Time used:  0.17 sec
2023-04-02 07:52:03,658 		3696 of 10000 with 99.16% 	 Time used:  0.16 sec
2023-04-02 07:52:03,923 		3720 of 10000 with 99.17% 	 Time used:  0.26 sec
2023-04-02 07:52:04,089 		3744 of 10000 with 99.17% 	 Time used:  0.17 sec
2023-04-02 07:52:04,322 		3768 of 10000 with 99.18% 	 Time used:  0.23 sec
2023-04-02 07:52:04,487 		3792 of 10000 with 99.18% 	 Time used:  0.16 sec
2023-04-02 07:52:04,661 		3816 of 10000 with 99.19% 	 Time used:  0.17 sec
2023-04-02 07:52:04,863 		3840 of 10000 with 99.19% 	 Time used:  0.20 sec
2023-04-02 07:52:05,072 		3864 of 10000 with 99.17% 	 Time used:  0.21 sec
2023-04-02 07:52:05,246 		3888 of 10000 with 99.13% 	 Time used:  0.17 sec
2023-04-02 07:52:05,412 		3912 of 10000 with 99.13% 	 Time used:  0.17 sec
2023-04-02 07:52:05,581 		3936 of 10000 with 99.14% 	 Time used:  0.17 sec
2023-04-02 07:52:05,769 		3960 of 10000 with 99.14% 	 Time used:  0.19 sec
2023-04-02 07:52:05,949 		3984 of 10000 with 99.12% 	 Time used:  0.18 sec
2023-04-02 07:52:06,119 		4008 of 10000 with 99.10% 	 Time used:  0.17 sec
2023-04-02 07:52:06,305 		4032 of 10000 with 99.11% 	 Time used:  0.19 sec
2023-04-02 07:52:06,476 		4056 of 10000 with 99.09% 	 Time used:  0.17 sec
2023-04-02 07:52:06,718 		4080 of 10000 with 99.09% 	 Time used:  0.24 sec
2023-04-02 07:52:06,866 		4104 of 10000 with 99.10% 	 Time used:  0.15 sec
2023-04-02 07:52:07,106 		4128 of 10000 with 99.10% 	 Time used:  0.24 sec
2023-04-02 07:52:07,187 		4152 of 10000 with 99.11% 	 Time used:  0.08 sec
2023-04-02 07:52:07,221 		4176 of 10000 with 99.11% 	 Time used:  0.03 sec
2023-04-02 07:52:07,420 		4200 of 10000 with 99.10% 	 Time used:  0.20 sec
2023-04-02 07:52:07,602 		4224 of 10000 with 99.10% 	 Time used:  0.18 sec
2023-04-02 07:52:07,840 		4248 of 10000 with 99.11% 	 Time used:  0.23 sec
2023-04-02 07:52:07,967 		4272 of 10000 with 99.11% 	 Time used:  0.13 sec
2023-04-02 07:52:08,119 		4296 of 10000 with 99.12% 	 Time used:  0.15 sec
2023-04-02 07:52:08,302 		4320 of 10000 with 99.12% 	 Time used:  0.18 sec
2023-04-02 07:52:08,503 		4344 of 10000 with 99.13% 	 Time used:  0.20 sec
2023-04-02 07:52:08,671 		4368 of 10000 with 99.13% 	 Time used:  0.17 sec
2023-04-02 07:52:08,854 		4392 of 10000 with 99.11% 	 Time used:  0.18 sec
2023-04-02 07:52:09,001 		4416 of 10000 with 99.12% 	 Time used:  0.15 sec
2023-04-02 07:52:09,248 		4440 of 10000 with 99.12% 	 Time used:  0.25 sec
2023-04-02 07:52:09,392 		4464 of 10000 with 99.13% 	 Time used:  0.14 sec
2023-04-02 07:52:09,580 		4488 of 10000 with 99.13% 	 Time used:  0.19 sec
2023-04-02 07:52:09,749 		4512 of 10000 with 99.11% 	 Time used:  0.16 sec
2023-04-02 07:52:09,913 		4536 of 10000 with 99.10% 	 Time used:  0.16 sec
2023-04-02 07:52:10,077 		4560 of 10000 with 99.10% 	 Time used:  0.16 sec
2023-04-02 07:52:10,308 		4584 of 10000 with 99.11% 	 Time used:  0.23 sec
2023-04-02 07:52:10,483 		4608 of 10000 with 99.11% 	 Time used:  0.17 sec
2023-04-02 07:52:10,664 		4632 of 10000 with 99.11% 	 Time used:  0.18 sec
2023-04-02 07:52:10,835 		4656 of 10000 with 99.12% 	 Time used:  0.17 sec
2023-04-02 07:52:11,011 		4680 of 10000 with 99.12% 	 Time used:  0.17 sec
2023-04-02 07:52:11,186 		4704 of 10000 with 99.13% 	 Time used:  0.17 sec
2023-04-02 07:52:11,357 		4728 of 10000 with 99.11% 	 Time used:  0.17 sec
2023-04-02 07:52:11,550 		4752 of 10000 with 99.12% 	 Time used:  0.19 sec
2023-04-02 07:52:11,733 		4776 of 10000 with 99.12% 	 Time used:  0.18 sec
2023-04-02 07:52:11,897 		4800 of 10000 with 99.12% 	 Time used:  0.16 sec
2023-04-02 07:52:12,086 		4824 of 10000 with 99.13% 	 Time used:  0.19 sec
2023-04-02 07:52:12,308 		4848 of 10000 with 99.13% 	 Time used:  0.22 sec
2023-04-02 07:52:12,528 		4872 of 10000 with 99.14% 	 Time used:  0.22 sec
2023-04-02 07:52:12,655 		4896 of 10000 with 99.14% 	 Time used:  0.13 sec
2023-04-02 07:52:12,822 		4920 of 10000 with 99.13% 	 Time used:  0.17 sec
2023-04-02 07:52:13,038 		4944 of 10000 with 99.13% 	 Time used:  0.22 sec
2023-04-02 07:52:13,232 		4968 of 10000 with 99.13% 	 Time used:  0.19 sec
2023-04-02 07:52:13,442 		4992 of 10000 with 99.14% 	 Time used:  0.21 sec
2023-04-02 07:52:13,660 		5016 of 10000 with 99.14% 	 Time used:  0.22 sec
2023-04-02 07:52:13,838 		5040 of 10000 with 99.15% 	 Time used:  0.18 sec
2023-04-02 07:52:13,993 		5064 of 10000 with 99.15% 	 Time used:  0.15 sec
2023-04-02 07:52:14,141 		5088 of 10000 with 99.15% 	 Time used:  0.15 sec
2023-04-02 07:52:14,326 		5112 of 10000 with 99.16% 	 Time used:  0.18 sec
2023-04-02 07:52:14,476 		5136 of 10000 with 99.16% 	 Time used:  0.15 sec
2023-04-02 07:52:14,694 		5160 of 10000 with 99.17% 	 Time used:  0.22 sec
2023-04-02 07:52:14,872 		5184 of 10000 with 99.17% 	 Time used:  0.18 sec
2023-04-02 07:52:15,030 		5208 of 10000 with 99.17% 	 Time used:  0.16 sec
2023-04-02 07:52:15,281 		5232 of 10000 with 99.18% 	 Time used:  0.25 sec
2023-04-02 07:52:15,430 		5256 of 10000 with 99.18% 	 Time used:  0.15 sec
2023-04-02 07:52:15,587 		5280 of 10000 with 99.19% 	 Time used:  0.16 sec
2023-04-02 07:52:15,818 		5304 of 10000 with 99.19% 	 Time used:  0.23 sec
2023-04-02 07:52:15,841 		5328 of 10000 with 99.19% 	 Time used:  0.02 sec
2023-04-02 07:52:15,875 		5352 of 10000 with 99.18% 	 Time used:  0.03 sec
2023-04-02 07:52:15,938 		5376 of 10000 with 99.18% 	 Time used:  0.06 sec
2023-04-02 07:52:15,982 		5400 of 10000 with 99.19% 	 Time used:  0.04 sec
2023-04-02 07:52:16,016 		5424 of 10000 with 99.17% 	 Time used:  0.03 sec
2023-04-02 07:52:16,054 		5448 of 10000 with 99.17% 	 Time used:  0.04 sec
2023-04-02 07:52:16,091 		5472 of 10000 with 99.16% 	 Time used:  0.03 sec
2023-04-02 07:52:16,125 		5496 of 10000 with 99.16% 	 Time used:  0.03 sec
2023-04-02 07:52:16,159 		5520 of 10000 with 99.17% 	 Time used:  0.03 sec
2023-04-02 07:52:16,192 		5544 of 10000 with 99.17% 	 Time used:  0.03 sec
2023-04-02 07:52:16,226 		5568 of 10000 with 99.17% 	 Time used:  0.03 sec
2023-04-02 07:52:16,260 		5592 of 10000 with 99.18% 	 Time used:  0.03 sec
2023-04-02 07:52:16,293 		5616 of 10000 with 99.18% 	 Time used:  0.03 sec
2023-04-02 07:52:16,327 		5640 of 10000 with 99.18% 	 Time used:  0.03 sec
2023-04-02 07:52:16,361 		5664 of 10000 with 99.19% 	 Time used:  0.03 sec
2023-04-02 07:52:16,394 		5688 of 10000 with 99.19% 	 Time used:  0.03 sec
2023-04-02 07:52:16,428 		5712 of 10000 with 99.19% 	 Time used:  0.03 sec
2023-04-02 07:52:16,461 		5736 of 10000 with 99.18% 	 Time used:  0.03 sec
2023-04-02 07:52:16,495 		5760 of 10000 with 99.18% 	 Time used:  0.03 sec
2023-04-02 07:52:16,558 		5784 of 10000 with 99.19% 	 Time used:  0.06 sec
2023-04-02 07:52:16,592 		5808 of 10000 with 99.19% 	 Time used:  0.03 sec
2023-04-02 07:52:16,626 		5832 of 10000 with 99.19% 	 Time used:  0.03 sec
2023-04-02 07:52:16,659 		5856 of 10000 with 99.18% 	 Time used:  0.03 sec
2023-04-02 07:52:16,693 		5880 of 10000 with 99.18% 	 Time used:  0.03 sec
2023-04-02 07:52:16,727 		5904 of 10000 with 99.19% 	 Time used:  0.03 sec
2023-04-02 07:52:16,760 		5928 of 10000 with 99.19% 	 Time used:  0.03 sec
2023-04-02 07:52:16,794 		5952 of 10000 with 99.19% 	 Time used:  0.03 sec
2023-04-02 07:52:16,827 		5976 of 10000 with 99.20% 	 Time used:  0.03 sec
2023-04-02 07:52:16,861 		6000 of 10000 with 99.20% 	 Time used:  0.03 sec
2023-04-02 07:52:16,894 		6024 of 10000 with 99.20% 	 Time used:  0.03 sec
2023-04-02 07:52:16,928 		6048 of 10000 with 99.19% 	 Time used:  0.03 sec
2023-04-02 07:52:16,962 		6072 of 10000 with 99.19% 	 Time used:  0.03 sec
2023-04-02 07:52:16,996 		6096 of 10000 with 99.18% 	 Time used:  0.03 sec
2023-04-02 07:52:17,029 		6120 of 10000 with 99.17% 	 Time used:  0.03 sec
2023-04-02 07:52:17,063 		6144 of 10000 with 99.17% 	 Time used:  0.03 sec
2023-04-02 07:52:17,096 		6168 of 10000 with 99.17% 	 Time used:  0.03 sec
2023-04-02 07:52:17,130 		6192 of 10000 with 99.18% 	 Time used:  0.03 sec
2023-04-02 07:52:17,190 		6216 of 10000 with 99.18% 	 Time used:  0.06 sec
2023-04-02 07:52:17,335 		6240 of 10000 with 99.18% 	 Time used:  0.14 sec
2023-04-02 07:52:17,495 		6264 of 10000 with 99.19% 	 Time used:  0.16 sec
2023-04-02 07:52:17,650 		6288 of 10000 with 99.19% 	 Time used:  0.15 sec
2023-04-02 07:52:17,863 		6312 of 10000 with 99.19% 	 Time used:  0.21 sec
2023-04-02 07:52:18,042 		6336 of 10000 with 99.20% 	 Time used:  0.18 sec
2023-04-02 07:52:18,199 		6360 of 10000 with 99.20% 	 Time used:  0.16 sec
2023-04-02 07:52:18,419 		6384 of 10000 with 99.19% 	 Time used:  0.22 sec
2023-04-02 07:52:18,576 		6408 of 10000 with 99.19% 	 Time used:  0.16 sec
2023-04-02 07:52:18,730 		6432 of 10000 with 99.19% 	 Time used:  0.15 sec
2023-04-02 07:52:18,894 		6456 of 10000 with 99.19% 	 Time used:  0.16 sec
2023-04-02 07:52:19,077 		6480 of 10000 with 99.20% 	 Time used:  0.18 sec
2023-04-02 07:52:19,260 		6504 of 10000 with 99.20% 	 Time used:  0.18 sec
2023-04-02 07:52:19,444 		6528 of 10000 with 99.20% 	 Time used:  0.18 sec
2023-04-02 07:52:19,614 		6552 of 10000 with 99.21% 	 Time used:  0.17 sec
2023-04-02 07:52:19,854 		6576 of 10000 with 99.21% 	 Time used:  0.24 sec
2023-04-02 07:52:20,020 		6600 of 10000 with 99.21% 	 Time used:  0.16 sec
2023-04-02 07:52:20,235 		6624 of 10000 with 99.21% 	 Time used:  0.21 sec
2023-04-02 07:52:20,444 		6648 of 10000 with 99.20% 	 Time used:  0.21 sec
2023-04-02 07:52:20,668 		6672 of 10000 with 99.21% 	 Time used:  0.22 sec
2023-04-02 07:52:20,839 		6696 of 10000 with 99.21% 	 Time used:  0.17 sec
2023-04-02 07:52:21,033 		6720 of 10000 with 99.20% 	 Time used:  0.19 sec
2023-04-02 07:52:21,215 		6744 of 10000 with 99.18% 	 Time used:  0.18 sec
2023-04-02 07:52:21,380 		6768 of 10000 with 99.17% 	 Time used:  0.16 sec
2023-04-02 07:52:21,541 		6792 of 10000 with 99.16% 	 Time used:  0.16 sec
2023-04-02 07:52:21,703 		6816 of 10000 with 99.15% 	 Time used:  0.16 sec
2023-04-02 07:52:21,859 		6840 of 10000 with 99.15% 	 Time used:  0.16 sec
2023-04-02 07:52:22,024 		6864 of 10000 with 99.16% 	 Time used:  0.16 sec
2023-04-02 07:52:22,124 		6888 of 10000 with 99.16% 	 Time used:  0.10 sec
2023-04-02 07:52:22,156 		6912 of 10000 with 99.13% 	 Time used:  0.03 sec
2023-04-02 07:52:22,189 		6936 of 10000 with 99.13% 	 Time used:  0.03 sec
2023-04-02 07:52:22,221 		6960 of 10000 with 99.14% 	 Time used:  0.03 sec
2023-04-02 07:52:22,253 		6984 of 10000 with 99.13% 	 Time used:  0.03 sec
2023-04-02 07:52:22,286 		7008 of 10000 with 99.13% 	 Time used:  0.03 sec
2023-04-02 07:52:22,318 		7032 of 10000 with 99.13% 	 Time used:  0.03 sec
2023-04-02 07:52:22,351 		7056 of 10000 with 99.14% 	 Time used:  0.03 sec
2023-04-02 07:52:22,383 		7080 of 10000 with 99.14% 	 Time used:  0.03 sec
2023-04-02 07:52:22,416 		7104 of 10000 with 99.14% 	 Time used:  0.03 sec
2023-04-02 07:52:22,448 		7128 of 10000 with 99.13% 	 Time used:  0.03 sec
2023-04-02 07:52:22,480 		7152 of 10000 with 99.13% 	 Time used:  0.03 sec
2023-04-02 07:52:22,513 		7176 of 10000 with 99.14% 	 Time used:  0.03 sec
2023-04-02 07:52:22,546 		7200 of 10000 with 99.14% 	 Time used:  0.03 sec
2023-04-02 07:52:22,578 		7224 of 10000 with 99.14% 	 Time used:  0.03 sec
2023-04-02 07:52:22,744 		7248 of 10000 with 99.13% 	 Time used:  0.16 sec
2023-04-02 07:52:22,930 		7272 of 10000 with 99.13% 	 Time used:  0.18 sec
2023-04-02 07:52:23,100 		7296 of 10000 with 99.14% 	 Time used:  0.17 sec
2023-04-02 07:52:23,294 		7320 of 10000 with 99.14% 	 Time used:  0.19 sec
2023-04-02 07:52:23,489 		7344 of 10000 with 99.11% 	 Time used:  0.19 sec
2023-04-02 07:52:23,638 		7368 of 10000 with 99.12% 	 Time used:  0.15 sec
2023-04-02 07:52:23,768 		7392 of 10000 with 99.12% 	 Time used:  0.13 sec
2023-04-02 07:52:23,894 		7416 of 10000 with 99.11% 	 Time used:  0.13 sec
2023-04-02 07:52:24,068 		7440 of 10000 with 99.11% 	 Time used:  0.17 sec
2023-04-02 07:52:24,234 		7464 of 10000 with 99.12% 	 Time used:  0.17 sec
2023-04-02 07:52:24,405 		7488 of 10000 with 99.11% 	 Time used:  0.17 sec
2023-04-02 07:52:24,566 		7512 of 10000 with 99.11% 	 Time used:  0.16 sec
2023-04-02 07:52:24,779 		7536 of 10000 with 99.11% 	 Time used:  0.21 sec
2023-04-02 07:52:25,003 		7560 of 10000 with 99.11% 	 Time used:  0.22 sec
2023-04-02 07:52:25,175 		7584 of 10000 with 99.12% 	 Time used:  0.17 sec
2023-04-02 07:52:25,338 		7608 of 10000 with 99.12% 	 Time used:  0.16 sec
2023-04-02 07:52:25,523 		7632 of 10000 with 99.12% 	 Time used:  0.18 sec
2023-04-02 07:52:25,697 		7656 of 10000 with 99.12% 	 Time used:  0.17 sec
2023-04-02 07:52:25,891 		7680 of 10000 with 99.13% 	 Time used:  0.19 sec
2023-04-02 07:52:26,093 		7704 of 10000 with 99.13% 	 Time used:  0.20 sec
2023-04-02 07:52:26,272 		7728 of 10000 with 99.13% 	 Time used:  0.18 sec
2023-04-02 07:52:26,431 		7752 of 10000 with 99.14% 	 Time used:  0.16 sec
2023-04-02 07:52:26,593 		7776 of 10000 with 99.14% 	 Time used:  0.16 sec
2023-04-02 07:52:26,831 		7800 of 10000 with 99.14% 	 Time used:  0.24 sec
2023-04-02 07:52:26,996 		7824 of 10000 with 99.14% 	 Time used:  0.16 sec
2023-04-02 07:52:27,169 		7848 of 10000 with 99.15% 	 Time used:  0.17 sec
2023-04-02 07:52:27,327 		7872 of 10000 with 99.15% 	 Time used:  0.16 sec
2023-04-02 07:52:27,510 		7896 of 10000 with 99.15% 	 Time used:  0.18 sec
2023-04-02 07:52:27,694 		7920 of 10000 with 99.15% 	 Time used:  0.18 sec
2023-04-02 07:52:27,875 		7944 of 10000 with 99.16% 	 Time used:  0.18 sec
2023-04-02 07:52:28,094 		7968 of 10000 with 99.16% 	 Time used:  0.22 sec
2023-04-02 07:52:28,273 		7992 of 10000 with 99.16% 	 Time used:  0.18 sec
2023-04-02 07:52:28,506 		8016 of 10000 with 99.16% 	 Time used:  0.23 sec
2023-04-02 07:52:28,668 		8040 of 10000 with 99.17% 	 Time used:  0.16 sec
2023-04-02 07:52:28,874 		8064 of 10000 with 99.17% 	 Time used:  0.21 sec
2023-04-02 07:52:29,102 		8088 of 10000 with 99.16% 	 Time used:  0.23 sec
2023-04-02 07:52:29,127 		8112 of 10000 with 99.16% 	 Time used:  0.02 sec
2023-04-02 07:52:29,276 		8136 of 10000 with 99.16% 	 Time used:  0.15 sec
2023-04-02 07:52:29,509 		8160 of 10000 with 99.17% 	 Time used:  0.23 sec
2023-04-02 07:52:29,731 		8184 of 10000 with 99.17% 	 Time used:  0.22 sec
2023-04-02 07:52:29,913 		8208 of 10000 with 99.17% 	 Time used:  0.18 sec
2023-04-02 07:52:30,107 		8232 of 10000 with 99.16% 	 Time used:  0.19 sec
2023-04-02 07:52:30,291 		8256 of 10000 with 99.16% 	 Time used:  0.18 sec
2023-04-02 07:52:30,456 		8280 of 10000 with 99.17% 	 Time used:  0.16 sec
2023-04-02 07:52:30,608 		8304 of 10000 with 99.17% 	 Time used:  0.15 sec
2023-04-02 07:52:30,771 		8328 of 10000 with 99.17% 	 Time used:  0.16 sec
2023-04-02 07:52:30,938 		8352 of 10000 with 99.17% 	 Time used:  0.16 sec
2023-04-02 07:52:31,091 		8376 of 10000 with 99.18% 	 Time used:  0.15 sec
2023-04-02 07:52:31,321 		8400 of 10000 with 99.18% 	 Time used:  0.23 sec
2023-04-02 07:52:31,548 		8424 of 10000 with 99.18% 	 Time used:  0.23 sec
2023-04-02 07:52:31,768 		8448 of 10000 with 99.17% 	 Time used:  0.22 sec
2023-04-02 07:52:31,954 		8472 of 10000 with 99.17% 	 Time used:  0.19 sec
2023-04-02 07:52:32,160 		8496 of 10000 with 99.16% 	 Time used:  0.21 sec
2023-04-02 07:52:32,360 		8520 of 10000 with 99.15% 	 Time used:  0.20 sec
2023-04-02 07:52:32,594 		8544 of 10000 with 99.16% 	 Time used:  0.23 sec
2023-04-02 07:52:32,618 		8568 of 10000 with 99.16% 	 Time used:  0.02 sec
2023-04-02 07:52:32,650 		8592 of 10000 with 99.16% 	 Time used:  0.03 sec
2023-04-02 07:52:32,767 		8616 of 10000 with 99.16% 	 Time used:  0.12 sec
2023-04-02 07:52:32,883 		8640 of 10000 with 99.16% 	 Time used:  0.12 sec
2023-04-02 07:52:33,120 		8664 of 10000 with 99.16% 	 Time used:  0.19 sec
2023-04-02 07:52:33,296 		8688 of 10000 with 99.16% 	 Time used:  0.18 sec
2023-04-02 07:52:33,528 		8712 of 10000 with 99.16% 	 Time used:  0.23 sec
2023-04-02 07:52:33,700 		8736 of 10000 with 99.16% 	 Time used:  0.17 sec
2023-04-02 07:52:33,928 		8760 of 10000 with 99.17% 	 Time used:  0.23 sec
2023-04-02 07:52:34,098 		8784 of 10000 with 99.17% 	 Time used:  0.17 sec
2023-04-02 07:52:34,247 		8808 of 10000 with 99.16% 	 Time used:  0.15 sec
2023-04-02 07:52:34,387 		8832 of 10000 with 99.15% 	 Time used:  0.14 sec
2023-04-02 07:52:34,573 		8856 of 10000 with 99.15% 	 Time used:  0.19 sec
2023-04-02 07:52:34,811 		8880 of 10000 with 99.16% 	 Time used:  0.24 sec
2023-04-02 07:52:34,974 		8904 of 10000 with 99.16% 	 Time used:  0.16 sec
2023-04-02 07:52:35,177 		8928 of 10000 with 99.16% 	 Time used:  0.20 sec
2023-04-02 07:52:35,362 		8952 of 10000 with 99.16% 	 Time used:  0.18 sec
2023-04-02 07:52:35,521 		8976 of 10000 with 99.16% 	 Time used:  0.16 sec
2023-04-02 07:52:35,656 		9000 of 10000 with 99.17% 	 Time used:  0.13 sec
2023-04-02 07:52:35,795 		9024 of 10000 with 99.17% 	 Time used:  0.14 sec
2023-04-02 07:52:35,956 		9048 of 10000 with 99.17% 	 Time used:  0.16 sec
2023-04-02 07:52:36,142 		9072 of 10000 with 99.16% 	 Time used:  0.18 sec
2023-04-02 07:52:36,362 		9096 of 10000 with 99.16% 	 Time used:  0.22 sec
2023-04-02 07:52:36,522 		9120 of 10000 with 99.17% 	 Time used:  0.16 sec
2023-04-02 07:52:36,703 		9144 of 10000 with 99.17% 	 Time used:  0.18 sec
2023-04-02 07:52:36,879 		9168 of 10000 with 99.17% 	 Time used:  0.17 sec
2023-04-02 07:52:37,079 		9192 of 10000 with 99.17% 	 Time used:  0.20 sec
2023-04-02 07:52:37,265 		9216 of 10000 with 99.16% 	 Time used:  0.18 sec
2023-04-02 07:52:37,439 		9240 of 10000 with 99.17% 	 Time used:  0.17 sec
2023-04-02 07:52:37,610 		9264 of 10000 with 99.17% 	 Time used:  0.17 sec
2023-04-02 07:52:37,778 		9288 of 10000 with 99.17% 	 Time used:  0.17 sec
2023-04-02 07:52:37,934 		9312 of 10000 with 99.17% 	 Time used:  0.15 sec
2023-04-02 07:52:38,144 		9336 of 10000 with 99.18% 	 Time used:  0.21 sec
2023-04-02 07:52:38,375 		9360 of 10000 with 99.18% 	 Time used:  0.23 sec
2023-04-02 07:52:38,548 		9384 of 10000 with 99.18% 	 Time used:  0.17 sec
2023-04-02 07:52:38,767 		9408 of 10000 with 99.18% 	 Time used:  0.22 sec
2023-04-02 07:52:38,943 		9432 of 10000 with 99.18% 	 Time used:  0.17 sec
2023-04-02 07:52:39,134 		9456 of 10000 with 99.19% 	 Time used:  0.19 sec
2023-04-02 07:52:39,363 		9480 of 10000 with 99.19% 	 Time used:  0.23 sec
2023-04-02 07:52:39,548 		9504 of 10000 with 99.19% 	 Time used:  0.18 sec
2023-04-02 07:52:39,747 		9528 of 10000 with 99.19% 	 Time used:  0.20 sec
2023-04-02 07:52:39,921 		9552 of 10000 with 99.19% 	 Time used:  0.17 sec
2023-04-02 07:52:40,072 		9576 of 10000 with 99.20% 	 Time used:  0.15 sec
2023-04-02 07:52:40,251 		9600 of 10000 with 99.20% 	 Time used:  0.18 sec
2023-04-02 07:52:40,456 		9624 of 10000 with 99.20% 	 Time used:  0.20 sec
2023-04-02 07:52:40,686 		9648 of 10000 with 99.20% 	 Time used:  0.23 sec
2023-04-02 07:52:40,862 		9672 of 10000 with 99.20% 	 Time used:  0.17 sec
2023-04-02 07:52:41,033 		9696 of 10000 with 99.21% 	 Time used:  0.17 sec
2023-04-02 07:52:41,242 		9720 of 10000 with 99.20% 	 Time used:  0.21 sec
2023-04-02 07:52:41,474 		9744 of 10000 with 99.20% 	 Time used:  0.23 sec
2023-04-02 07:52:41,662 		9768 of 10000 with 99.19% 	 Time used:  0.19 sec
2023-04-02 07:52:41,892 		9792 of 10000 with 99.19% 	 Time used:  0.23 sec
2023-04-02 07:52:42,096 		9816 of 10000 with 99.20% 	 Time used:  0.20 sec
2023-04-02 07:52:42,305 		9840 of 10000 with 99.20% 	 Time used:  0.21 sec
2023-04-02 07:52:42,532 		9864 of 10000 with 99.20% 	 Time used:  0.23 sec
2023-04-02 07:52:42,703 		9888 of 10000 with 99.19% 	 Time used:  0.17 sec
2023-04-02 07:52:42,913 		9912 of 10000 with 99.19% 	 Time used:  0.21 sec
2023-04-02 07:52:43,121 		9936 of 10000 with 99.19% 	 Time used:  0.21 sec
2023-04-02 07:52:43,345 		9960 of 10000 with 99.20% 	 Time used:  0.22 sec
2023-04-02 07:52:43,467 		9984 of 10000 with 99.20% 	 Time used:  0.12 sec
2023-04-02 07:52:43,625 		10000 of 10000 with 99.19% 	 Time used:  0.16 sec
2023-04-02 07:52:43,625 
2023-04-02 07:52:43,642 			Learning rate: weights:   1.000e-03    
2023-04-02 07:52:43,642 			Last test performance: 99.19%
2023-04-02 07:52:43,642 ----------------
2023-04-02 07:52:46,788   17  =>  0    		Training 486 pattern with 99.38% 	Forward time: 	 2.27 sec
2023-04-02 07:52:46,788 			Loss:    1.266e-03    			Backward time: 	 0.85 sec 
2023-04-02 07:52:46,875 			Learning rate: weights:   1.000e-03    
2023-04-02 07:52:46,875 			Last test performance: 99.19%
2023-04-02 07:52:46,875 ----------------
2023-04-02 07:52:47,852   17  =>  1    		Training 486 pattern with 98.12% 	Forward time: 	 0.85 sec
2023-04-02 07:52:47,852 			Loss:    2.795e-03    			Backward time: 	 0.11 sec 
2023-04-02 07:52:47,973 			Learning rate: weights:   1.000e-03    
2023-04-02 07:52:47,973 			Last test performance: 99.19%
2023-04-02 07:52:47,973 ----------------
2023-04-02 07:52:49,522   17  =>  2    		Training 486 pattern with 99.17% 	Forward time: 	 1.24 sec
2023-04-02 07:52:49,522 			Loss:    1.221e-03    			Backward time: 	 0.30 sec 
2023-04-02 07:52:49,751 			Learning rate: weights:   1.000e-03    
2023-04-02 07:52:49,752 			Last test performance: 99.19%
2023-04-02 07:52:49,752 ----------------
2023-04-02 07:52:52,477   17  =>  3    		Training 486 pattern with 99.17% 	Forward time: 	 1.98 sec
2023-04-02 07:52:52,477 			Loss:    1.040e-03    			Backward time: 	 0.73 sec 
2023-04-02 07:52:52,714 			Learning rate: weights:   1.000e-03    
2023-04-02 07:52:52,714 			Last test performance: 99.19%
2023-04-02 07:52:52,714 ----------------
2023-04-02 07:52:54,685   17  =>  4    		Training 486 pattern with 99.17% 	Forward time: 	 1.50 sec
2023-04-02 07:52:54,685 			Loss:    8.985e-04    			Backward time: 	 0.45 sec 
2023-04-02 07:52:54,815 			Learning rate: weights:   1.000e-03    
2023-04-02 07:52:54,816 			Last test performance: 99.19%
2023-04-02 07:52:54,816 ----------------
2023-04-02 07:52:56,591   17  =>  5    		Training 486 pattern with 98.33% 	Forward time: 	 1.38 sec
2023-04-02 07:52:56,591 			Loss:    2.291e-03    			Backward time: 	 0.38 sec 
2023-04-02 07:52:56,705 			Learning rate: weights:   1.000e-03    
2023-04-02 07:52:56,705 			Last test performance: 99.19%
2023-04-02 07:52:56,705 ----------------
2023-04-02 07:52:57,723   17  =>  6    		Training 486 pattern with 99.17% 	Forward time: 	 0.95 sec
2023-04-02 07:52:57,723 			Loss:    9.219e-04    			Backward time: 	 0.06 sec 
2023-04-02 07:52:57,919 			Learning rate: weights:   1.000e-03    
2023-04-02 07:52:57,920 			Last test performance: 99.19%
2023-04-02 07:52:57,920 ----------------
2023-04-02 07:53:00,862   17  =>  7    		Training 486 pattern with 99.79% 	Forward time: 	 1.93 sec
2023-04-02 07:53:00,862 			Loss:    4.972e-04    			Backward time: 	 1.00 sec 
2023-04-02 07:53:01,081 			Learning rate: weights:   1.000e-03    
2023-04-02 07:53:01,081 			Last test performance: 99.19%
2023-04-02 07:53:01,081 ----------------
2023-04-02 07:53:03,180   17  =>  8    		Training 486 pattern with 98.54% 	Forward time: 	 1.62 sec
2023-04-02 07:53:03,181 			Loss:    1.545e-03    			Backward time: 	 0.46 sec 
2023-04-02 07:53:03,337 			Learning rate: weights:   1.000e-03    
2023-04-02 07:53:03,337 			Last test performance: 99.19%
2023-04-02 07:53:03,338 ----------------
2023-04-02 07:53:05,126   17  =>  9    		Training 486 pattern with 98.75% 	Forward time: 	 1.34 sec
2023-04-02 07:53:05,126 			Loss:    2.194e-03    			Backward time: 	 0.43 sec 
2023-04-02 07:53:05,397 			Learning rate: weights:   1.000e-03    
2023-04-02 07:53:05,397 			Last test performance: 99.19%
2023-04-02 07:53:05,397 ----------------
2023-04-02 07:53:06,850   17  =>  10   		Training 486 pattern with 98.96% 	Forward time: 	 1.16 sec
2023-04-02 07:53:06,850 			Loss:    1.522e-03    			Backward time: 	 0.28 sec 
2023-04-02 07:53:07,020 			Learning rate: weights:   1.000e-03    
2023-04-02 07:53:07,021 			Last test performance: 99.19%
2023-04-02 07:53:07,021 ----------------
2023-04-02 07:53:09,725   17  =>  11   		Training 486 pattern with 99.17% 	Forward time: 	 2.14 sec
2023-04-02 07:53:09,726 			Loss:    1.257e-03    			Backward time: 	 0.55 sec 
2023-04-02 07:53:09,905 			Learning rate: weights:   1.000e-03    
2023-04-02 07:53:09,905 			Last test performance: 99.19%
2023-04-02 07:53:09,905 ----------------
2023-04-02 07:53:11,125   17  =>  12   		Training 486 pattern with 99.17% 	Forward time: 	 0.99 sec
2023-04-02 07:53:11,125 			Loss:    9.651e-04    			Backward time: 	 0.21 sec 
2023-04-02 07:53:11,323 			Learning rate: weights:   1.000e-03    
2023-04-02 07:53:11,324 			Last test performance: 99.19%
2023-04-02 07:53:11,324 ----------------
2023-04-02 07:53:13,578   17  =>  13   		Training 486 pattern with 97.92% 	Forward time: 	 1.62 sec
2023-04-02 07:53:13,579 			Loss:    2.177e-03    			Backward time: 	 0.62 sec 
2023-04-02 07:53:13,667 			Learning rate: weights:   1.000e-03    
2023-04-02 07:53:13,668 			Last test performance: 99.19%
2023-04-02 07:53:13,668 ----------------
2023-04-02 07:53:16,582   17  =>  14   		Training 486 pattern with 99.38% 	Forward time: 	 2.10 sec
2023-04-02 07:53:16,582 			Loss:    1.143e-03    			Backward time: 	 0.80 sec 
2023-04-02 07:53:16,717 			Learning rate: weights:   1.000e-03    
2023-04-02 07:53:16,717 			Last test performance: 99.19%
2023-04-02 07:53:16,717 ----------------
2023-04-02 07:53:18,558   17  =>  15   		Training 486 pattern with 99.17% 	Forward time: 	 1.46 sec
2023-04-02 07:53:18,558 			Loss:    1.006e-03    			Backward time: 	 0.37 sec 
2023-04-02 07:53:18,638 			Learning rate: weights:   1.000e-03    
2023-04-02 07:53:18,638 			Last test performance: 99.19%
2023-04-02 07:53:18,638 ----------------
2023-04-02 07:53:19,930   17  =>  16   		Training 486 pattern with 99.17% 	Forward time: 	 1.18 sec
2023-04-02 07:53:19,931 			Loss:    1.115e-03    			Backward time: 	 0.10 sec 
2023-04-02 07:53:20,112 			Learning rate: weights:   1.000e-03    
2023-04-02 07:53:20,112 			Last test performance: 99.19%
2023-04-02 07:53:20,112 ----------------
2023-04-02 07:53:21,293   17  =>  17   		Training 486 pattern with 99.17% 	Forward time: 	 1.03 sec
2023-04-02 07:53:21,293 			Loss:    1.268e-03    			Backward time: 	 0.13 sec 
2023-04-02 07:53:21,469 			Learning rate: weights:   1.000e-03    
2023-04-02 07:53:21,470 			Last test performance: 99.19%
2023-04-02 07:53:21,471 ----------------
2023-04-02 07:53:23,595   17  =>  18   		Training 486 pattern with 98.96% 	Forward time: 	 1.61 sec
2023-04-02 07:53:23,596 			Loss:    1.218e-03    			Backward time: 	 0.50 sec 
2023-04-02 07:53:23,681 			Learning rate: weights:   1.000e-03    
2023-04-02 07:53:23,682 			Last test performance: 99.19%
2023-04-02 07:53:23,682 ----------------
2023-04-02 07:53:26,529   17  =>  19   		Training 486 pattern with 98.75% 	Forward time: 	 1.95 sec
2023-04-02 07:53:26,529 			Loss:    1.055e-03    			Backward time: 	 0.89 sec 
2023-04-02 07:53:26,640 			Learning rate: weights:   1.000e-03    
2023-04-02 07:53:26,640 			Last test performance: 99.19%
2023-04-02 07:53:26,641 ----------------
2023-04-02 07:53:29,428   17  =>  20   		Training 486 pattern with 98.96% 	Forward time: 	 2.12 sec
2023-04-02 07:53:29,428 			Loss:    1.202e-03    			Backward time: 	 0.65 sec 
2023-04-02 07:53:29,544 			Learning rate: weights:   1.000e-03    
2023-04-02 07:53:29,544 			Last test performance: 99.19%
2023-04-02 07:53:29,544 ----------------
2023-04-02 07:53:31,942   17  =>  21   		Training 486 pattern with 98.75% 	Forward time: 	 1.84 sec
2023-04-02 07:53:31,942 			Loss:    1.153e-03    			Backward time: 	 0.54 sec 
2023-04-02 07:53:32,029 			Learning rate: weights:   1.000e-03    
2023-04-02 07:53:32,029 			Last test performance: 99.19%
2023-04-02 07:53:32,029 ----------------
2023-04-02 07:53:35,307   17  =>  22   		Training 486 pattern with 98.33% 	Forward time: 	 2.24 sec
2023-04-02 07:53:35,308 			Loss:    1.904e-03    			Backward time: 	 1.02 sec 
2023-04-02 07:53:35,482 			Learning rate: weights:   1.000e-03    
2023-04-02 07:53:35,482 			Last test performance: 99.19%
2023-04-02 07:53:35,483 ----------------
2023-04-02 07:53:37,064   17  =>  23   		Training 486 pattern with 98.33% 	Forward time: 	 1.27 sec
2023-04-02 07:53:37,065 			Loss:    2.319e-03    			Backward time: 	 0.30 sec 
2023-04-02 07:53:37,226 			Learning rate: weights:   1.000e-03    
2023-04-02 07:53:37,227 			Last test performance: 99.19%
2023-04-02 07:53:37,227 ----------------
2023-04-02 07:53:39,798   17  =>  24   		Training 486 pattern with 98.54% 	Forward time: 	 1.84 sec
2023-04-02 07:53:39,799 			Loss:    1.758e-03    			Backward time: 	 0.72 sec 
2023-04-02 07:53:40,021 			Learning rate: weights:   1.000e-03    
2023-04-02 07:53:40,021 			Last test performance: 99.19%
2023-04-02 07:53:40,021 ----------------
2023-04-02 07:53:41,429   17  =>  25   		Training 486 pattern with 99.38% 	Forward time: 	 1.11 sec
2023-04-02 07:53:41,429 			Loss:    1.018e-03    			Backward time: 	 0.28 sec 
2023-04-02 07:53:41,749 			Learning rate: weights:   1.000e-03    
2023-04-02 07:53:41,749 			Last test performance: 99.19%
2023-04-02 07:53:41,749 ----------------
2023-04-02 07:53:42,731   17  =>  26   		Training 486 pattern with 99.38% 	Forward time: 	 0.88 sec
2023-04-02 07:53:42,731 			Loss:    1.061e-03    			Backward time: 	 0.08 sec 
2023-04-02 07:53:42,927 			Learning rate: weights:   1.000e-03    
2023-04-02 07:53:42,929 			Last test performance: 99.19%
2023-04-02 07:53:42,929 ----------------
2023-04-02 07:53:44,491   17  =>  27   		Training 486 pattern with 99.58% 	Forward time: 	 1.20 sec
2023-04-02 07:53:44,492 			Loss:    6.420e-04    			Backward time: 	 0.35 sec 
2023-04-02 07:53:44,604 			Learning rate: weights:   1.000e-03    
2023-04-02 07:53:44,604 			Last test performance: 99.19%
2023-04-02 07:53:44,604 ----------------
2023-04-02 07:53:47,399   17  =>  28   		Training 486 pattern with 99.17% 	Forward time: 	 1.95 sec
2023-04-02 07:53:47,399 			Loss:    9.294e-04    			Backward time: 	 0.83 sec 
2023-04-02 07:53:47,591 			Learning rate: weights:   1.000e-03    
2023-04-02 07:53:47,593 			Last test performance: 99.19%
2023-04-02 07:53:47,594 ----------------
2023-04-02 07:53:49,182   17  =>  29   		Training 486 pattern with 98.12% 	Forward time: 	 1.21 sec
2023-04-02 07:53:49,182 			Loss:    2.379e-03    			Backward time: 	 0.37 sec 
2023-04-02 07:53:49,340 			Learning rate: weights:   1.000e-03    
2023-04-02 07:53:49,340 			Last test performance: 99.19%
2023-04-02 07:53:49,340 ----------------
2023-04-02 07:53:50,535   17  =>  30   		Training 486 pattern with 98.33% 	Forward time: 	 0.98 sec
2023-04-02 07:53:50,535 			Loss:    3.168e-03    			Backward time: 	 0.20 sec 
2023-04-02 07:53:50,690 			Learning rate: weights:   1.000e-03    
2023-04-02 07:53:50,690 			Last test performance: 99.19%
2023-04-02 07:53:50,690 ----------------
2023-04-02 07:53:53,368   17  =>  31   		Training 486 pattern with 99.38% 	Forward time: 	 2.04 sec
2023-04-02 07:53:53,368 			Loss:    8.248e-04    			Backward time: 	 0.62 sec 
2023-04-02 07:53:53,451 			Learning rate: weights:   1.000e-03    
2023-04-02 07:53:53,451 			Last test performance: 99.19%
2023-04-02 07:53:53,452 ----------------
2023-04-02 07:53:55,418   17  =>  32   		Training 486 pattern with 98.96% 	Forward time: 	 1.57 sec
2023-04-02 07:53:55,419 			Loss:    2.205e-03    			Backward time: 	 0.38 sec 
2023-04-02 07:53:55,544 			Learning rate: weights:   1.000e-03    
2023-04-02 07:53:55,545 			Last test performance: 99.19%
2023-04-02 07:53:55,545 ----------------
2023-04-02 07:53:56,954   17  =>  33   		Training 486 pattern with 98.96% 	Forward time: 	 1.23 sec
2023-04-02 07:53:56,954 			Loss:    1.115e-03    			Backward time: 	 0.14 sec 
2023-04-02 07:53:57,113 			Learning rate: weights:   1.000e-03    
2023-04-02 07:53:57,114 			Last test performance: 99.19%
2023-04-02 07:53:57,114 ----------------
2023-04-02 07:53:58,893   17  =>  34   		Training 486 pattern with 99.17% 	Forward time: 	 1.45 sec
2023-04-02 07:53:58,893 			Loss:    8.273e-04    			Backward time: 	 0.32 sec 
2023-04-02 07:53:58,991 			Learning rate: weights:   1.000e-03    
2023-04-02 07:53:58,992 			Last test performance: 99.19%
2023-04-02 07:53:58,992 ----------------
2023-04-02 07:54:00,853   17  =>  35   		Training 486 pattern with 98.75% 	Forward time: 	 1.33 sec
2023-04-02 07:54:00,853 			Loss:    1.783e-03    			Backward time: 	 0.52 sec 
2023-04-02 07:54:00,951 			Learning rate: weights:   1.000e-03    
2023-04-02 07:54:00,951 			Last test performance: 99.19%
2023-04-02 07:54:00,951 ----------------
2023-04-02 07:54:02,962   17  =>  36   		Training 486 pattern with 99.38% 	Forward time: 	 1.69 sec
2023-04-02 07:54:02,963 			Loss:    8.629e-04    			Backward time: 	 0.30 sec 
2023-04-02 07:54:03,101 			Learning rate: weights:   1.000e-03    
2023-04-02 07:54:03,101 			Last test performance: 99.19%
2023-04-02 07:54:03,103 ----------------
2023-04-02 07:54:04,175   17  =>  37   		Training 486 pattern with 99.17% 	Forward time: 	 1.00 sec
2023-04-02 07:54:04,175 			Loss:    6.885e-04    			Backward time: 	 0.06 sec 
2023-04-02 07:54:04,295 			Learning rate: weights:   1.000e-03    
2023-04-02 07:54:04,295 			Last test performance: 99.19%
2023-04-02 07:54:04,295 ----------------
2023-04-02 07:54:07,367   17  =>  38   		Training 486 pattern with 98.96% 	Forward time: 	 2.10 sec
2023-04-02 07:54:07,367 			Loss:    1.251e-03    			Backward time: 	 0.96 sec 
2023-04-02 07:54:07,510 			Learning rate: weights:   1.000e-03    
2023-04-02 07:54:07,511 			Last test performance: 99.19%
2023-04-02 07:54:07,511 ----------------
2023-04-02 07:54:09,049   17  =>  39   		Training 486 pattern with 99.17% 	Forward time: 	 1.19 sec
2023-04-02 07:54:09,049 			Loss:    1.071e-03    			Backward time: 	 0.34 sec 
2023-04-02 07:54:09,133 			Learning rate: weights:   1.000e-03    
2023-04-02 07:54:09,133 			Last test performance: 99.19%
2023-04-02 07:54:09,134 ----------------
2023-04-02 07:54:09,994   17  =>  40   		Training 486 pattern with 98.96% 	Forward time: 	 0.78 sec
2023-04-02 07:54:09,994 			Loss:    1.138e-03    			Backward time: 	 0.06 sec 
2023-04-02 07:54:10,158 			Learning rate: weights:   1.000e-03    
2023-04-02 07:54:10,158 			Last test performance: 99.19%
2023-04-02 07:54:10,158 ----------------
2023-04-02 07:54:10,965   17  =>  41   		Training 486 pattern with 98.96% 	Forward time: 	 0.74 sec
2023-04-02 07:54:10,966 			Loss:    1.004e-03    			Backward time: 	 0.06 sec 
2023-04-02 07:54:11,060 			Learning rate: weights:   1.000e-03    
2023-04-02 07:54:11,061 			Last test performance: 99.19%
2023-04-02 07:54:11,061 ----------------
2023-04-02 07:54:13,048   17  =>  42   		Training 486 pattern with 99.38% 	Forward time: 	 1.51 sec
2023-04-02 07:54:13,048 			Loss:    1.030e-03    			Backward time: 	 0.46 sec 
2023-04-02 07:54:13,245 			Learning rate: weights:   1.000e-03    
2023-04-02 07:54:13,245 			Last test performance: 99.19%
2023-04-02 07:54:13,245 ----------------
2023-04-02 07:54:15,280   17  =>  43   		Training 486 pattern with 99.79% 	Forward time: 	 1.41 sec
2023-04-02 07:54:15,280 			Loss:    4.302e-04    			Backward time: 	 0.61 sec 
2023-04-02 07:54:15,477 			Learning rate: weights:   1.000e-03    
2023-04-02 07:54:15,477 			Last test performance: 99.19%
2023-04-02 07:54:15,477 ----------------
2023-04-02 07:54:17,012   17  =>  44   		Training 486 pattern with 98.54% 	Forward time: 	 1.25 sec
2023-04-02 07:54:17,012 			Loss:    1.567e-03    			Backward time: 	 0.27 sec 
2023-04-02 07:54:17,239 			Learning rate: weights:   1.000e-03    
2023-04-02 07:54:17,240 			Last test performance: 99.19%
2023-04-02 07:54:17,241 ----------------
2023-04-02 07:54:18,942   17  =>  45   		Training 486 pattern with 98.96% 	Forward time: 	 1.49 sec
2023-04-02 07:54:18,942 			Loss:    1.259e-03    			Backward time: 	 0.20 sec 
2023-04-02 07:54:19,177 			Learning rate: weights:   1.000e-03    
2023-04-02 07:54:19,177 			Last test performance: 99.19%
2023-04-02 07:54:19,178 ----------------
2023-04-02 07:54:20,550   17  =>  46   		Training 486 pattern with 99.38% 	Forward time: 	 1.20 sec
2023-04-02 07:54:20,550 			Loss:    7.566e-04    			Backward time: 	 0.16 sec 
2023-04-02 07:54:20,748 			Learning rate: weights:   1.000e-03    
2023-04-02 07:54:20,748 			Last test performance: 99.19%
2023-04-02 07:54:20,748 ----------------
2023-04-02 07:54:21,533   17  =>  47   		Training 486 pattern with 98.54% 	Forward time: 	 0.72 sec
2023-04-02 07:54:21,533 			Loss:    1.799e-03    			Backward time: 	 0.06 sec 
2023-04-02 07:54:21,680 			Learning rate: weights:   1.000e-03    
2023-04-02 07:54:21,680 			Last test performance: 99.19%
2023-04-02 07:54:21,680 ----------------
2023-04-02 07:54:23,542   17  =>  48   		Training 486 pattern with 98.96% 	Forward time: 	 1.42 sec
2023-04-02 07:54:23,542 			Loss:    1.402e-03    			Backward time: 	 0.43 sec 
2023-04-02 07:54:23,680 			Learning rate: weights:   1.000e-03    
2023-04-02 07:54:23,680 			Last test performance: 99.19%
2023-04-02 07:54:23,680 ----------------
2023-04-02 07:54:24,648   17  =>  49   		Training 486 pattern with 98.54% 	Forward time: 	 0.86 sec
2023-04-02 07:54:24,649 			Loss:    1.322e-03    			Backward time: 	 0.10 sec 
2023-04-02 07:54:24,753 			Learning rate: weights:   1.000e-03    
2023-04-02 07:54:24,753 			Last test performance: 99.19%
2023-04-02 07:54:24,754 ----------------
2023-04-02 07:54:26,167   17  =>  50   		Training 486 pattern with 98.96% 	Forward time: 	 1.15 sec
2023-04-02 07:54:26,167 			Loss:    2.057e-03    			Backward time: 	 0.25 sec 
2023-04-02 07:54:26,251 			Learning rate: weights:   1.000e-03    
2023-04-02 07:54:26,251 			Last test performance: 99.19%
2023-04-02 07:54:26,251 ----------------
2023-04-02 07:54:28,683   17  =>  51   		Training 486 pattern with 100.00% 	Forward time: 	 1.69 sec
2023-04-02 07:54:28,683 			Loss:    5.322e-04    			Backward time: 	 0.72 sec 
2023-04-02 07:54:28,805 			Learning rate: weights:   1.000e-03    
2023-04-02 07:54:28,805 			Last test performance: 99.19%
2023-04-02 07:54:28,805 ----------------
2023-04-02 07:54:31,731   17  =>  52   		Training 486 pattern with 98.96% 	Forward time: 	 2.11 sec
2023-04-02 07:54:31,731 			Loss:    9.320e-04    			Backward time: 	 0.80 sec 
2023-04-02 07:54:31,849 			Learning rate: weights:   1.000e-03    
2023-04-02 07:54:31,849 			Last test performance: 99.19%
2023-04-02 07:54:31,849 ----------------
2023-04-02 07:54:33,300   17  =>  53   		Training 486 pattern with 97.08% 	Forward time: 	 1.20 sec
2023-04-02 07:54:33,300 			Loss:    3.244e-03    			Backward time: 	 0.24 sec 
2023-04-02 07:54:33,400 			Learning rate: weights:   1.000e-03    
2023-04-02 07:54:33,400 			Last test performance: 99.19%
2023-04-02 07:54:33,401 ----------------
2023-04-02 07:54:34,755   17  =>  54   		Training 486 pattern with 99.38% 	Forward time: 	 1.10 sec
2023-04-02 07:54:34,756 			Loss:    7.469e-04    			Backward time: 	 0.24 sec 
2023-04-02 07:54:35,016 			Learning rate: weights:   1.000e-03    
2023-04-02 07:54:35,017 			Last test performance: 99.19%
2023-04-02 07:54:35,017 ----------------
2023-04-02 07:54:37,691   17  =>  55   		Training 486 pattern with 98.54% 	Forward time: 	 1.96 sec
2023-04-02 07:54:37,692 			Loss:    2.254e-03    			Backward time: 	 0.70 sec 
2023-04-02 07:54:38,008 			Learning rate: weights:   1.000e-03    
2023-04-02 07:54:38,008 			Last test performance: 99.19%
2023-04-02 07:54:38,008 ----------------
2023-04-02 07:54:40,162   17  =>  56   		Training 486 pattern with 98.96% 	Forward time: 	 1.49 sec
2023-04-02 07:54:40,162 			Loss:    1.056e-03    			Backward time: 	 0.65 sec 
2023-04-02 07:54:40,244 			Learning rate: weights:   1.000e-03    
2023-04-02 07:54:40,244 			Last test performance: 99.19%
2023-04-02 07:54:40,245 ----------------
2023-04-02 07:54:43,649   17  =>  57   		Training 486 pattern with 98.75% 	Forward time: 	 2.29 sec
2023-04-02 07:54:43,650 			Loss:    1.481e-03    			Backward time: 	 1.10 sec 
2023-04-02 07:54:43,802 			Learning rate: weights:   1.000e-03    
2023-04-02 07:54:43,802 			Last test performance: 99.19%
2023-04-02 07:54:43,802 ----------------
2023-04-02 07:54:46,702   17  =>  58   		Training 486 pattern with 99.38% 	Forward time: 	 2.05 sec
2023-04-02 07:54:46,703 			Loss:    8.244e-04    			Backward time: 	 0.84 sec 
2023-04-02 07:54:46,840 			Learning rate: weights:   1.000e-03    
2023-04-02 07:54:46,840 			Last test performance: 99.19%
2023-04-02 07:54:46,840 ----------------
2023-04-02 07:54:47,818   17  =>  59   		Training 486 pattern with 99.17% 	Forward time: 	 0.86 sec
2023-04-02 07:54:47,818 			Loss:    9.899e-04    			Backward time: 	 0.10 sec 
2023-04-02 07:54:48,050 			Learning rate: weights:   1.000e-03    
2023-04-02 07:54:48,051 			Last test performance: 99.19%
2023-04-02 07:54:48,051 ----------------
2023-04-02 07:54:50,281   17  =>  60   		Training 486 pattern with 98.54% 	Forward time: 	 1.67 sec
2023-04-02 07:54:50,281 			Loss:    1.657e-03    			Backward time: 	 0.54 sec 
2023-04-02 07:54:50,442 			Learning rate: weights:   1.000e-03    
2023-04-02 07:54:50,443 			Last test performance: 99.19%
2023-04-02 07:54:50,443 ----------------
2023-04-02 07:54:52,942   17  =>  61   		Training 486 pattern with 98.96% 	Forward time: 	 1.82 sec
2023-04-02 07:54:52,942 			Loss:    1.189e-03    			Backward time: 	 0.67 sec 
2023-04-02 07:54:53,156 			Learning rate: weights:   1.000e-03    
2023-04-02 07:54:53,156 			Last test performance: 99.19%
2023-04-02 07:54:53,156 ----------------
2023-04-02 07:54:55,116   17  =>  62   		Training 486 pattern with 98.96% 	Forward time: 	 1.43 sec
2023-04-02 07:54:55,116 			Loss:    1.875e-03    			Backward time: 	 0.51 sec 
2023-04-02 07:54:55,359 			Learning rate: weights:   1.000e-03    
2023-04-02 07:54:55,359 			Last test performance: 99.19%
2023-04-02 07:54:55,359 ----------------
2023-04-02 07:54:57,658   17  =>  63   		Training 486 pattern with 98.96% 	Forward time: 	 1.66 sec
2023-04-02 07:54:57,658 			Loss:    1.524e-03    			Backward time: 	 0.62 sec 
2023-04-02 07:54:57,804 			Learning rate: weights:   1.000e-03    
2023-04-02 07:54:57,805 			Last test performance: 99.19%
2023-04-02 07:54:57,805 ----------------
2023-04-02 07:55:01,991   17  =>  64   		Training 486 pattern with 99.17% 	Forward time: 	 3.11 sec
2023-04-02 07:55:01,991 			Loss:    1.017e-03    			Backward time: 	 1.06 sec 
2023-04-02 07:55:02,174 			Learning rate: weights:   1.000e-03    
2023-04-02 07:55:02,174 			Last test performance: 99.19%
2023-04-02 07:55:02,174 ----------------
2023-04-02 07:55:04,352   17  =>  65   		Training 486 pattern with 98.96% 	Forward time: 	 2.00 sec
2023-04-02 07:55:04,353 			Loss:    1.093e-03    			Backward time: 	 0.16 sec 
2023-04-02 07:55:04,433 			Learning rate: weights:   1.000e-03    
2023-04-02 07:55:04,433 			Last test performance: 99.19%
2023-04-02 07:55:04,433 ----------------
2023-04-02 07:55:06,879   17  =>  66   		Training 486 pattern with 98.12% 	Forward time: 	 1.87 sec
2023-04-02 07:55:06,880 			Loss:    1.572e-03    			Backward time: 	 0.56 sec 
2023-04-02 07:55:07,196 			Learning rate: weights:   1.000e-03    
2023-04-02 07:55:07,196 			Last test performance: 99.19%
2023-04-02 07:55:07,196 ----------------
2023-04-02 07:55:08,809   17  =>  67   		Training 486 pattern with 98.33% 	Forward time: 	 1.21 sec
2023-04-02 07:55:08,809 			Loss:    1.773e-03    			Backward time: 	 0.38 sec 
2023-04-02 07:55:08,963 			Learning rate: weights:   1.000e-03    
2023-04-02 07:55:08,964 			Last test performance: 99.19%
2023-04-02 07:55:08,965 ----------------
2023-04-02 07:55:11,868   17  =>  68   		Training 486 pattern with 98.96% 	Forward time: 	 2.07 sec
2023-04-02 07:55:11,868 			Loss:    1.773e-03    			Backward time: 	 0.82 sec 
2023-04-02 07:55:11,972 			Learning rate: weights:   1.000e-03    
2023-04-02 07:55:11,972 			Last test performance: 99.19%
2023-04-02 07:55:11,973 ----------------
2023-04-02 07:55:15,092   17  =>  69   		Training 486 pattern with 98.75% 	Forward time: 	 2.56 sec
2023-04-02 07:55:15,092 			Loss:    1.605e-03    			Backward time: 	 0.54 sec 
2023-04-02 07:55:15,195 			Learning rate: weights:   1.000e-03    
2023-04-02 07:55:15,195 			Last test performance: 99.19%
2023-04-02 07:55:15,195 ----------------
2023-04-02 07:55:17,758   17  =>  70   		Training 486 pattern with 98.33% 	Forward time: 	 1.83 sec
2023-04-02 07:55:17,759 			Loss:    1.671e-03    			Backward time: 	 0.72 sec 
2023-04-02 07:55:17,896 			Learning rate: weights:   1.000e-03    
2023-04-02 07:55:17,896 			Last test performance: 99.19%
2023-04-02 07:55:17,896 ----------------
2023-04-02 07:55:19,297   17  =>  71   		Training 486 pattern with 99.17% 	Forward time: 	 1.16 sec
2023-04-02 07:55:19,297 			Loss:    1.729e-03    			Backward time: 	 0.23 sec 
2023-04-02 07:55:19,381 			Learning rate: weights:   1.000e-03    
2023-04-02 07:55:19,381 			Last test performance: 99.19%
2023-04-02 07:55:19,382 ----------------
2023-04-02 07:55:23,272   17  =>  72   		Training 486 pattern with 98.75% 	Forward time: 	 2.71 sec
2023-04-02 07:55:23,272 			Loss:    1.221e-03    			Backward time: 	 1.16 sec 
2023-04-02 07:55:23,357 			Learning rate: weights:   1.000e-03    
2023-04-02 07:55:23,357 			Last test performance: 99.19%
2023-04-02 07:55:23,357 ----------------
2023-04-02 07:55:26,140   17  =>  73   		Training 486 pattern with 99.17% 	Forward time: 	 1.98 sec
2023-04-02 07:55:26,140 			Loss:    9.945e-04    			Backward time: 	 0.78 sec 
2023-04-02 07:55:26,268 			Learning rate: weights:   1.000e-03    
2023-04-02 07:55:26,268 			Last test performance: 99.19%
2023-04-02 07:55:26,268 ----------------
2023-04-02 07:55:29,164   17  =>  74   		Training 486 pattern with 99.38% 	Forward time: 	 1.97 sec
2023-04-02 07:55:29,164 			Loss:    1.122e-03    			Backward time: 	 0.92 sec 
2023-04-02 07:55:29,243 			Learning rate: weights:   1.000e-03    
2023-04-02 07:55:29,243 			Last test performance: 99.19%
2023-04-02 07:55:29,243 ----------------
2023-04-02 07:55:30,405   17  =>  75   		Training 486 pattern with 98.75% 	Forward time: 	 0.94 sec
2023-04-02 07:55:30,405 			Loss:    2.451e-03    			Backward time: 	 0.20 sec 
2023-04-02 07:55:30,507 			Learning rate: weights:   1.000e-03    
2023-04-02 07:55:30,507 			Last test performance: 99.19%
2023-04-02 07:55:30,507 ----------------
2023-04-02 07:55:32,472   17  =>  76   		Training 486 pattern with 99.17% 	Forward time: 	 1.50 sec
2023-04-02 07:55:32,472 			Loss:    1.398e-03    			Backward time: 	 0.45 sec 
2023-04-02 07:55:32,673 			Learning rate: weights:   1.000e-03    
2023-04-02 07:55:32,673 			Last test performance: 99.19%
2023-04-02 07:55:32,674 ----------------
2023-04-02 07:55:36,471   17  =>  77   		Training 486 pattern with 99.38% 	Forward time: 	 2.53 sec
2023-04-02 07:55:36,471 			Loss:    9.298e-04    			Backward time: 	 1.25 sec 
2023-04-02 07:55:36,775 			Learning rate: weights:   1.000e-03    
2023-04-02 07:55:36,775 			Last test performance: 99.19%
2023-04-02 07:55:36,775 ----------------
2023-04-02 07:55:39,430   17  =>  78   		Training 486 pattern with 99.38% 	Forward time: 	 1.81 sec
2023-04-02 07:55:39,431 			Loss:    6.901e-04    			Backward time: 	 0.83 sec 
2023-04-02 07:55:39,538 			Learning rate: weights:   1.000e-03    
2023-04-02 07:55:39,539 			Last test performance: 99.19%
2023-04-02 07:55:39,539 ----------------
2023-04-02 07:55:42,828   17  =>  79   		Training 486 pattern with 98.75% 	Forward time: 	 2.40 sec
2023-04-02 07:55:42,828 			Loss:    1.247e-03    			Backward time: 	 0.88 sec 
2023-04-02 07:55:42,917 			Learning rate: weights:   1.000e-03    
2023-04-02 07:55:42,917 			Last test performance: 99.19%
2023-04-02 07:55:42,917 ----------------
2023-04-02 07:55:43,964   17  =>  80   		Training 486 pattern with 98.33% 	Forward time: 	 0.87 sec
2023-04-02 07:55:43,964 			Loss:    2.041e-03    			Backward time: 	 0.16 sec 
2023-04-02 07:55:44,083 			Learning rate: weights:   1.000e-03    
2023-04-02 07:55:44,084 			Last test performance: 99.19%
2023-04-02 07:55:44,084 ----------------
2023-04-02 07:55:45,649   17  =>  81   		Training 486 pattern with 99.17% 	Forward time: 	 1.38 sec
2023-04-02 07:55:45,650 			Loss:    7.332e-04    			Backward time: 	 0.17 sec 
2023-04-02 07:55:45,780 			Learning rate: weights:   1.000e-03    
2023-04-02 07:55:45,780 			Last test performance: 99.19%
2023-04-02 07:55:45,780 ----------------
2023-04-02 07:55:47,304   17  =>  82   		Training 486 pattern with 96.88% 	Forward time: 	 1.16 sec
2023-04-02 07:55:47,304 			Loss:    3.411e-03    			Backward time: 	 0.35 sec 
2023-04-02 07:55:47,486 			Learning rate: weights:   1.000e-03    
2023-04-02 07:55:47,486 			Last test performance: 99.19%
2023-04-02 07:55:47,486 ----------------
2023-04-02 07:55:50,452   17  =>  83   		Training 486 pattern with 97.29% 	Forward time: 	 2.29 sec
2023-04-02 07:55:50,452 			Loss:    3.744e-03    			Backward time: 	 0.67 sec 
2023-04-02 07:55:50,566 			Learning rate: weights:   1.000e-03    
2023-04-02 07:55:50,566 			Last test performance: 99.19%
2023-04-02 07:55:50,566 ----------------
2023-04-02 07:55:51,970   17  =>  84   		Training 486 pattern with 98.96% 	Forward time: 	 1.14 sec
2023-04-02 07:55:51,970 			Loss:    1.103e-03    			Backward time: 	 0.24 sec 
2023-04-02 07:55:52,117 			Learning rate: weights:   1.000e-03    
2023-04-02 07:55:52,117 			Last test performance: 99.19%
2023-04-02 07:55:52,118 ----------------
2023-04-02 07:55:53,878   17  =>  85   		Training 486 pattern with 99.17% 	Forward time: 	 1.42 sec
2023-04-02 07:55:53,878 			Loss:    9.889e-04    			Backward time: 	 0.32 sec 
2023-04-02 07:55:54,002 			Learning rate: weights:   1.000e-03    
2023-04-02 07:55:54,003 			Last test performance: 99.19%
2023-04-02 07:55:54,003 ----------------
2023-04-02 07:55:54,986   17  =>  86   		Training 486 pattern with 99.58% 	Forward time: 	 0.86 sec
2023-04-02 07:55:54,986 			Loss:    1.008e-03    			Backward time: 	 0.11 sec 
2023-04-02 07:55:55,141 			Learning rate: weights:   1.000e-03    
2023-04-02 07:55:55,142 			Last test performance: 99.19%
2023-04-02 07:55:55,143 ----------------
2023-04-02 07:55:56,889   17  =>  87   		Training 486 pattern with 98.96% 	Forward time: 	 1.35 sec
2023-04-02 07:55:56,889 			Loss:    1.755e-03    			Backward time: 	 0.38 sec 
2023-04-02 07:55:57,057 			Learning rate: weights:   1.000e-03    
2023-04-02 07:55:57,057 			Last test performance: 99.19%
2023-04-02 07:55:57,057 ----------------
2023-04-02 07:56:00,304   17  =>  88   		Training 486 pattern with 98.54% 	Forward time: 	 2.16 sec
2023-04-02 07:56:00,304 			Loss:    3.087e-03    			Backward time: 	 1.07 sec 
2023-04-02 07:56:00,390 			Learning rate: weights:   1.000e-03    
2023-04-02 07:56:00,390 			Last test performance: 99.19%
2023-04-02 07:56:00,391 ----------------
2023-04-02 07:56:03,833   17  =>  89   		Training 486 pattern with 98.54% 	Forward time: 	 2.61 sec
2023-04-02 07:56:03,833 			Loss:    1.246e-03    			Backward time: 	 0.82 sec 
2023-04-02 07:56:03,959 			Learning rate: weights:   1.000e-03    
2023-04-02 07:56:03,959 			Last test performance: 99.19%
2023-04-02 07:56:03,959 ----------------
2023-04-02 07:56:05,932   17  =>  90   		Training 486 pattern with 100.00% 	Forward time: 	 1.50 sec
2023-04-02 07:56:05,932 			Loss:    4.949e-04    			Backward time: 	 0.46 sec 
2023-04-02 07:56:06,044 			Learning rate: weights:   1.000e-03    
2023-04-02 07:56:06,044 			Last test performance: 99.19%
2023-04-02 07:56:06,044 ----------------
2023-04-02 07:56:08,890   17  =>  91   		Training 486 pattern with 98.96% 	Forward time: 	 2.04 sec
2023-04-02 07:56:08,890 			Loss:    1.841e-03    			Backward time: 	 0.79 sec 
2023-04-02 07:56:09,029 			Learning rate: weights:   1.000e-03    
2023-04-02 07:56:09,029 			Last test performance: 99.19%
2023-04-02 07:56:09,029 ----------------
2023-04-02 07:56:10,050   17  =>  92   		Training 486 pattern with 99.38% 	Forward time: 	 0.95 sec
2023-04-02 07:56:10,050 			Loss:    8.929e-04    			Backward time: 	 0.06 sec 
2023-04-02 07:56:10,199 			Learning rate: weights:   1.000e-03    
2023-04-02 07:56:10,199 			Last test performance: 99.19%
2023-04-02 07:56:10,201 ----------------
2023-04-02 07:56:14,131   17  =>  93   		Training 486 pattern with 99.17% 	Forward time: 	 2.69 sec
2023-04-02 07:56:14,131 			Loss:    1.551e-03    			Backward time: 	 1.22 sec 
2023-04-02 07:56:14,215 			Learning rate: weights:   1.000e-03    
2023-04-02 07:56:14,215 			Last test performance: 99.19%
2023-04-02 07:56:14,215 ----------------
2023-04-02 07:56:16,519   17  =>  94   		Training 486 pattern with 99.17% 	Forward time: 	 1.53 sec
2023-04-02 07:56:16,520 			Loss:    8.996e-04    			Backward time: 	 0.75 sec 
2023-04-02 07:56:16,711 			Learning rate: weights:   1.000e-03    
2023-04-02 07:56:16,711 			Last test performance: 99.19%
2023-04-02 07:56:16,711 ----------------
2023-04-02 07:56:19,100   17  =>  95   		Training 486 pattern with 99.38% 	Forward time: 	 1.66 sec
2023-04-02 07:56:19,100 			Loss:    8.601e-04    			Backward time: 	 0.71 sec 
2023-04-02 07:56:19,318 			Learning rate: weights:   1.000e-03    
2023-04-02 07:56:19,318 			Last test performance: 99.19%
2023-04-02 07:56:19,318 ----------------
2023-04-02 07:56:20,282   17  =>  96   		Training 486 pattern with 99.58% 	Forward time: 	 0.82 sec
2023-04-02 07:56:20,282 			Loss:    7.365e-04    			Backward time: 	 0.13 sec 
2023-04-02 07:56:20,427 			Learning rate: weights:   1.000e-03    
2023-04-02 07:56:20,428 			Last test performance: 99.19%
2023-04-02 07:56:20,429 ----------------
2023-04-02 07:56:22,343   17  =>  97   		Training 486 pattern with 98.96% 	Forward time: 	 1.49 sec
2023-04-02 07:56:22,343 			Loss:    8.921e-04    			Backward time: 	 0.41 sec 
2023-04-02 07:56:22,559 			Learning rate: weights:   1.000e-03    
2023-04-02 07:56:22,559 			Last test performance: 99.19%
2023-04-02 07:56:22,559 ----------------
2023-04-02 07:56:24,959   17  =>  98   		Training 486 pattern with 98.96% 	Forward time: 	 1.81 sec
2023-04-02 07:56:24,959 			Loss:    8.476e-04    			Backward time: 	 0.57 sec 
2023-04-02 07:56:25,240 			Learning rate: weights:   1.000e-03    
2023-04-02 07:56:25,241 			Last test performance: 99.19%
2023-04-02 07:56:25,241 ----------------
2023-04-02 07:56:26,416   17  =>  99   		Training 486 pattern with 99.17% 	Forward time: 	 1.01 sec
2023-04-02 07:56:26,416 			Loss:    1.366e-03    			Backward time: 	 0.15 sec 
2023-04-02 07:56:26,557 			Learning rate: weights:   1.000e-03    
2023-04-02 07:56:26,557 			Last test performance: 99.19%
2023-04-02 07:56:26,557 ----------------
2023-04-02 07:56:28,717   17  => 100   		Training 486 pattern with 99.17% 	Forward time: 	 1.61 sec
2023-04-02 07:56:28,717 			Loss:    2.209e-03    			Backward time: 	 0.54 sec 
2023-04-02 07:56:28,891 			Learning rate: weights:   1.000e-03    
2023-04-02 07:56:28,891 			Last test performance: 99.19%
2023-04-02 07:56:28,891 ----------------
2023-04-02 07:56:30,508   17  => 101   		Training 486 pattern with 98.75% 	Forward time: 	 1.22 sec
2023-04-02 07:56:30,508 			Loss:    2.689e-03    			Backward time: 	 0.38 sec 
2023-04-02 07:56:30,718 			Learning rate: weights:   1.000e-03    
2023-04-02 07:56:30,720 			Last test performance: 99.19%
2023-04-02 07:56:30,720 ----------------
2023-04-02 07:56:32,498   17  => 102   		Training 486 pattern with 98.75% 	Forward time: 	 1.49 sec
2023-04-02 07:56:32,498 			Loss:    1.283e-03    			Backward time: 	 0.28 sec 
2023-04-02 07:56:32,663 			Learning rate: weights:   1.000e-03    
2023-04-02 07:56:32,663 			Last test performance: 99.19%
2023-04-02 07:56:32,664 ----------------
2023-04-02 07:56:35,007   17  => 103   		Training 486 pattern with 98.96% 	Forward time: 	 1.78 sec
2023-04-02 07:56:35,007 			Loss:    1.370e-03    			Backward time: 	 0.55 sec 
2023-04-02 07:56:35,146 			Learning rate: weights:   1.000e-03    
2023-04-02 07:56:35,148 			Last test performance: 99.19%
2023-04-02 07:56:35,148 ----------------
2023-04-02 07:56:37,064   17  => 104   		Training 486 pattern with 98.12% 	Forward time: 	 1.45 sec
2023-04-02 07:56:37,065 			Loss:    2.797e-03    			Backward time: 	 0.45 sec 
2023-04-02 07:56:37,146 			Learning rate: weights:   1.000e-03    
2023-04-02 07:56:37,146 			Last test performance: 99.19%
2023-04-02 07:56:37,146 ----------------
2023-04-02 07:56:38,403   17  => 105   		Training 486 pattern with 99.38% 	Forward time: 	 1.11 sec
2023-04-02 07:56:38,404 			Loss:    8.270e-04    			Backward time: 	 0.14 sec 
2023-04-02 07:56:38,572 			Learning rate: weights:   1.000e-03    
2023-04-02 07:56:38,572 			Last test performance: 99.19%
2023-04-02 07:56:38,575 ----------------
2023-04-02 07:56:39,548   17  => 106   		Training 486 pattern with 98.96% 	Forward time: 	 0.90 sec
2023-04-02 07:56:39,549 			Loss:    1.884e-03    			Backward time: 	 0.06 sec 
2023-04-02 07:56:39,839 			Learning rate: weights:   1.000e-03    
2023-04-02 07:56:39,839 			Last test performance: 99.19%
2023-04-02 07:56:39,839 ----------------
2023-04-02 07:56:42,168   17  => 107   		Training 486 pattern with 98.75% 	Forward time: 	 1.67 sec
2023-04-02 07:56:42,168 			Loss:    1.691e-03    			Backward time: 	 0.64 sec 
2023-04-02 07:56:42,389 			Learning rate: weights:   1.000e-03    
2023-04-02 07:56:42,389 			Last test performance: 99.19%
2023-04-02 07:56:42,392 ----------------
2023-04-02 07:56:43,359   17  => 108   		Training 486 pattern with 98.54% 	Forward time: 	 0.84 sec
2023-04-02 07:56:43,360 			Loss:    2.316e-03    			Backward time: 	 0.12 sec 
2023-04-02 07:56:43,550 			Learning rate: weights:   1.000e-03    
2023-04-02 07:56:43,551 			Last test performance: 99.19%
2023-04-02 07:56:43,551 ----------------
2023-04-02 07:56:45,139   17  => 109   		Training 486 pattern with 98.96% 	Forward time: 	 1.15 sec
2023-04-02 07:56:45,139 			Loss:    1.720e-03    			Backward time: 	 0.43 sec 
2023-04-02 07:56:45,245 			Learning rate: weights:   1.000e-03    
2023-04-02 07:56:45,245 			Last test performance: 99.19%
2023-04-02 07:56:45,245 ----------------
2023-04-02 07:56:46,489   17  => 110   		Training 486 pattern with 99.38% 	Forward time: 	 1.02 sec
2023-04-02 07:56:46,490 			Loss:    9.279e-04    			Backward time: 	 0.21 sec 
2023-04-02 07:56:46,605 			Learning rate: weights:   1.000e-03    
2023-04-02 07:56:46,606 			Last test performance: 99.19%
2023-04-02 07:56:46,607 ----------------
2023-04-02 07:56:48,363   17  => 111   		Training 486 pattern with 98.54% 	Forward time: 	 1.37 sec
2023-04-02 07:56:48,363 			Loss:    1.905e-03    			Backward time: 	 0.37 sec 
2023-04-02 07:56:48,513 			Learning rate: weights:   1.000e-03    
2023-04-02 07:56:48,513 			Last test performance: 99.19%
2023-04-02 07:56:48,513 ----------------
2023-04-02 07:56:50,586   17  => 112   		Training 486 pattern with 98.54% 	Forward time: 	 1.60 sec
2023-04-02 07:56:50,586 			Loss:    1.343e-03    			Backward time: 	 0.46 sec 
2023-04-02 07:56:50,701 			Learning rate: weights:   1.000e-03    
2023-04-02 07:56:50,705 			Last test performance: 99.19%
2023-04-02 07:56:50,706 ----------------
2023-04-02 07:56:52,310   17  => 113   		Training 486 pattern with 97.92% 	Forward time: 	 1.21 sec
2023-04-02 07:56:52,311 			Loss:    2.075e-03    			Backward time: 	 0.39 sec 
2023-04-02 07:56:52,502 			Learning rate: weights:   1.000e-03    
2023-04-02 07:56:52,503 			Last test performance: 99.19%
2023-04-02 07:56:52,504 ----------------
2023-04-02 07:56:53,306   17  => 114   		Training 486 pattern with 99.17% 	Forward time: 	 0.73 sec
2023-04-02 07:56:53,307 			Loss:    1.158e-03    			Backward time: 	 0.06 sec 
2023-04-02 07:56:53,499 			Learning rate: weights:   1.000e-03    
2023-04-02 07:56:53,500 			Last test performance: 99.19%
2023-04-02 07:56:53,500 ----------------
2023-04-02 07:56:54,697   17  => 115   		Training 486 pattern with 98.96% 	Forward time: 	 1.03 sec
2023-04-02 07:56:54,698 			Loss:    1.268e-03    			Backward time: 	 0.16 sec 
2023-04-02 07:56:54,889 			Learning rate: weights:   1.000e-03    
2023-04-02 07:56:54,891 			Last test performance: 99.19%
2023-04-02 07:56:54,892 ----------------
2023-04-02 07:56:56,909   17  => 116   		Training 486 pattern with 97.50% 	Forward time: 	 1.50 sec
2023-04-02 07:56:56,909 			Loss:    2.907e-03    			Backward time: 	 0.51 sec 
2023-04-02 07:56:57,141 			Learning rate: weights:   1.000e-03    
2023-04-02 07:56:57,141 			Last test performance: 99.19%
2023-04-02 07:56:57,142 ----------------
2023-04-02 07:56:59,094   17  => 117   		Training 486 pattern with 99.17% 	Forward time: 	 1.42 sec
2023-04-02 07:56:59,094 			Loss:    1.499e-03    			Backward time: 	 0.52 sec 
2023-04-02 07:56:59,286 			Learning rate: weights:   1.000e-03    
2023-04-02 07:56:59,286 			Last test performance: 99.19%
2023-04-02 07:56:59,286 ----------------
2023-04-02 07:57:00,519   17  => 118   		Training 486 pattern with 98.75% 	Forward time: 	 1.08 sec
2023-04-02 07:57:00,519 			Loss:    1.380e-03    			Backward time: 	 0.14 sec 
2023-04-02 07:57:00,606 			Learning rate: weights:   1.000e-03    
2023-04-02 07:57:00,606 			Last test performance: 99.19%
2023-04-02 07:57:00,606 ----------------
2023-04-02 07:57:01,632   17  => 119   		Training 486 pattern with 98.54% 	Forward time: 	 0.93 sec
2023-04-02 07:57:01,633 			Loss:    1.658e-03    			Backward time: 	 0.08 sec 
2023-04-02 07:57:01,732 			Learning rate: weights:   1.000e-03    
2023-04-02 07:57:01,733 			Last test performance: 99.19%
2023-04-02 07:57:01,733 ----------------
2023-04-02 07:57:04,790   17  => 120   		Training 486 pattern with 98.75% 	Forward time: 	 2.43 sec
2023-04-02 07:57:04,790 			Loss:    1.691e-03    			Backward time: 	 0.61 sec 
2023-04-02 07:57:04,945 			Learning rate: weights:   1.000e-03    
2023-04-02 07:57:04,946 			Last test performance: 99.19%
2023-04-02 07:57:04,947 ----------------
2023-04-02 07:57:08,036   17  => 121   		Training 486 pattern with 98.54% 	Forward time: 	 2.31 sec
2023-04-02 07:57:08,036 			Loss:    1.526e-03    			Backward time: 	 0.76 sec 
2023-04-02 07:57:08,198 			Learning rate: weights:   1.000e-03    
2023-04-02 07:57:08,198 			Last test performance: 99.19%
2023-04-02 07:57:08,200 ----------------
2023-04-02 07:57:10,560   17  => 122   		Training 486 pattern with 98.33% 	Forward time: 	 1.77 sec
2023-04-02 07:57:10,560 			Loss:    2.572e-03    			Backward time: 	 0.58 sec 
2023-04-02 07:57:10,714 			Learning rate: weights:   1.000e-03    
2023-04-02 07:57:10,714 			Last test performance: 99.19%
2023-04-02 07:57:10,714 ----------------
2023-04-02 07:57:12,832   17  => 123   		Training 486 pattern with 97.71% 	Forward time: 	 1.51 sec
2023-04-02 07:57:12,832 			Loss:    2.929e-03    			Backward time: 	 0.59 sec 
2023-04-02 07:57:13,036 			Learning rate: weights:   1.000e-03    
2023-04-02 07:57:13,036 			Last test performance: 99.19%
2023-04-02 07:57:13,039 ----------------
2023-04-02 07:57:14,416   17  => 124   		Training 486 pattern with 99.17% 	Forward time: 	 1.13 sec
2023-04-02 07:57:14,416 			Loss:    9.456e-04    			Backward time: 	 0.24 sec 
2023-04-02 07:57:14,592 
2023-04-02 07:57:14,592 Testing:
2023-04-02 07:57:14,838 		24 of 10000 with 95.83% 	 Time used:  0.24 sec
2023-04-02 07:57:14,862 		48 of 10000 with 95.83% 	 Time used:  0.02 sec
2023-04-02 07:57:14,893 		72 of 10000 with 97.22% 	 Time used:  0.03 sec
2023-04-02 07:57:14,925 		96 of 10000 with 96.88% 	 Time used:  0.03 sec
2023-04-02 07:57:15,067 		120 of 10000 with 97.50% 	 Time used:  0.14 sec
2023-04-02 07:57:15,259 		144 of 10000 with 97.22% 	 Time used:  0.19 sec
2023-04-02 07:57:15,460 		168 of 10000 with 97.62% 	 Time used:  0.20 sec
2023-04-02 07:57:15,643 		192 of 10000 with 97.92% 	 Time used:  0.18 sec
2023-04-02 07:57:15,885 		216 of 10000 with 98.15% 	 Time used:  0.24 sec
2023-04-02 07:57:16,008 		240 of 10000 with 98.33% 	 Time used:  0.12 sec
2023-04-02 07:57:16,182 		264 of 10000 with 98.48% 	 Time used:  0.17 sec
2023-04-02 07:57:16,357 		288 of 10000 with 98.26% 	 Time used:  0.17 sec
2023-04-02 07:57:16,527 		312 of 10000 with 98.40% 	 Time used:  0.17 sec
2023-04-02 07:57:16,681 		336 of 10000 with 98.51% 	 Time used:  0.15 sec
2023-04-02 07:57:16,850 		360 of 10000 with 98.61% 	 Time used:  0.17 sec
2023-04-02 07:57:17,026 		384 of 10000 with 98.70% 	 Time used:  0.18 sec
2023-04-02 07:57:17,263 		408 of 10000 with 98.77% 	 Time used:  0.24 sec
2023-04-02 07:57:17,468 		432 of 10000 with 98.84% 	 Time used:  0.20 sec
2023-04-02 07:57:17,709 		456 of 10000 with 98.25% 	 Time used:  0.24 sec
2023-04-02 07:57:17,888 		480 of 10000 with 98.33% 	 Time used:  0.18 sec
2023-04-02 07:57:18,066 		504 of 10000 with 98.41% 	 Time used:  0.18 sec
2023-04-02 07:57:18,181 		528 of 10000 with 98.11% 	 Time used:  0.11 sec
2023-04-02 07:57:18,350 		552 of 10000 with 98.19% 	 Time used:  0.17 sec
2023-04-02 07:57:18,520 		576 of 10000 with 98.09% 	 Time used:  0.17 sec
2023-04-02 07:57:18,696 		600 of 10000 with 98.00% 	 Time used:  0.18 sec
2023-04-02 07:57:18,869 		624 of 10000 with 98.08% 	 Time used:  0.17 sec
2023-04-02 07:57:19,042 		648 of 10000 with 98.15% 	 Time used:  0.17 sec
2023-04-02 07:57:19,219 		672 of 10000 with 98.21% 	 Time used:  0.18 sec
2023-04-02 07:57:19,400 		696 of 10000 with 98.28% 	 Time used:  0.18 sec
2023-04-02 07:57:19,651 		720 of 10000 with 98.33% 	 Time used:  0.25 sec
2023-04-02 07:57:19,809 		744 of 10000 with 98.39% 	 Time used:  0.16 sec
2023-04-02 07:57:19,990 		768 of 10000 with 98.44% 	 Time used:  0.18 sec
2023-04-02 07:57:20,154 		792 of 10000 with 98.48% 	 Time used:  0.16 sec
2023-04-02 07:57:20,304 		816 of 10000 with 98.53% 	 Time used:  0.15 sec
2023-04-02 07:57:20,462 		840 of 10000 with 98.45% 	 Time used:  0.16 sec
2023-04-02 07:57:20,612 		864 of 10000 with 98.38% 	 Time used:  0.15 sec
2023-04-02 07:57:20,803 		888 of 10000 with 98.42% 	 Time used:  0.19 sec
2023-04-02 07:57:20,990 		912 of 10000 with 98.36% 	 Time used:  0.19 sec
2023-04-02 07:57:21,179 		936 of 10000 with 98.40% 	 Time used:  0.19 sec
2023-04-02 07:57:21,412 		960 of 10000 with 98.44% 	 Time used:  0.23 sec
2023-04-02 07:57:21,623 		984 of 10000 with 98.48% 	 Time used:  0.21 sec
2023-04-02 07:57:21,810 		1008 of 10000 with 98.51% 	 Time used:  0.19 sec
2023-04-02 07:57:22,020 		1032 of 10000 with 98.55% 	 Time used:  0.21 sec
2023-04-02 07:57:22,177 		1056 of 10000 with 98.48% 	 Time used:  0.16 sec
2023-04-02 07:57:22,339 		1080 of 10000 with 98.52% 	 Time used:  0.16 sec
2023-04-02 07:57:22,513 		1104 of 10000 with 98.55% 	 Time used:  0.17 sec
2023-04-02 07:57:22,698 		1128 of 10000 with 98.58% 	 Time used:  0.18 sec
2023-04-02 07:57:22,891 		1152 of 10000 with 98.61% 	 Time used:  0.19 sec
2023-04-02 07:57:23,066 		1176 of 10000 with 98.64% 	 Time used:  0.17 sec
2023-04-02 07:57:23,298 		1200 of 10000 with 98.67% 	 Time used:  0.23 sec
2023-04-02 07:57:23,523 		1224 of 10000 with 98.61% 	 Time used:  0.22 sec
2023-04-02 07:57:23,686 		1248 of 10000 with 98.64% 	 Time used:  0.16 sec
2023-04-02 07:57:23,878 		1272 of 10000 with 98.66% 	 Time used:  0.19 sec
2023-04-02 07:57:24,052 		1296 of 10000 with 98.69% 	 Time used:  0.17 sec
2023-04-02 07:57:24,207 		1320 of 10000 with 98.71% 	 Time used:  0.15 sec
2023-04-02 07:57:24,364 		1344 of 10000 with 98.74% 	 Time used:  0.16 sec
2023-04-02 07:57:24,537 		1368 of 10000 with 98.76% 	 Time used:  0.17 sec
2023-04-02 07:57:24,712 		1392 of 10000 with 98.78% 	 Time used:  0.17 sec
2023-04-02 07:57:24,867 		1416 of 10000 with 98.80% 	 Time used:  0.15 sec
2023-04-02 07:57:25,051 		1440 of 10000 with 98.82% 	 Time used:  0.18 sec
2023-04-02 07:57:25,219 		1464 of 10000 with 98.77% 	 Time used:  0.17 sec
2023-04-02 07:57:25,450 		1488 of 10000 with 98.72% 	 Time used:  0.23 sec
2023-04-02 07:57:25,475 		1512 of 10000 with 98.74% 	 Time used:  0.02 sec
2023-04-02 07:57:25,508 		1536 of 10000 with 98.76% 	 Time used:  0.03 sec
2023-04-02 07:57:25,641 		1560 of 10000 with 98.78% 	 Time used:  0.13 sec
2023-04-02 07:57:25,760 		1584 of 10000 with 98.74% 	 Time used:  0.12 sec
2023-04-02 07:57:25,877 		1608 of 10000 with 98.76% 	 Time used:  0.12 sec
2023-04-02 07:57:25,991 		1632 of 10000 with 98.71% 	 Time used:  0.11 sec
2023-04-02 07:57:26,111 		1656 of 10000 with 98.73% 	 Time used:  0.12 sec
2023-04-02 07:57:26,240 		1680 of 10000 with 98.75% 	 Time used:  0.13 sec
2023-04-02 07:57:26,403 		1704 of 10000 with 98.77% 	 Time used:  0.16 sec
2023-04-02 07:57:26,587 		1728 of 10000 with 98.67% 	 Time used:  0.18 sec
2023-04-02 07:57:26,757 		1752 of 10000 with 98.69% 	 Time used:  0.17 sec
2023-04-02 07:57:26,928 		1776 of 10000 with 98.70% 	 Time used:  0.17 sec
2023-04-02 07:57:27,097 		1800 of 10000 with 98.72% 	 Time used:  0.17 sec
2023-04-02 07:57:27,289 		1824 of 10000 with 98.68% 	 Time used:  0.19 sec
2023-04-02 07:57:27,431 		1848 of 10000 with 98.70% 	 Time used:  0.14 sec
2023-04-02 07:57:27,589 		1872 of 10000 with 98.66% 	 Time used:  0.16 sec
2023-04-02 07:57:27,764 		1896 of 10000 with 98.68% 	 Time used:  0.17 sec
2023-04-02 07:57:27,954 		1920 of 10000 with 98.70% 	 Time used:  0.19 sec
2023-04-02 07:57:28,183 		1944 of 10000 with 98.71% 	 Time used:  0.23 sec
2023-04-02 07:57:28,380 		1968 of 10000 with 98.73% 	 Time used:  0.20 sec
2023-04-02 07:57:28,659 		1992 of 10000 with 98.74% 	 Time used:  0.28 sec
2023-04-02 07:57:28,814 		2016 of 10000 with 98.76% 	 Time used:  0.15 sec
2023-04-02 07:57:29,000 		2040 of 10000 with 98.77% 	 Time used:  0.19 sec
2023-04-02 07:57:29,195 		2064 of 10000 with 98.79% 	 Time used:  0.19 sec
2023-04-02 07:57:29,373 		2088 of 10000 with 98.80% 	 Time used:  0.18 sec
2023-04-02 07:57:29,592 		2112 of 10000 with 98.82% 	 Time used:  0.22 sec
2023-04-02 07:57:29,773 		2136 of 10000 with 98.83% 	 Time used:  0.18 sec
2023-04-02 07:57:30,001 		2160 of 10000 with 98.84% 	 Time used:  0.23 sec
2023-04-02 07:57:30,025 		2184 of 10000 with 98.86% 	 Time used:  0.02 sec
2023-04-02 07:57:30,057 		2208 of 10000 with 98.82% 	 Time used:  0.03 sec
2023-04-02 07:57:30,089 		2232 of 10000 with 98.84% 	 Time used:  0.03 sec
2023-04-02 07:57:30,122 		2256 of 10000 with 98.80% 	 Time used:  0.03 sec
2023-04-02 07:57:30,154 		2280 of 10000 with 98.82% 	 Time used:  0.03 sec
2023-04-02 07:57:30,186 		2304 of 10000 with 98.83% 	 Time used:  0.03 sec
2023-04-02 07:57:30,218 		2328 of 10000 with 98.84% 	 Time used:  0.03 sec
2023-04-02 07:57:30,250 		2352 of 10000 with 98.85% 	 Time used:  0.03 sec
2023-04-02 07:57:30,282 		2376 of 10000 with 98.86% 	 Time used:  0.03 sec
2023-04-02 07:57:30,314 		2400 of 10000 with 98.88% 	 Time used:  0.03 sec
2023-04-02 07:57:30,349 		2424 of 10000 with 98.84% 	 Time used:  0.03 sec
2023-04-02 07:57:30,384 		2448 of 10000 with 98.82% 	 Time used:  0.03 sec
2023-04-02 07:57:30,420 		2472 of 10000 with 98.83% 	 Time used:  0.03 sec
2023-04-02 07:57:30,456 		2496 of 10000 with 98.84% 	 Time used:  0.03 sec
2023-04-02 07:57:30,492 		2520 of 10000 with 98.85% 	 Time used:  0.04 sec
2023-04-02 07:57:30,527 		2544 of 10000 with 98.86% 	 Time used:  0.03 sec
2023-04-02 07:57:30,564 		2568 of 10000 with 98.83% 	 Time used:  0.04 sec
2023-04-02 07:57:30,600 		2592 of 10000 with 98.84% 	 Time used:  0.03 sec
2023-04-02 07:57:30,636 		2616 of 10000 with 98.85% 	 Time used:  0.03 sec
2023-04-02 07:57:30,869 		2640 of 10000 with 98.86% 	 Time used:  0.23 sec
2023-04-02 07:57:31,072 		2664 of 10000 with 98.87% 	 Time used:  0.20 sec
2023-04-02 07:57:31,293 		2688 of 10000 with 98.88% 	 Time used:  0.22 sec
2023-04-02 07:57:31,461 		2712 of 10000 with 98.89% 	 Time used:  0.17 sec
2023-04-02 07:57:31,621 		2736 of 10000 with 98.90% 	 Time used:  0.16 sec
2023-04-02 07:57:31,832 		2760 of 10000 with 98.91% 	 Time used:  0.21 sec
2023-04-02 07:57:32,008 		2784 of 10000 with 98.92% 	 Time used:  0.17 sec
2023-04-02 07:57:32,240 		2808 of 10000 with 98.90% 	 Time used:  0.23 sec
2023-04-02 07:57:32,402 		2832 of 10000 with 98.91% 	 Time used:  0.16 sec
2023-04-02 07:57:32,615 		2856 of 10000 with 98.91% 	 Time used:  0.21 sec
2023-04-02 07:57:32,798 		2880 of 10000 with 98.92% 	 Time used:  0.18 sec
2023-04-02 07:57:32,998 		2904 of 10000 with 98.93% 	 Time used:  0.20 sec
2023-04-02 07:57:33,202 		2928 of 10000 with 98.94% 	 Time used:  0.20 sec
2023-04-02 07:57:33,401 		2952 of 10000 with 98.95% 	 Time used:  0.20 sec
2023-04-02 07:57:33,633 		2976 of 10000 with 98.96% 	 Time used:  0.23 sec
2023-04-02 07:57:33,788 		3000 of 10000 with 98.97% 	 Time used:  0.15 sec
2023-04-02 07:57:33,945 		3024 of 10000 with 98.97% 	 Time used:  0.16 sec
2023-04-02 07:57:34,117 		3048 of 10000 with 98.98% 	 Time used:  0.17 sec
2023-04-02 07:57:34,295 		3072 of 10000 with 98.99% 	 Time used:  0.18 sec
2023-04-02 07:57:34,486 		3096 of 10000 with 99.00% 	 Time used:  0.19 sec
2023-04-02 07:57:34,667 		3120 of 10000 with 99.01% 	 Time used:  0.18 sec
2023-04-02 07:57:34,881 		3144 of 10000 with 99.01% 	 Time used:  0.21 sec
2023-04-02 07:57:35,109 		3168 of 10000 with 98.99% 	 Time used:  0.23 sec
2023-04-02 07:57:35,282 		3192 of 10000 with 98.97% 	 Time used:  0.17 sec
2023-04-02 07:57:35,549 		3216 of 10000 with 98.94% 	 Time used:  0.27 sec
2023-04-02 07:57:35,742 		3240 of 10000 with 98.95% 	 Time used:  0.19 sec
2023-04-02 07:57:35,913 		3264 of 10000 with 98.96% 	 Time used:  0.17 sec
2023-04-02 07:57:36,141 		3288 of 10000 with 98.97% 	 Time used:  0.23 sec
2023-04-02 07:57:36,302 		3312 of 10000 with 98.97% 	 Time used:  0.16 sec
2023-04-02 07:57:36,494 		3336 of 10000 with 98.98% 	 Time used:  0.19 sec
2023-04-02 07:57:36,689 		3360 of 10000 with 98.99% 	 Time used:  0.19 sec
2023-04-02 07:57:36,873 		3384 of 10000 with 99.00% 	 Time used:  0.18 sec
2023-04-02 07:57:37,061 		3408 of 10000 with 99.00% 	 Time used:  0.19 sec
2023-04-02 07:57:37,244 		3432 of 10000 with 99.01% 	 Time used:  0.18 sec
2023-04-02 07:57:37,432 		3456 of 10000 with 98.99% 	 Time used:  0.19 sec
2023-04-02 07:57:37,646 		3480 of 10000 with 98.97% 	 Time used:  0.21 sec
2023-04-02 07:57:37,880 		3504 of 10000 with 98.97% 	 Time used:  0.23 sec
2023-04-02 07:57:38,030 		3528 of 10000 with 98.98% 	 Time used:  0.15 sec
2023-04-02 07:57:38,251 		3552 of 10000 with 98.99% 	 Time used:  0.22 sec
2023-04-02 07:57:38,444 		3576 of 10000 with 98.97% 	 Time used:  0.19 sec
2023-04-02 07:57:38,664 		3600 of 10000 with 98.97% 	 Time used:  0.22 sec
2023-04-02 07:57:38,819 		3624 of 10000 with 98.98% 	 Time used:  0.15 sec
2023-04-02 07:57:38,943 		3648 of 10000 with 98.99% 	 Time used:  0.12 sec
2023-04-02 07:57:39,127 		3672 of 10000 with 98.99% 	 Time used:  0.18 sec
2023-04-02 07:57:39,362 		3696 of 10000 with 98.97% 	 Time used:  0.23 sec
2023-04-02 07:57:39,392 		3720 of 10000 with 98.98% 	 Time used:  0.03 sec
2023-04-02 07:57:39,427 		3744 of 10000 with 98.99% 	 Time used:  0.03 sec
2023-04-02 07:57:39,491 		3768 of 10000 with 98.99% 	 Time used:  0.06 sec
2023-04-02 07:57:39,655 		3792 of 10000 with 99.00% 	 Time used:  0.16 sec
2023-04-02 07:57:39,826 		3816 of 10000 with 98.98% 	 Time used:  0.17 sec
2023-04-02 07:57:40,012 		3840 of 10000 with 98.98% 	 Time used:  0.19 sec
2023-04-02 07:57:40,198 		3864 of 10000 with 98.99% 	 Time used:  0.18 sec
2023-04-02 07:57:40,384 		3888 of 10000 with 99.00% 	 Time used:  0.18 sec
2023-04-02 07:57:40,619 		3912 of 10000 with 99.00% 	 Time used:  0.23 sec
2023-04-02 07:57:40,822 		3936 of 10000 with 99.01% 	 Time used:  0.20 sec
2023-04-02 07:57:41,020 		3960 of 10000 with 99.02% 	 Time used:  0.20 sec
2023-04-02 07:57:41,227 		3984 of 10000 with 98.97% 	 Time used:  0.21 sec
2023-04-02 07:57:41,444 		4008 of 10000 with 98.95% 	 Time used:  0.22 sec
2023-04-02 07:57:41,671 		4032 of 10000 with 98.96% 	 Time used:  0.23 sec
2023-04-02 07:57:41,893 		4056 of 10000 with 98.96% 	 Time used:  0.22 sec
2023-04-02 07:57:41,914 		4080 of 10000 with 98.97% 	 Time used:  0.02 sec
2023-04-02 07:57:41,949 		4104 of 10000 with 98.98% 	 Time used:  0.03 sec
2023-04-02 07:57:41,984 		4128 of 10000 with 98.98% 	 Time used:  0.04 sec
2023-04-02 07:57:42,016 		4152 of 10000 with 98.99% 	 Time used:  0.03 sec
2023-04-02 07:57:42,048 		4176 of 10000 with 98.99% 	 Time used:  0.03 sec
2023-04-02 07:57:42,080 		4200 of 10000 with 98.98% 	 Time used:  0.03 sec
2023-04-02 07:57:42,112 		4224 of 10000 with 98.98% 	 Time used:  0.03 sec
2023-04-02 07:57:42,147 		4248 of 10000 with 98.99% 	 Time used:  0.03 sec
2023-04-02 07:57:42,182 		4272 of 10000 with 98.99% 	 Time used:  0.03 sec
2023-04-02 07:57:42,218 		4296 of 10000 with 99.00% 	 Time used:  0.03 sec
2023-04-02 07:57:42,254 		4320 of 10000 with 99.00% 	 Time used:  0.03 sec
2023-04-02 07:57:42,286 		4344 of 10000 with 99.01% 	 Time used:  0.03 sec
2023-04-02 07:57:42,319 		4368 of 10000 with 99.02% 	 Time used:  0.03 sec
2023-04-02 07:57:42,351 		4392 of 10000 with 99.00% 	 Time used:  0.03 sec
2023-04-02 07:57:42,386 		4416 of 10000 with 99.00% 	 Time used:  0.03 sec
2023-04-02 07:57:42,418 		4440 of 10000 with 99.01% 	 Time used:  0.03 sec
2023-04-02 07:57:42,607 		4464 of 10000 with 99.01% 	 Time used:  0.19 sec
2023-04-02 07:57:42,787 		4488 of 10000 with 99.02% 	 Time used:  0.18 sec
2023-04-02 07:57:43,031 		4512 of 10000 with 98.98% 	 Time used:  0.24 sec
2023-04-02 07:57:43,208 		4536 of 10000 with 98.99% 	 Time used:  0.18 sec
2023-04-02 07:57:43,444 		4560 of 10000 with 98.99% 	 Time used:  0.23 sec
2023-04-02 07:57:43,636 		4584 of 10000 with 99.00% 	 Time used:  0.19 sec
2023-04-02 07:57:43,883 		4608 of 10000 with 99.00% 	 Time used:  0.25 sec
2023-04-02 07:57:44,049 		4632 of 10000 with 99.01% 	 Time used:  0.16 sec
2023-04-02 07:57:44,225 		4656 of 10000 with 99.01% 	 Time used:  0.17 sec
2023-04-02 07:57:44,423 		4680 of 10000 with 99.02% 	 Time used:  0.19 sec
2023-04-02 07:57:44,609 		4704 of 10000 with 99.02% 	 Time used:  0.18 sec
2023-04-02 07:57:44,811 		4728 of 10000 with 99.01% 	 Time used:  0.20 sec
2023-04-02 07:57:45,018 		4752 of 10000 with 99.01% 	 Time used:  0.21 sec
2023-04-02 07:57:45,211 		4776 of 10000 with 99.02% 	 Time used:  0.19 sec
2023-04-02 07:57:45,423 		4800 of 10000 with 99.02% 	 Time used:  0.21 sec
2023-04-02 07:57:45,648 		4824 of 10000 with 99.03% 	 Time used:  0.22 sec
2023-04-02 07:57:45,874 		4848 of 10000 with 99.03% 	 Time used:  0.22 sec
2023-04-02 07:57:46,051 		4872 of 10000 with 99.04% 	 Time used:  0.18 sec
2023-04-02 07:57:46,285 		4896 of 10000 with 99.04% 	 Time used:  0.23 sec
2023-04-02 07:57:46,508 		4920 of 10000 with 99.04% 	 Time used:  0.22 sec
2023-04-02 07:57:46,662 		4944 of 10000 with 99.05% 	 Time used:  0.15 sec
2023-04-02 07:57:46,874 		4968 of 10000 with 99.05% 	 Time used:  0.21 sec
2023-04-02 07:57:47,050 		4992 of 10000 with 99.02% 	 Time used:  0.17 sec
2023-04-02 07:57:47,234 		5016 of 10000 with 99.02% 	 Time used:  0.18 sec
2023-04-02 07:57:47,400 		5040 of 10000 with 99.03% 	 Time used:  0.17 sec
2023-04-02 07:57:47,558 		5064 of 10000 with 99.03% 	 Time used:  0.16 sec
2023-04-02 07:57:47,741 		5088 of 10000 with 99.04% 	 Time used:  0.18 sec
2023-04-02 07:57:47,947 		5112 of 10000 with 99.04% 	 Time used:  0.21 sec
2023-04-02 07:57:48,172 		5136 of 10000 with 99.05% 	 Time used:  0.22 sec
2023-04-02 07:57:48,343 		5160 of 10000 with 99.05% 	 Time used:  0.17 sec
2023-04-02 07:57:48,496 		5184 of 10000 with 99.05% 	 Time used:  0.15 sec
2023-04-02 07:57:48,724 		5208 of 10000 with 99.06% 	 Time used:  0.23 sec
2023-04-02 07:57:48,912 		5232 of 10000 with 99.06% 	 Time used:  0.19 sec
2023-04-02 07:57:49,112 		5256 of 10000 with 99.07% 	 Time used:  0.20 sec
2023-04-02 07:57:49,336 		5280 of 10000 with 99.07% 	 Time used:  0.22 sec
2023-04-02 07:57:49,526 		5304 of 10000 with 99.08% 	 Time used:  0.19 sec
2023-04-02 07:57:49,758 		5328 of 10000 with 99.06% 	 Time used:  0.23 sec
2023-04-02 07:57:49,797 		5352 of 10000 with 99.05% 	 Time used:  0.04 sec
2023-04-02 07:57:49,949 		5376 of 10000 with 99.05% 	 Time used:  0.15 sec
2023-04-02 07:57:50,150 		5400 of 10000 with 99.06% 	 Time used:  0.20 sec
2023-04-02 07:57:50,360 		5424 of 10000 with 99.04% 	 Time used:  0.21 sec
2023-04-02 07:57:50,551 		5448 of 10000 with 99.05% 	 Time used:  0.19 sec
2023-04-02 07:57:50,735 		5472 of 10000 with 99.03% 	 Time used:  0.18 sec
2023-04-02 07:57:50,941 		5496 of 10000 with 99.02% 	 Time used:  0.21 sec
2023-04-02 07:57:51,122 		5520 of 10000 with 99.02% 	 Time used:  0.18 sec
2023-04-02 07:57:51,295 		5544 of 10000 with 99.03% 	 Time used:  0.17 sec
2023-04-02 07:57:51,478 		5568 of 10000 with 99.03% 	 Time used:  0.18 sec
2023-04-02 07:57:51,650 		5592 of 10000 with 99.03% 	 Time used:  0.17 sec
2023-04-02 07:57:51,840 		5616 of 10000 with 99.04% 	 Time used:  0.19 sec
2023-04-02 07:57:52,029 		5640 of 10000 with 99.04% 	 Time used:  0.19 sec
2023-04-02 07:57:52,207 		5664 of 10000 with 99.05% 	 Time used:  0.18 sec
2023-04-02 07:57:52,392 		5688 of 10000 with 99.05% 	 Time used:  0.18 sec
2023-04-02 07:57:52,556 		5712 of 10000 with 99.05% 	 Time used:  0.16 sec
2023-04-02 07:57:52,743 		5736 of 10000 with 99.01% 	 Time used:  0.19 sec
2023-04-02 07:57:52,976 		5760 of 10000 with 99.01% 	 Time used:  0.23 sec
2023-04-02 07:57:53,139 		5784 of 10000 with 99.01% 	 Time used:  0.16 sec
2023-04-02 07:57:53,295 		5808 of 10000 with 99.02% 	 Time used:  0.16 sec
2023-04-02 07:57:53,497 		5832 of 10000 with 99.02% 	 Time used:  0.20 sec
2023-04-02 07:57:53,730 		5856 of 10000 with 99.01% 	 Time used:  0.23 sec
2023-04-02 07:57:53,928 		5880 of 10000 with 99.01% 	 Time used:  0.20 sec
2023-04-02 07:57:54,132 		5904 of 10000 with 99.02% 	 Time used:  0.20 sec
2023-04-02 07:57:54,330 		5928 of 10000 with 99.02% 	 Time used:  0.20 sec
2023-04-02 07:57:54,504 		5952 of 10000 with 99.03% 	 Time used:  0.17 sec
2023-04-02 07:57:54,673 		5976 of 10000 with 99.03% 	 Time used:  0.17 sec
2023-04-02 07:57:54,841 		6000 of 10000 with 99.03% 	 Time used:  0.17 sec
2023-04-02 07:57:55,072 		6024 of 10000 with 99.04% 	 Time used:  0.23 sec
2023-04-02 07:57:55,296 		6048 of 10000 with 99.02% 	 Time used:  0.22 sec
2023-04-02 07:57:55,460 		6072 of 10000 with 99.03% 	 Time used:  0.16 sec
2023-04-02 07:57:55,632 		6096 of 10000 with 99.03% 	 Time used:  0.17 sec
2023-04-02 07:57:55,818 		6120 of 10000 with 99.02% 	 Time used:  0.19 sec
2023-04-02 07:57:56,051 		6144 of 10000 with 99.02% 	 Time used:  0.23 sec
2023-04-02 07:57:56,270 		6168 of 10000 with 99.03% 	 Time used:  0.22 sec
2023-04-02 07:57:56,293 		6192 of 10000 with 99.03% 	 Time used:  0.02 sec
2023-04-02 07:57:56,325 		6216 of 10000 with 99.03% 	 Time used:  0.03 sec
2023-04-02 07:57:56,357 		6240 of 10000 with 99.04% 	 Time used:  0.03 sec
2023-04-02 07:57:56,515 		6264 of 10000 with 99.04% 	 Time used:  0.16 sec
2023-04-02 07:57:56,698 		6288 of 10000 with 99.05% 	 Time used:  0.18 sec
2023-04-02 07:57:56,939 		6312 of 10000 with 99.05% 	 Time used:  0.24 sec
2023-04-02 07:57:57,091 		6336 of 10000 with 99.05% 	 Time used:  0.15 sec
2023-04-02 07:57:57,292 		6360 of 10000 with 99.06% 	 Time used:  0.20 sec
2023-04-02 07:57:57,443 		6384 of 10000 with 99.04% 	 Time used:  0.15 sec
2023-04-02 07:57:57,642 		6408 of 10000 with 99.05% 	 Time used:  0.20 sec
2023-04-02 07:57:57,833 		6432 of 10000 with 99.05% 	 Time used:  0.19 sec
2023-04-02 07:57:58,000 		6456 of 10000 with 99.06% 	 Time used:  0.17 sec
2023-04-02 07:57:58,128 		6480 of 10000 with 99.06% 	 Time used:  0.13 sec
2023-04-02 07:57:58,162 		6504 of 10000 with 99.06% 	 Time used:  0.03 sec
2023-04-02 07:57:58,195 		6528 of 10000 with 99.07% 	 Time used:  0.03 sec
2023-04-02 07:57:58,228 		6552 of 10000 with 99.07% 	 Time used:  0.03 sec
2023-04-02 07:57:58,261 		6576 of 10000 with 99.07% 	 Time used:  0.03 sec
2023-04-02 07:57:58,294 		6600 of 10000 with 99.08% 	 Time used:  0.03 sec
2023-04-02 07:57:58,326 		6624 of 10000 with 99.08% 	 Time used:  0.03 sec
2023-04-02 07:57:58,359 		6648 of 10000 with 99.08% 	 Time used:  0.03 sec
2023-04-02 07:57:58,391 		6672 of 10000 with 99.09% 	 Time used:  0.03 sec
2023-04-02 07:57:58,560 		6696 of 10000 with 99.09% 	 Time used:  0.17 sec
2023-04-02 07:57:58,731 		6720 of 10000 with 99.09% 	 Time used:  0.17 sec
2023-04-02 07:57:58,997 		6744 of 10000 with 99.08% 	 Time used:  0.27 sec
2023-04-02 07:57:59,131 		6768 of 10000 with 99.08% 	 Time used:  0.13 sec
2023-04-02 07:57:59,369 		6792 of 10000 with 99.07% 	 Time used:  0.24 sec
2023-04-02 07:57:59,497 		6816 of 10000 with 99.08% 	 Time used:  0.13 sec
2023-04-02 07:57:59,649 		6840 of 10000 with 99.06% 	 Time used:  0.15 sec
2023-04-02 07:57:59,879 		6864 of 10000 with 99.07% 	 Time used:  0.23 sec
2023-04-02 07:58:00,037 		6888 of 10000 with 99.07% 	 Time used:  0.16 sec
2023-04-02 07:58:00,202 		6912 of 10000 with 99.05% 	 Time used:  0.16 sec
2023-04-02 07:58:00,372 		6936 of 10000 with 99.05% 	 Time used:  0.17 sec
2023-04-02 07:58:00,546 		6960 of 10000 with 99.05% 	 Time used:  0.17 sec
2023-04-02 07:58:00,716 		6984 of 10000 with 99.04% 	 Time used:  0.17 sec
2023-04-02 07:58:00,903 		7008 of 10000 with 99.04% 	 Time used:  0.19 sec
2023-04-02 07:58:01,127 		7032 of 10000 with 99.05% 	 Time used:  0.22 sec
2023-04-02 07:58:01,347 		7056 of 10000 with 99.05% 	 Time used:  0.22 sec
2023-04-02 07:58:01,512 		7080 of 10000 with 99.05% 	 Time used:  0.16 sec
2023-04-02 07:58:01,717 		7104 of 10000 with 99.06% 	 Time used:  0.20 sec
2023-04-02 07:58:01,899 		7128 of 10000 with 99.05% 	 Time used:  0.18 sec
2023-04-02 07:58:02,094 		7152 of 10000 with 99.05% 	 Time used:  0.19 sec
2023-04-02 07:58:02,288 		7176 of 10000 with 99.05% 	 Time used:  0.19 sec
2023-04-02 07:58:02,474 		7200 of 10000 with 99.06% 	 Time used:  0.18 sec
2023-04-02 07:58:02,714 		7224 of 10000 with 99.06% 	 Time used:  0.24 sec
2023-04-02 07:58:02,941 		7248 of 10000 with 99.06% 	 Time used:  0.23 sec
2023-04-02 07:58:03,166 		7272 of 10000 with 99.06% 	 Time used:  0.22 sec
2023-04-02 07:58:03,343 		7296 of 10000 with 99.07% 	 Time used:  0.18 sec
2023-04-02 07:58:03,517 		7320 of 10000 with 99.06% 	 Time used:  0.17 sec
2023-04-02 07:58:03,669 		7344 of 10000 with 99.05% 	 Time used:  0.15 sec
2023-04-02 07:58:03,808 		7368 of 10000 with 99.05% 	 Time used:  0.14 sec
2023-04-02 07:58:03,952 		7392 of 10000 with 99.05% 	 Time used:  0.14 sec
2023-04-02 07:58:04,149 		7416 of 10000 with 99.06% 	 Time used:  0.19 sec
2023-04-02 07:58:04,317 		7440 of 10000 with 99.06% 	 Time used:  0.17 sec
2023-04-02 07:58:04,481 		7464 of 10000 with 99.06% 	 Time used:  0.16 sec
2023-04-02 07:58:04,662 		7488 of 10000 with 99.07% 	 Time used:  0.18 sec
2023-04-02 07:58:04,836 		7512 of 10000 with 99.07% 	 Time used:  0.17 sec
2023-04-02 07:58:04,991 		7536 of 10000 with 99.07% 	 Time used:  0.15 sec
2023-04-02 07:58:05,175 		7560 of 10000 with 99.07% 	 Time used:  0.18 sec
2023-04-02 07:58:05,390 		7584 of 10000 with 99.08% 	 Time used:  0.21 sec
2023-04-02 07:58:05,569 		7608 of 10000 with 99.08% 	 Time used:  0.18 sec
2023-04-02 07:58:05,738 		7632 of 10000 with 99.08% 	 Time used:  0.17 sec
2023-04-02 07:58:05,914 		7656 of 10000 with 99.09% 	 Time used:  0.17 sec
2023-04-02 07:58:06,105 		7680 of 10000 with 99.09% 	 Time used:  0.19 sec
2023-04-02 07:58:06,279 		7704 of 10000 with 99.09% 	 Time used:  0.17 sec
2023-04-02 07:58:06,446 		7728 of 10000 with 99.09% 	 Time used:  0.17 sec
2023-04-02 07:58:06,593 		7752 of 10000 with 99.10% 	 Time used:  0.15 sec
2023-04-02 07:58:06,730 		7776 of 10000 with 99.10% 	 Time used:  0.14 sec
2023-04-02 07:58:06,864 		7800 of 10000 with 99.10% 	 Time used:  0.13 sec
2023-04-02 07:58:06,991 		7824 of 10000 with 99.11% 	 Time used:  0.13 sec
2023-04-02 07:58:07,114 		7848 of 10000 with 99.11% 	 Time used:  0.12 sec
2023-04-02 07:58:07,294 		7872 of 10000 with 99.10% 	 Time used:  0.18 sec
2023-04-02 07:58:07,527 		7896 of 10000 with 99.10% 	 Time used:  0.23 sec
2023-04-02 07:58:07,738 		7920 of 10000 with 99.10% 	 Time used:  0.21 sec
2023-04-02 07:58:07,908 		7944 of 10000 with 99.11% 	 Time used:  0.17 sec
2023-04-02 07:58:08,063 		7968 of 10000 with 99.11% 	 Time used:  0.15 sec
2023-04-02 07:58:08,245 		7992 of 10000 with 99.11% 	 Time used:  0.18 sec
2023-04-02 07:58:08,410 		8016 of 10000 with 99.10% 	 Time used:  0.16 sec
2023-04-02 07:58:08,649 		8040 of 10000 with 99.10% 	 Time used:  0.24 sec
2023-04-02 07:58:08,844 		8064 of 10000 with 99.11% 	 Time used:  0.19 sec
2023-04-02 07:58:09,025 		8088 of 10000 with 99.10% 	 Time used:  0.18 sec
2023-04-02 07:58:09,205 		8112 of 10000 with 99.10% 	 Time used:  0.18 sec
2023-04-02 07:58:09,358 		8136 of 10000 with 99.10% 	 Time used:  0.15 sec
2023-04-02 07:58:09,555 		8160 of 10000 with 99.11% 	 Time used:  0.20 sec
2023-04-02 07:58:09,785 		8184 of 10000 with 99.11% 	 Time used:  0.23 sec
2023-04-02 07:58:09,968 		8208 of 10000 with 99.11% 	 Time used:  0.18 sec
2023-04-02 07:58:10,172 		8232 of 10000 with 99.10% 	 Time used:  0.20 sec
2023-04-02 07:58:10,380 		8256 of 10000 with 99.10% 	 Time used:  0.21 sec
2023-04-02 07:58:10,605 		8280 of 10000 with 99.11% 	 Time used:  0.22 sec
2023-04-02 07:58:10,822 		8304 of 10000 with 99.11% 	 Time used:  0.22 sec
2023-04-02 07:58:11,046 		8328 of 10000 with 99.11% 	 Time used:  0.22 sec
2023-04-02 07:58:11,212 		8352 of 10000 with 99.11% 	 Time used:  0.16 sec
2023-04-02 07:58:11,428 		8376 of 10000 with 99.12% 	 Time used:  0.21 sec
2023-04-02 07:58:11,606 		8400 of 10000 with 99.12% 	 Time used:  0.18 sec
2023-04-02 07:58:11,731 		8424 of 10000 with 99.12% 	 Time used:  0.12 sec
2023-04-02 07:58:11,898 		8448 of 10000 with 99.12% 	 Time used:  0.17 sec
2023-04-02 07:58:12,127 		8472 of 10000 with 99.13% 	 Time used:  0.23 sec
2023-04-02 07:58:12,330 		8496 of 10000 with 99.13% 	 Time used:  0.20 sec
2023-04-02 07:58:12,525 		8520 of 10000 with 99.13% 	 Time used:  0.19 sec
2023-04-02 07:58:12,680 		8544 of 10000 with 99.12% 	 Time used:  0.15 sec
2023-04-02 07:58:12,826 		8568 of 10000 with 99.11% 	 Time used:  0.15 sec
2023-04-02 07:58:12,979 		8592 of 10000 with 99.12% 	 Time used:  0.15 sec
2023-04-02 07:58:13,138 		8616 of 10000 with 99.12% 	 Time used:  0.16 sec
2023-04-02 07:58:13,345 		8640 of 10000 with 99.11% 	 Time used:  0.21 sec
2023-04-02 07:58:13,577 		8664 of 10000 with 99.11% 	 Time used:  0.23 sec
2023-04-02 07:58:13,805 		8688 of 10000 with 99.11% 	 Time used:  0.23 sec
2023-04-02 07:58:13,963 		8712 of 10000 with 99.12% 	 Time used:  0.16 sec
2023-04-02 07:58:14,192 		8736 of 10000 with 99.12% 	 Time used:  0.23 sec
2023-04-02 07:58:14,389 		8760 of 10000 with 99.12% 	 Time used:  0.20 sec
2023-04-02 07:58:14,571 		8784 of 10000 with 99.12% 	 Time used:  0.18 sec
2023-04-02 07:58:14,740 		8808 of 10000 with 99.11% 	 Time used:  0.17 sec
2023-04-02 07:58:14,913 		8832 of 10000 with 99.12% 	 Time used:  0.17 sec
2023-04-02 07:58:15,142 		8856 of 10000 with 99.11% 	 Time used:  0.23 sec
2023-04-02 07:58:15,313 		8880 of 10000 with 99.11% 	 Time used:  0.17 sec
2023-04-02 07:58:15,490 		8904 of 10000 with 99.11% 	 Time used:  0.18 sec
2023-04-02 07:58:15,678 		8928 of 10000 with 99.12% 	 Time used:  0.19 sec
2023-04-02 07:58:15,858 		8952 of 10000 with 99.12% 	 Time used:  0.18 sec
2023-04-02 07:58:15,943 		8976 of 10000 with 99.12% 	 Time used:  0.08 sec
2023-04-02 07:58:15,975 		9000 of 10000 with 99.12% 	 Time used:  0.03 sec
2023-04-02 07:58:16,008 		9024 of 10000 with 99.12% 	 Time used:  0.03 sec
2023-04-02 07:58:16,040 		9048 of 10000 with 99.13% 	 Time used:  0.03 sec
2023-04-02 07:58:16,073 		9072 of 10000 with 99.11% 	 Time used:  0.03 sec
2023-04-02 07:58:16,105 		9096 of 10000 with 99.11% 	 Time used:  0.03 sec
2023-04-02 07:58:16,137 		9120 of 10000 with 99.11% 	 Time used:  0.03 sec
2023-04-02 07:58:16,170 		9144 of 10000 with 99.11% 	 Time used:  0.03 sec
2023-04-02 07:58:16,203 		9168 of 10000 with 99.12% 	 Time used:  0.03 sec
2023-04-02 07:58:16,235 		9192 of 10000 with 99.12% 	 Time used:  0.03 sec
2023-04-02 07:58:16,267 		9216 of 10000 with 99.11% 	 Time used:  0.03 sec
2023-04-02 07:58:16,299 		9240 of 10000 with 99.10% 	 Time used:  0.03 sec
2023-04-02 07:58:16,332 		9264 of 10000 with 99.10% 	 Time used:  0.03 sec
2023-04-02 07:58:16,364 		9288 of 10000 with 99.11% 	 Time used:  0.03 sec
2023-04-02 07:58:16,432 		9312 of 10000 with 99.11% 	 Time used:  0.07 sec
2023-04-02 07:58:16,465 		9336 of 10000 with 99.11% 	 Time used:  0.03 sec
2023-04-02 07:58:16,498 		9360 of 10000 with 99.11% 	 Time used:  0.03 sec
2023-04-02 07:58:16,530 		9384 of 10000 with 99.12% 	 Time used:  0.03 sec
2023-04-02 07:58:16,563 		9408 of 10000 with 99.12% 	 Time used:  0.03 sec
2023-04-02 07:58:16,595 		9432 of 10000 with 99.12% 	 Time used:  0.03 sec
2023-04-02 07:58:16,627 		9456 of 10000 with 99.12% 	 Time used:  0.03 sec
2023-04-02 07:58:16,678 		9480 of 10000 with 99.12% 	 Time used:  0.05 sec
2023-04-02 07:58:16,711 		9504 of 10000 with 99.13% 	 Time used:  0.03 sec
2023-04-02 07:58:16,744 		9528 of 10000 with 99.13% 	 Time used:  0.03 sec
2023-04-02 07:58:16,776 		9552 of 10000 with 99.13% 	 Time used:  0.03 sec
2023-04-02 07:58:16,808 		9576 of 10000 with 99.13% 	 Time used:  0.03 sec
2023-04-02 07:58:16,841 		9600 of 10000 with 99.14% 	 Time used:  0.03 sec
2023-04-02 07:58:16,873 		9624 of 10000 with 99.14% 	 Time used:  0.03 sec
2023-04-02 07:58:17,061 		9648 of 10000 with 99.13% 	 Time used:  0.19 sec
2023-04-02 07:58:17,250 		9672 of 10000 with 99.13% 	 Time used:  0.19 sec
2023-04-02 07:58:17,482 		9696 of 10000 with 99.13% 	 Time used:  0.23 sec
2023-04-02 07:58:17,673 		9720 of 10000 with 99.14% 	 Time used:  0.19 sec
2023-04-02 07:58:17,910 		9744 of 10000 with 99.14% 	 Time used:  0.24 sec
2023-04-02 07:58:18,086 		9768 of 10000 with 99.14% 	 Time used:  0.18 sec
2023-04-02 07:58:18,255 		9792 of 10000 with 99.14% 	 Time used:  0.17 sec
2023-04-02 07:58:18,415 		9816 of 10000 with 99.14% 	 Time used:  0.16 sec
2023-04-02 07:58:18,655 		9840 of 10000 with 99.15% 	 Time used:  0.24 sec
2023-04-02 07:58:18,832 		9864 of 10000 with 99.14% 	 Time used:  0.18 sec
2023-04-02 07:58:19,041 		9888 of 10000 with 99.13% 	 Time used:  0.21 sec
2023-04-02 07:58:19,218 		9912 of 10000 with 99.13% 	 Time used:  0.18 sec
2023-04-02 07:58:19,373 		9936 of 10000 with 99.13% 	 Time used:  0.15 sec
2023-04-02 07:58:19,554 		9960 of 10000 with 99.14% 	 Time used:  0.18 sec
2023-04-02 07:58:19,737 		9984 of 10000 with 99.14% 	 Time used:  0.18 sec
2023-04-02 07:58:19,895 		10000 of 10000 with 99.13% 	 Time used:  0.16 sec
2023-04-02 07:58:19,896 
2023-04-02 07:58:19,911 			Learning rate: weights:   1.000e-03    
2023-04-02 07:58:19,911 			Last test performance: 99.13%
2023-04-02 07:58:19,911 ----------------
2023-04-02 07:58:21,047   18  =>  0    		Training 486 pattern with 99.58% 	Forward time: 	 0.99 sec
2023-04-02 07:58:21,047 			Loss:    8.874e-04    			Backward time: 	 0.13 sec 
2023-04-02 07:58:21,163 			Learning rate: weights:   1.000e-03    
2023-04-02 07:58:21,165 			Last test performance: 99.13%
2023-04-02 07:58:21,165 ----------------
2023-04-02 07:58:23,458   18  =>  1    		Training 486 pattern with 99.17% 	Forward time: 	 1.82 sec
2023-04-02 07:58:23,458 			Loss:    9.950e-04    			Backward time: 	 0.46 sec 
2023-04-02 07:58:23,540 			Learning rate: weights:   1.000e-03    
2023-04-02 07:58:23,540 			Last test performance: 99.13%
2023-04-02 07:58:23,541 ----------------
2023-04-02 07:58:25,558   18  =>  2    		Training 486 pattern with 98.75% 	Forward time: 	 1.64 sec
2023-04-02 07:58:25,558 			Loss:    1.102e-03    			Backward time: 	 0.36 sec 
2023-04-02 07:58:25,782 			Learning rate: weights:   1.000e-03    
2023-04-02 07:58:25,782 			Last test performance: 99.13%
2023-04-02 07:58:25,782 ----------------
2023-04-02 07:58:28,779   18  =>  3    		Training 486 pattern with 98.75% 	Forward time: 	 1.96 sec
2023-04-02 07:58:28,779 			Loss:    1.312e-03    			Backward time: 	 1.02 sec 
2023-04-02 07:58:28,945 			Learning rate: weights:   1.000e-03    
2023-04-02 07:58:28,946 			Last test performance: 99.13%
2023-04-02 07:58:28,947 ----------------
2023-04-02 07:58:31,133   18  =>  4    		Training 486 pattern with 99.17% 	Forward time: 	 1.65 sec
2023-04-02 07:58:31,134 			Loss:    1.111e-03    			Backward time: 	 0.53 sec 
2023-04-02 07:58:31,286 			Learning rate: weights:   1.000e-03    
2023-04-02 07:58:31,286 			Last test performance: 99.13%
2023-04-02 07:58:31,286 ----------------
2023-04-02 07:58:32,444   18  =>  5    		Training 486 pattern with 99.38% 	Forward time: 	 1.08 sec
2023-04-02 07:58:32,444 			Loss:    1.317e-03    			Backward time: 	 0.07 sec 
2023-04-02 07:58:32,563 			Learning rate: weights:   1.000e-03    
2023-04-02 07:58:32,563 			Last test performance: 99.13%
2023-04-02 07:58:32,564 ----------------
2023-04-02 07:58:34,087   18  =>  6    		Training 486 pattern with 99.17% 	Forward time: 	 1.22 sec
2023-04-02 07:58:34,087 			Loss:    9.372e-04    			Backward time: 	 0.28 sec 
2023-04-02 07:58:34,200 			Learning rate: weights:   1.000e-03    
2023-04-02 07:58:34,200 			Last test performance: 99.13%
2023-04-02 07:58:34,200 ----------------
2023-04-02 07:58:35,633   18  =>  7    		Training 486 pattern with 98.75% 	Forward time: 	 1.14 sec
2023-04-02 07:58:35,634 			Loss:    1.370e-03    			Backward time: 	 0.28 sec 
2023-04-02 07:58:35,983 			Learning rate: weights:   1.000e-03    
2023-04-02 07:58:35,983 			Last test performance: 99.13%
2023-04-02 07:58:35,984 ----------------
2023-04-02 07:58:38,333   18  =>  8    		Training 486 pattern with 98.75% 	Forward time: 	 1.80 sec
2023-04-02 07:58:38,333 			Loss:    1.552e-03    			Backward time: 	 0.53 sec 
2023-04-02 07:58:38,537 			Learning rate: weights:   1.000e-03    
2023-04-02 07:58:38,537 			Last test performance: 99.13%
2023-04-02 07:58:38,537 ----------------
2023-04-02 07:58:41,432   18  =>  9    		Training 486 pattern with 97.29% 	Forward time: 	 2.08 sec
2023-04-02 07:58:41,432 			Loss:    2.387e-03    			Backward time: 	 0.80 sec 
2023-04-02 07:58:41,560 			Learning rate: weights:   1.000e-03    
2023-04-02 07:58:41,560 			Last test performance: 99.13%
2023-04-02 07:58:41,560 ----------------
2023-04-02 07:58:44,066   18  =>  10   		Training 486 pattern with 99.17% 	Forward time: 	 1.87 sec
2023-04-02 07:58:44,066 			Loss:    7.865e-04    			Backward time: 	 0.62 sec 
2023-04-02 07:58:44,248 			Learning rate: weights:   1.000e-03    
2023-04-02 07:58:44,250 			Last test performance: 99.13%
2023-04-02 07:58:44,250 ----------------
2023-04-02 07:58:46,209   18  =>  11   		Training 486 pattern with 99.38% 	Forward time: 	 1.53 sec
2023-04-02 07:58:46,210 			Loss:    4.643e-04    			Backward time: 	 0.42 sec 
2023-04-02 07:58:46,437 			Learning rate: weights:   1.000e-03    
2023-04-02 07:58:46,437 			Last test performance: 99.13%
2023-04-02 07:58:46,437 ----------------
2023-04-02 07:58:48,011   18  =>  12   		Training 486 pattern with 98.96% 	Forward time: 	 1.16 sec
2023-04-02 07:58:48,012 			Loss:    1.218e-03    			Backward time: 	 0.40 sec 
2023-04-02 07:58:48,169 			Learning rate: weights:   1.000e-03    
2023-04-02 07:58:48,171 			Last test performance: 99.13%
2023-04-02 07:58:48,172 ----------------
2023-04-02 07:58:50,806   18  =>  13   		Training 486 pattern with 99.17% 	Forward time: 	 1.77 sec
2023-04-02 07:58:50,807 			Loss:    1.073e-03    			Backward time: 	 0.84 sec 
2023-04-02 07:58:50,923 			Learning rate: weights:   1.000e-03    
2023-04-02 07:58:50,923 			Last test performance: 99.13%
2023-04-02 07:58:50,925 ----------------
2023-04-02 07:58:52,523   18  =>  14   		Training 486 pattern with 98.96% 	Forward time: 	 1.30 sec
2023-04-02 07:58:52,523 			Loss:    9.138e-04    			Backward time: 	 0.28 sec 
2023-04-02 07:58:52,700 			Learning rate: weights:   1.000e-03    
2023-04-02 07:58:52,702 			Last test performance: 99.13%
2023-04-02 07:58:52,702 ----------------
2023-04-02 07:58:55,790   18  =>  15   		Training 486 pattern with 98.12% 	Forward time: 	 2.14 sec
2023-04-02 07:58:55,790 			Loss:    2.597e-03    			Backward time: 	 0.93 sec 
2023-04-02 07:58:55,899 			Learning rate: weights:   1.000e-03    
2023-04-02 07:58:55,899 			Last test performance: 99.13%
2023-04-02 07:58:55,899 ----------------
2023-04-02 07:58:57,998   18  =>  16   		Training 486 pattern with 99.17% 	Forward time: 	 1.48 sec
2023-04-02 07:58:57,998 			Loss:    9.708e-04    			Backward time: 	 0.60 sec 
2023-04-02 07:58:58,151 			Learning rate: weights:   1.000e-03    
2023-04-02 07:58:58,151 			Last test performance: 99.13%
2023-04-02 07:58:58,151 ----------------
2023-04-02 07:59:01,005   18  =>  17   		Training 486 pattern with 97.71% 	Forward time: 	 1.99 sec
2023-04-02 07:59:01,006 			Loss:    2.039e-03    			Backward time: 	 0.85 sec 
2023-04-02 07:59:01,102 			Learning rate: weights:   1.000e-03    
2023-04-02 07:59:01,103 			Last test performance: 99.13%
2023-04-02 07:59:01,103 ----------------
2023-04-02 07:59:02,831   18  =>  18   		Training 486 pattern with 98.54% 	Forward time: 	 1.46 sec
2023-04-02 07:59:02,831 			Loss:    1.199e-03    			Backward time: 	 0.25 sec 
2023-04-02 07:59:03,000 			Learning rate: weights:   1.000e-03    
2023-04-02 07:59:03,001 			Last test performance: 99.13%
2023-04-02 07:59:03,001 ----------------
2023-04-02 07:59:04,358   18  =>  19   		Training 486 pattern with 99.79% 	Forward time: 	 1.15 sec
2023-04-02 07:59:04,358 			Loss:    6.567e-04    			Backward time: 	 0.19 sec 
2023-04-02 07:59:04,477 			Learning rate: weights:   1.000e-03    
2023-04-02 07:59:04,477 			Last test performance: 99.13%
2023-04-02 07:59:04,478 ----------------
2023-04-02 07:59:06,897   18  =>  20   		Training 486 pattern with 98.54% 	Forward time: 	 1.61 sec
2023-04-02 07:59:06,897 			Loss:    2.141e-03    			Backward time: 	 0.79 sec 
2023-04-02 07:59:07,053 			Learning rate: weights:   1.000e-03    
2023-04-02 07:59:07,055 			Last test performance: 99.13%
2023-04-02 07:59:07,055 ----------------
2023-04-02 07:59:08,478   18  =>  21   		Training 486 pattern with 99.58% 	Forward time: 	 1.20 sec
2023-04-02 07:59:08,478 			Loss:    6.885e-04    			Backward time: 	 0.21 sec 
2023-04-02 07:59:08,583 			Learning rate: weights:   1.000e-03    
2023-04-02 07:59:08,585 			Last test performance: 99.13%
2023-04-02 07:59:08,585 ----------------
2023-04-02 07:59:10,972   18  =>  22   		Training 486 pattern with 98.75% 	Forward time: 	 1.54 sec
2023-04-02 07:59:10,972 			Loss:    2.069e-03    			Backward time: 	 0.83 sec 
2023-04-02 07:59:11,154 			Learning rate: weights:   1.000e-03    
2023-04-02 07:59:11,154 			Last test performance: 99.13%
2023-04-02 07:59:11,154 ----------------
2023-04-02 07:59:13,907   18  =>  23   		Training 486 pattern with 99.38% 	Forward time: 	 2.02 sec
2023-04-02 07:59:13,907 			Loss:    8.107e-04    			Backward time: 	 0.71 sec 
2023-04-02 07:59:14,061 			Learning rate: weights:   1.000e-03    
2023-04-02 07:59:14,062 			Last test performance: 99.13%
2023-04-02 07:59:14,062 ----------------
2023-04-02 07:59:16,466   18  =>  24   		Training 486 pattern with 98.96% 	Forward time: 	 1.73 sec
2023-04-02 07:59:16,466 			Loss:    2.111e-03    			Backward time: 	 0.64 sec 
2023-04-02 07:59:16,584 			Learning rate: weights:   1.000e-03    
2023-04-02 07:59:16,584 			Last test performance: 99.13%
2023-04-02 07:59:16,585 ----------------
2023-04-02 07:59:18,554   18  =>  25   		Training 486 pattern with 98.54% 	Forward time: 	 1.58 sec
2023-04-02 07:59:18,554 			Loss:    1.241e-03    			Backward time: 	 0.38 sec 
2023-04-02 07:59:18,718 			Learning rate: weights:   1.000e-03    
2023-04-02 07:59:18,718 			Last test performance: 99.13%
2023-04-02 07:59:18,718 ----------------
2023-04-02 07:59:20,830   18  =>  26   		Training 486 pattern with 99.38% 	Forward time: 	 1.57 sec
2023-04-02 07:59:20,831 			Loss:    8.928e-04    			Backward time: 	 0.52 sec 
2023-04-02 07:59:21,011 			Learning rate: weights:   1.000e-03    
2023-04-02 07:59:21,011 			Last test performance: 99.13%
2023-04-02 07:59:21,011 ----------------
2023-04-02 07:59:23,551   18  =>  27   		Training 486 pattern with 99.17% 	Forward time: 	 1.90 sec
2023-04-02 07:59:23,551 			Loss:    1.149e-03    			Backward time: 	 0.62 sec 
2023-04-02 07:59:23,682 			Learning rate: weights:   1.000e-03    
2023-04-02 07:59:23,682 			Last test performance: 99.13%
2023-04-02 07:59:23,682 ----------------
2023-04-02 07:59:26,941   18  =>  28   		Training 486 pattern with 98.96% 	Forward time: 	 2.11 sec
2023-04-02 07:59:26,941 			Loss:    1.272e-03    			Backward time: 	 1.13 sec 
2023-04-02 07:59:27,108 			Learning rate: weights:   1.000e-03    
2023-04-02 07:59:27,108 			Last test performance: 99.13%
2023-04-02 07:59:27,108 ----------------
2023-04-02 07:59:28,247   18  =>  29   		Training 486 pattern with 98.75% 	Forward time: 	 1.03 sec
2023-04-02 07:59:28,247 			Loss:    2.073e-03    			Backward time: 	 0.09 sec 
2023-04-02 07:59:28,400 			Learning rate: weights:   1.000e-03    
2023-04-02 07:59:28,401 			Last test performance: 99.13%
2023-04-02 07:59:28,401 ----------------
2023-04-02 07:59:30,004   18  =>  30   		Training 486 pattern with 98.75% 	Forward time: 	 1.21 sec
2023-04-02 07:59:30,004 			Loss:    1.412e-03    			Backward time: 	 0.38 sec 
2023-04-02 07:59:30,085 			Learning rate: weights:   1.000e-03    
2023-04-02 07:59:30,086 			Last test performance: 99.13%
2023-04-02 07:59:30,086 ----------------
2023-04-02 07:59:32,434   18  =>  31   		Training 486 pattern with 98.96% 	Forward time: 	 1.65 sec
2023-04-02 07:59:32,434 			Loss:    1.082e-03    			Backward time: 	 0.68 sec 
2023-04-02 07:59:32,520 			Learning rate: weights:   1.000e-03    
2023-04-02 07:59:32,521 			Last test performance: 99.13%
2023-04-02 07:59:32,521 ----------------
2023-04-02 07:59:34,685   18  =>  32   		Training 486 pattern with 99.38% 	Forward time: 	 1.58 sec
2023-04-02 07:59:34,685 			Loss:    8.535e-04    			Backward time: 	 0.57 sec 
2023-04-02 07:59:34,852 			Learning rate: weights:   1.000e-03    
2023-04-02 07:59:34,852 			Last test performance: 99.13%
2023-04-02 07:59:34,852 ----------------
2023-04-02 07:59:37,113   18  =>  33   		Training 486 pattern with 98.96% 	Forward time: 	 1.66 sec
2023-04-02 07:59:37,113 			Loss:    1.539e-03    			Backward time: 	 0.59 sec 
2023-04-02 07:59:37,417 			Learning rate: weights:   1.000e-03    
2023-04-02 07:59:37,417 			Last test performance: 99.13%
2023-04-02 07:59:37,417 ----------------
2023-04-02 07:59:39,761   18  =>  34   		Training 486 pattern with 98.54% 	Forward time: 	 1.77 sec
2023-04-02 07:59:39,761 			Loss:    2.708e-03    			Backward time: 	 0.56 sec 
2023-04-02 07:59:39,887 			Learning rate: weights:   1.000e-03    
2023-04-02 07:59:39,887 			Last test performance: 99.13%
2023-04-02 07:59:39,887 ----------------
2023-04-02 07:59:40,941   18  =>  35   		Training 486 pattern with 99.38% 	Forward time: 	 0.96 sec
2023-04-02 07:59:40,941 			Loss:    1.186e-03    			Backward time: 	 0.06 sec 
2023-04-02 07:59:41,075 			Learning rate: weights:   1.000e-03    
2023-04-02 07:59:41,076 			Last test performance: 99.13%
2023-04-02 07:59:41,077 ----------------
2023-04-02 07:59:43,100   18  =>  36   		Training 486 pattern with 99.38% 	Forward time: 	 1.48 sec
2023-04-02 07:59:43,100 			Loss:    1.905e-03    			Backward time: 	 0.50 sec 
2023-04-02 07:59:43,254 			Learning rate: weights:   1.000e-03    
2023-04-02 07:59:43,254 			Last test performance: 99.13%
2023-04-02 07:59:43,255 ----------------
2023-04-02 07:59:44,238   18  =>  37   		Training 486 pattern with 99.38% 	Forward time: 	 0.91 sec
2023-04-02 07:59:44,239 			Loss:    8.050e-04    			Backward time: 	 0.06 sec 
2023-04-02 07:59:44,385 			Learning rate: weights:   1.000e-03    
2023-04-02 07:59:44,387 			Last test performance: 99.13%
2023-04-02 07:59:44,387 ----------------
2023-04-02 07:59:46,384   18  =>  38   		Training 486 pattern with 99.17% 	Forward time: 	 1.50 sec
2023-04-02 07:59:46,385 			Loss:    1.135e-03    			Backward time: 	 0.48 sec 
2023-04-02 07:59:46,583 			Learning rate: weights:   1.000e-03    
2023-04-02 07:59:46,583 			Last test performance: 99.13%
2023-04-02 07:59:46,583 ----------------
2023-04-02 07:59:48,896   18  =>  39   		Training 486 pattern with 99.17% 	Forward time: 	 1.71 sec
2023-04-02 07:59:48,896 			Loss:    9.768e-04    			Backward time: 	 0.59 sec 
2023-04-02 07:59:49,173 			Learning rate: weights:   1.000e-03    
2023-04-02 07:59:49,173 			Last test performance: 99.13%
2023-04-02 07:59:49,173 ----------------
2023-04-02 07:59:51,315   18  =>  40   		Training 486 pattern with 98.75% 	Forward time: 	 1.59 sec
2023-04-02 07:59:51,315 			Loss:    1.634e-03    			Backward time: 	 0.53 sec 
2023-04-02 07:59:51,399 			Learning rate: weights:   1.000e-03    
2023-04-02 07:59:51,400 			Last test performance: 99.13%
2023-04-02 07:59:51,400 ----------------
2023-04-02 07:59:53,507   18  =>  41   		Training 486 pattern with 98.33% 	Forward time: 	 1.68 sec
2023-04-02 07:59:53,507 			Loss:    2.954e-03    			Backward time: 	 0.41 sec 
2023-04-02 07:59:53,667 			Learning rate: weights:   1.000e-03    
2023-04-02 07:59:53,667 			Last test performance: 99.13%
2023-04-02 07:59:53,667 ----------------
2023-04-02 07:59:56,016   18  =>  42   		Training 486 pattern with 98.96% 	Forward time: 	 1.70 sec
2023-04-02 07:59:56,016 			Loss:    1.578e-03    			Backward time: 	 0.61 sec 
2023-04-02 07:59:56,174 			Learning rate: weights:   1.000e-03    
2023-04-02 07:59:56,183 			Last test performance: 99.13%
2023-04-02 07:59:56,183 ----------------
2023-04-02 07:59:57,494   18  =>  43   		Training 486 pattern with 98.75% 	Forward time: 	 1.19 sec
2023-04-02 07:59:57,494 			Loss:    1.485e-03    			Backward time: 	 0.09 sec 
2023-04-02 07:59:57,635 			Learning rate: weights:   1.000e-03    
2023-04-02 07:59:57,635 			Last test performance: 99.13%
2023-04-02 07:59:57,636 ----------------
2023-04-02 07:59:59,725   18  =>  44   		Training 486 pattern with 99.38% 	Forward time: 	 1.57 sec
2023-04-02 07:59:59,725 			Loss:    7.136e-04    			Backward time: 	 0.51 sec 
2023-04-02 07:59:59,972 			Learning rate: weights:   1.000e-03    
2023-04-02 07:59:59,972 			Last test performance: 99.13%
2023-04-02 07:59:59,973 ----------------
2023-04-02 08:00:02,632   18  =>  45   		Training 486 pattern with 98.96% 	Forward time: 	 2.10 sec
2023-04-02 08:00:02,632 			Loss:    1.493e-03    			Backward time: 	 0.54 sec 
2023-04-02 08:00:02,796 			Learning rate: weights:   1.000e-03    
2023-04-02 08:00:02,796 			Last test performance: 99.13%
2023-04-02 08:00:02,796 ----------------
2023-04-02 08:00:06,932   18  =>  46   		Training 486 pattern with 98.75% 	Forward time: 	 3.23 sec
2023-04-02 08:00:06,932 			Loss:    1.250e-03    			Backward time: 	 0.89 sec 
2023-04-02 08:00:07,155 			Learning rate: weights:   1.000e-03    
2023-04-02 08:00:07,155 			Last test performance: 99.13%
2023-04-02 08:00:07,155 ----------------
2023-04-02 08:00:10,895   18  =>  47   		Training 486 pattern with 98.75% 	Forward time: 	 2.76 sec
2023-04-02 08:00:10,895 			Loss:    1.984e-03    			Backward time: 	 0.97 sec 
2023-04-02 08:00:11,024 			Learning rate: weights:   1.000e-03    
2023-04-02 08:00:11,024 			Last test performance: 99.13%
2023-04-02 08:00:11,025 ----------------
2023-04-02 08:00:13,282   18  =>  48   		Training 486 pattern with 98.12% 	Forward time: 	 1.68 sec
2023-04-02 08:00:13,282 			Loss:    3.116e-03    			Backward time: 	 0.55 sec 
2023-04-02 08:00:13,438 			Learning rate: weights:   1.000e-03    
2023-04-02 08:00:13,439 			Last test performance: 99.13%
2023-04-02 08:00:13,439 ----------------
2023-04-02 08:00:16,544   18  =>  49   		Training 486 pattern with 99.17% 	Forward time: 	 2.31 sec
2023-04-02 08:00:16,545 			Loss:    1.644e-03    			Backward time: 	 0.78 sec 
2023-04-02 08:00:16,635 			Learning rate: weights:   1.000e-03    
2023-04-02 08:00:16,635 			Last test performance: 99.13%
2023-04-02 08:00:16,635 ----------------
2023-04-02 08:00:19,883   18  =>  50   		Training 486 pattern with 98.54% 	Forward time: 	 2.50 sec
2023-04-02 08:00:19,884 			Loss:    2.924e-03    			Backward time: 	 0.72 sec 
2023-04-02 08:00:20,015 			Learning rate: weights:   1.000e-03    
2023-04-02 08:00:20,015 			Last test performance: 99.13%
2023-04-02 08:00:20,015 ----------------
2023-04-02 08:00:23,910   18  =>  51   		Training 486 pattern with 98.33% 	Forward time: 	 3.03 sec
2023-04-02 08:00:23,911 			Loss:    1.999e-03    			Backward time: 	 0.85 sec 
2023-04-02 08:00:24,039 			Learning rate: weights:   1.000e-03    
2023-04-02 08:00:24,039 			Last test performance: 99.13%
2023-04-02 08:00:24,039 ----------------
2023-04-02 08:00:26,589   18  =>  52   		Training 486 pattern with 98.96% 	Forward time: 	 1.98 sec
2023-04-02 08:00:26,589 			Loss:    1.587e-03    			Backward time: 	 0.53 sec 
2023-04-02 08:00:26,690 			Learning rate: weights:   1.000e-03    
2023-04-02 08:00:26,690 			Last test performance: 99.13%
2023-04-02 08:00:26,691 ----------------
2023-04-02 08:00:29,979   18  =>  53   		Training 486 pattern with 98.33% 	Forward time: 	 2.57 sec
2023-04-02 08:00:29,979 			Loss:    2.072e-03    			Backward time: 	 0.71 sec 
2023-04-02 08:00:30,082 			Learning rate: weights:   1.000e-03    
2023-04-02 08:00:30,082 			Last test performance: 99.13%
2023-04-02 08:00:30,082 ----------------
2023-04-02 08:00:31,629   18  =>  54   		Training 486 pattern with 98.96% 	Forward time: 	 1.30 sec
2023-04-02 08:00:31,629 			Loss:    1.199e-03    			Backward time: 	 0.23 sec 
2023-04-02 08:00:31,788 			Learning rate: weights:   1.000e-03    
2023-04-02 08:00:31,790 			Last test performance: 99.13%
2023-04-02 08:00:31,791 ----------------
2023-04-02 08:00:33,394   18  =>  55   		Training 486 pattern with 98.96% 	Forward time: 	 1.37 sec
2023-04-02 08:00:33,394 			Loss:    9.631e-04    			Backward time: 	 0.22 sec 
2023-04-02 08:00:33,554 			Learning rate: weights:   1.000e-03    
2023-04-02 08:00:33,554 			Last test performance: 99.13%
2023-04-02 08:00:33,555 ----------------
2023-04-02 08:00:34,786   18  =>  56   		Training 486 pattern with 99.58% 	Forward time: 	 1.07 sec
2023-04-02 08:00:34,786 			Loss:    6.809e-04    			Backward time: 	 0.15 sec 
2023-04-02 08:00:34,927 			Learning rate: weights:   1.000e-03    
2023-04-02 08:00:34,928 			Last test performance: 99.13%
2023-04-02 08:00:34,928 ----------------
2023-04-02 08:00:39,236   18  =>  57   		Training 486 pattern with 98.12% 	Forward time: 	 3.04 sec
2023-04-02 08:00:39,239 			Loss:    2.573e-03    			Backward time: 	 1.25 sec 
2023-04-02 08:00:39,368 			Learning rate: weights:   1.000e-03    
2023-04-02 08:00:39,369 			Last test performance: 99.13%
2023-04-02 08:00:39,369 ----------------
2023-04-02 08:00:42,117   18  =>  58   		Training 486 pattern with 99.17% 	Forward time: 	 2.05 sec
2023-04-02 08:00:42,118 			Loss:    1.346e-03    			Backward time: 	 0.69 sec 
2023-04-02 08:00:42,358 			Learning rate: weights:   1.000e-03    
2023-04-02 08:00:42,358 			Last test performance: 99.13%
2023-04-02 08:00:42,358 ----------------
2023-04-02 08:00:44,942   18  =>  59   		Training 486 pattern with 99.58% 	Forward time: 	 1.87 sec
2023-04-02 08:00:44,942 			Loss:    1.176e-03    			Backward time: 	 0.70 sec 
2023-04-02 08:00:45,092 			Learning rate: weights:   1.000e-03    
2023-04-02 08:00:45,092 			Last test performance: 99.13%
2023-04-02 08:00:45,092 ----------------
2023-04-02 08:00:47,985   18  =>  60   		Training 486 pattern with 99.17% 	Forward time: 	 2.01 sec
2023-04-02 08:00:47,986 			Loss:    8.110e-04    			Backward time: 	 0.87 sec 
2023-04-02 08:00:48,190 			Learning rate: weights:   1.000e-03    
2023-04-02 08:00:48,191 			Last test performance: 99.13%
2023-04-02 08:00:48,191 ----------------
2023-04-02 08:00:50,872   18  =>  61   		Training 486 pattern with 99.38% 	Forward time: 	 1.89 sec
2023-04-02 08:00:50,872 			Loss:    8.636e-04    			Backward time: 	 0.78 sec 
2023-04-02 08:00:50,954 			Learning rate: weights:   1.000e-03    
2023-04-02 08:00:50,954 			Last test performance: 99.13%
2023-04-02 08:00:50,954 ----------------
2023-04-02 08:00:52,420   18  =>  62   		Training 486 pattern with 98.75% 	Forward time: 	 1.15 sec
2023-04-02 08:00:52,420 			Loss:    1.136e-03    			Backward time: 	 0.31 sec 
2023-04-02 08:00:52,572 			Learning rate: weights:   1.000e-03    
2023-04-02 08:00:52,574 			Last test performance: 99.13%
2023-04-02 08:00:52,574 ----------------
2023-04-02 08:00:54,733   18  =>  63   		Training 486 pattern with 99.38% 	Forward time: 	 1.61 sec
2023-04-02 08:00:54,733 			Loss:    1.460e-03    			Backward time: 	 0.54 sec 
2023-04-02 08:00:54,927 			Learning rate: weights:   1.000e-03    
2023-04-02 08:00:54,927 			Last test performance: 99.13%
2023-04-02 08:00:54,927 ----------------
2023-04-02 08:00:56,693   18  =>  64   		Training 486 pattern with 97.92% 	Forward time: 	 1.31 sec
2023-04-02 08:00:56,694 			Loss:    2.417e-03    			Backward time: 	 0.44 sec 
2023-04-02 08:00:56,822 			Learning rate: weights:   1.000e-03    
2023-04-02 08:00:56,822 			Last test performance: 99.13%
2023-04-02 08:00:56,822 ----------------
2023-04-02 08:00:59,348   18  =>  65   		Training 486 pattern with 99.38% 	Forward time: 	 1.95 sec
2023-04-02 08:00:59,348 			Loss:    1.068e-03    			Backward time: 	 0.56 sec 
2023-04-02 08:00:59,525 			Learning rate: weights:   1.000e-03    
2023-04-02 08:00:59,525 			Last test performance: 99.13%
2023-04-02 08:00:59,525 ----------------
2023-04-02 08:01:02,807   18  =>  66   		Training 486 pattern with 99.17% 	Forward time: 	 2.51 sec
2023-04-02 08:01:02,807 			Loss:    1.485e-03    			Backward time: 	 0.75 sec 
2023-04-02 08:01:03,008 			Learning rate: weights:   1.000e-03    
2023-04-02 08:01:03,009 			Last test performance: 99.13%
2023-04-02 08:01:03,009 ----------------
2023-04-02 08:01:05,069   18  =>  67   		Training 486 pattern with 99.38% 	Forward time: 	 1.54 sec
2023-04-02 08:01:05,069 			Loss:    1.127e-03    			Backward time: 	 0.51 sec 
2023-04-02 08:01:05,195 			Learning rate: weights:   1.000e-03    
2023-04-02 08:01:05,195 			Last test performance: 99.13%
2023-04-02 08:01:05,195 ----------------
2023-04-02 08:01:09,074   18  =>  68   		Training 486 pattern with 99.38% 	Forward time: 	 2.84 sec
2023-04-02 08:01:09,074 			Loss:    9.077e-04    			Backward time: 	 1.02 sec 
2023-04-02 08:01:09,196 			Learning rate: weights:   1.000e-03    
2023-04-02 08:01:09,196 			Last test performance: 99.13%
2023-04-02 08:01:09,196 ----------------
2023-04-02 08:01:11,686   18  =>  69   		Training 486 pattern with 99.17% 	Forward time: 	 1.67 sec
2023-04-02 08:01:11,686 			Loss:    8.813e-04    			Backward time: 	 0.80 sec 
2023-04-02 08:01:11,963 			Learning rate: weights:   1.000e-03    
2023-04-02 08:01:11,964 			Last test performance: 99.13%
2023-04-02 08:01:11,964 ----------------
2023-04-02 08:01:15,301   18  =>  70   		Training 486 pattern with 99.58% 	Forward time: 	 2.25 sec
2023-04-02 08:01:15,301 			Loss:    6.434e-04    			Backward time: 	 1.07 sec 
2023-04-02 08:01:15,429 			Learning rate: weights:   1.000e-03    
2023-04-02 08:01:15,429 			Last test performance: 99.13%
2023-04-02 08:01:15,429 ----------------
2023-04-02 08:01:16,403   18  =>  71   		Training 486 pattern with 98.75% 	Forward time: 	 0.88 sec
2023-04-02 08:01:16,403 			Loss:    2.024e-03    			Backward time: 	 0.08 sec 
2023-04-02 08:01:16,524 			Learning rate: weights:   1.000e-03    
2023-04-02 08:01:16,525 			Last test performance: 99.13%
2023-04-02 08:01:16,525 ----------------
2023-04-02 08:01:18,451   18  =>  72   		Training 486 pattern with 99.38% 	Forward time: 	 1.41 sec
2023-04-02 08:01:18,451 			Loss:    1.192e-03    			Backward time: 	 0.50 sec 
2023-04-02 08:01:18,627 			Learning rate: weights:   1.000e-03    
2023-04-02 08:01:18,629 			Last test performance: 99.13%
2023-04-02 08:01:18,629 ----------------
2023-04-02 08:01:19,843   18  =>  73   		Training 486 pattern with 99.17% 	Forward time: 	 1.09 sec
2023-04-02 08:01:19,843 			Loss:    6.890e-04    			Backward time: 	 0.11 sec 
2023-04-02 08:01:19,968 			Learning rate: weights:   1.000e-03    
2023-04-02 08:01:19,968 			Last test performance: 99.13%
2023-04-02 08:01:19,969 ----------------
2023-04-02 08:01:21,467   18  =>  74   		Training 486 pattern with 99.17% 	Forward time: 	 1.26 sec
2023-04-02 08:01:21,467 			Loss:    1.052e-03    			Backward time: 	 0.23 sec 
2023-04-02 08:01:21,673 			Learning rate: weights:   1.000e-03    
2023-04-02 08:01:21,673 			Last test performance: 99.13%
2023-04-02 08:01:21,673 ----------------
2023-04-02 08:01:23,978   18  =>  75   		Training 486 pattern with 99.38% 	Forward time: 	 1.75 sec
2023-04-02 08:01:23,978 			Loss:    6.957e-04    			Backward time: 	 0.54 sec 
2023-04-02 08:01:24,103 			Learning rate: weights:   1.000e-03    
2023-04-02 08:01:24,103 			Last test performance: 99.13%
2023-04-02 08:01:24,103 ----------------
2023-04-02 08:01:25,448   18  =>  76   		Training 486 pattern with 99.38% 	Forward time: 	 1.07 sec
2023-04-02 08:01:25,448 			Loss:    1.388e-03    			Backward time: 	 0.26 sec 
2023-04-02 08:01:25,647 			Learning rate: weights:   1.000e-03    
2023-04-02 08:01:25,647 			Last test performance: 99.13%
2023-04-02 08:01:25,647 ----------------
2023-04-02 08:01:29,242   18  =>  77   		Training 486 pattern with 99.17% 	Forward time: 	 2.41 sec
2023-04-02 08:01:29,242 			Loss:    1.148e-03    			Backward time: 	 1.17 sec 
2023-04-02 08:01:29,443 			Learning rate: weights:   1.000e-03    
2023-04-02 08:01:29,443 			Last test performance: 99.13%
2023-04-02 08:01:29,444 ----------------
2023-04-02 08:01:32,311   18  =>  78   		Training 486 pattern with 98.12% 	Forward time: 	 2.06 sec
2023-04-02 08:01:32,312 			Loss:    2.419e-03    			Backward time: 	 0.79 sec 
2023-04-02 08:01:32,517 			Learning rate: weights:   1.000e-03    
2023-04-02 08:01:32,519 			Last test performance: 99.13%
2023-04-02 08:01:32,519 ----------------
2023-04-02 08:01:34,506   18  =>  79   		Training 486 pattern with 100.00% 	Forward time: 	 1.53 sec
2023-04-02 08:01:34,506 			Loss:    3.946e-04    			Backward time: 	 0.44 sec 
2023-04-02 08:01:34,705 			Learning rate: weights:   1.000e-03    
2023-04-02 08:01:34,705 			Last test performance: 99.13%
2023-04-02 08:01:34,705 ----------------
2023-04-02 08:01:36,686   18  =>  80   		Training 486 pattern with 98.54% 	Forward time: 	 1.50 sec
2023-04-02 08:01:36,686 			Loss:    1.581e-03    			Backward time: 	 0.46 sec 
2023-04-02 08:01:37,150 			Learning rate: weights:   1.000e-03    
2023-04-02 08:01:37,150 			Last test performance: 99.13%
2023-04-02 08:01:37,150 ----------------
2023-04-02 08:01:40,992   18  =>  81   		Training 486 pattern with 98.75% 	Forward time: 	 2.64 sec
2023-04-02 08:01:40,992 			Loss:    1.685e-03    			Backward time: 	 1.19 sec 
2023-04-02 08:01:41,086 			Learning rate: weights:   1.000e-03    
2023-04-02 08:01:41,086 			Last test performance: 99.13%
2023-04-02 08:01:41,086 ----------------
2023-04-02 08:01:43,079   18  =>  82   		Training 486 pattern with 99.79% 	Forward time: 	 1.49 sec
2023-04-02 08:01:43,079 			Loss:    5.386e-04    			Backward time: 	 0.48 sec 
2023-04-02 08:01:43,251 			Learning rate: weights:   1.000e-03    
2023-04-02 08:01:43,251 			Last test performance: 99.13%
2023-04-02 08:01:43,251 ----------------
2023-04-02 08:01:45,054   18  =>  83   		Training 486 pattern with 98.96% 	Forward time: 	 1.37 sec
2023-04-02 08:01:45,055 			Loss:    1.259e-03    			Backward time: 	 0.42 sec 
2023-04-02 08:01:45,180 			Learning rate: weights:   1.000e-03    
2023-04-02 08:01:45,181 			Last test performance: 99.13%
2023-04-02 08:01:45,181 ----------------
2023-04-02 08:01:48,350   18  =>  84   		Training 486 pattern with 99.58% 	Forward time: 	 2.22 sec
2023-04-02 08:01:48,350 			Loss:    7.668e-04    			Backward time: 	 0.92 sec 
2023-04-02 08:01:48,520 			Learning rate: weights:   1.000e-03    
2023-04-02 08:01:48,520 			Last test performance: 99.13%
2023-04-02 08:01:48,521 ----------------
2023-04-02 08:01:50,463   18  =>  85   		Training 486 pattern with 99.58% 	Forward time: 	 1.48 sec
2023-04-02 08:01:50,463 			Loss:    5.972e-04    			Backward time: 	 0.45 sec 
2023-04-02 08:01:50,549 			Learning rate: weights:   1.000e-03    
2023-04-02 08:01:50,549 			Last test performance: 99.13%
2023-04-02 08:01:50,550 ----------------
2023-04-02 08:01:52,712   18  =>  86   		Training 486 pattern with 98.96% 	Forward time: 	 1.63 sec
2023-04-02 08:01:52,713 			Loss:    1.805e-03    			Backward time: 	 0.52 sec 
2023-04-02 08:01:52,915 			Learning rate: weights:   1.000e-03    
2023-04-02 08:01:52,916 			Last test performance: 99.13%
2023-04-02 08:01:52,917 ----------------
2023-04-02 08:01:54,129   18  =>  87   		Training 486 pattern with 99.79% 	Forward time: 	 1.05 sec
2023-04-02 08:01:54,129 			Loss:    1.003e-03    			Backward time: 	 0.15 sec 
2023-04-02 08:01:54,280 			Learning rate: weights:   1.000e-03    
2023-04-02 08:01:54,281 			Last test performance: 99.13%
2023-04-02 08:01:54,282 ----------------
2023-04-02 08:01:56,816   18  =>  88   		Training 486 pattern with 98.54% 	Forward time: 	 1.81 sec
2023-04-02 08:01:56,817 			Loss:    2.341e-03    			Backward time: 	 0.71 sec 
2023-04-02 08:01:57,090 			Learning rate: weights:   1.000e-03    
2023-04-02 08:01:57,090 			Last test performance: 99.13%
2023-04-02 08:01:57,090 ----------------
2023-04-02 08:01:59,210   18  =>  89   		Training 486 pattern with 98.12% 	Forward time: 	 1.67 sec
2023-04-02 08:01:59,211 			Loss:    1.866e-03    			Backward time: 	 0.44 sec 
2023-04-02 08:01:59,416 			Learning rate: weights:   1.000e-03    
2023-04-02 08:01:59,416 			Last test performance: 99.13%
2023-04-02 08:01:59,416 ----------------
2023-04-02 08:02:00,878   18  =>  90   		Training 486 pattern with 99.58% 	Forward time: 	 1.05 sec
2023-04-02 08:02:00,878 			Loss:    6.335e-04    			Backward time: 	 0.40 sec 
2023-04-02 08:02:01,092 			Learning rate: weights:   1.000e-03    
2023-04-02 08:02:01,092 			Last test performance: 99.13%
2023-04-02 08:02:01,092 ----------------
2023-04-02 08:02:04,192   18  =>  91   		Training 486 pattern with 98.33% 	Forward time: 	 2.35 sec
2023-04-02 08:02:04,193 			Loss:    1.312e-03    			Backward time: 	 0.71 sec 
2023-04-02 08:02:04,415 			Learning rate: weights:   1.000e-03    
2023-04-02 08:02:04,415 			Last test performance: 99.13%
2023-04-02 08:02:04,415 ----------------
2023-04-02 08:02:07,957   18  =>  92   		Training 486 pattern with 99.17% 	Forward time: 	 2.64 sec
2023-04-02 08:02:07,957 			Loss:    7.657e-04    			Backward time: 	 0.89 sec 
2023-04-02 08:02:08,167 			Learning rate: weights:   1.000e-03    
2023-04-02 08:02:08,167 			Last test performance: 99.13%
2023-04-02 08:02:08,167 ----------------
2023-04-02 08:02:09,915   18  =>  93   		Training 486 pattern with 99.79% 	Forward time: 	 1.31 sec
2023-04-02 08:02:09,916 			Loss:    3.018e-04    			Backward time: 	 0.42 sec 
2023-04-02 08:02:10,103 			Learning rate: weights:   1.000e-03    
2023-04-02 08:02:10,103 			Last test performance: 99.13%
2023-04-02 08:02:10,103 ----------------
2023-04-02 08:02:14,847   18  =>  94   		Training 486 pattern with 98.33% 	Forward time: 	 3.14 sec
2023-04-02 08:02:14,847 			Loss:    1.740e-03    			Backward time: 	 1.58 sec 
2023-04-02 08:02:14,930 			Learning rate: weights:   1.000e-03    
2023-04-02 08:02:14,930 			Last test performance: 99.13%
2023-04-02 08:02:14,930 ----------------
2023-04-02 08:02:18,670   18  =>  95   		Training 486 pattern with 98.96% 	Forward time: 	 2.36 sec
2023-04-02 08:02:18,671 			Loss:    1.086e-03    			Backward time: 	 1.36 sec 
2023-04-02 08:02:18,852 			Learning rate: weights:   1.000e-03    
2023-04-02 08:02:18,852 			Last test performance: 99.13%
2023-04-02 08:02:18,852 ----------------
2023-04-02 08:02:21,232   18  =>  96   		Training 486 pattern with 99.17% 	Forward time: 	 1.73 sec
2023-04-02 08:02:21,232 			Loss:    1.272e-03    			Backward time: 	 0.63 sec 
2023-04-02 08:02:21,438 			Learning rate: weights:   1.000e-03    
2023-04-02 08:02:21,438 			Last test performance: 99.13%
2023-04-02 08:02:21,439 ----------------
2023-04-02 08:02:23,425   18  =>  97   		Training 486 pattern with 99.79% 	Forward time: 	 1.65 sec
2023-04-02 08:02:23,426 			Loss:    5.805e-04    			Backward time: 	 0.32 sec 
2023-04-02 08:02:23,573 			Learning rate: weights:   1.000e-03    
2023-04-02 08:02:23,573 			Last test performance: 99.13%
2023-04-02 08:02:23,573 ----------------
2023-04-02 08:02:24,553   18  =>  98   		Training 486 pattern with 99.17% 	Forward time: 	 0.91 sec
2023-04-02 08:02:24,553 			Loss:    1.346e-03    			Backward time: 	 0.06 sec 
2023-04-02 08:02:24,780 			Learning rate: weights:   1.000e-03    
2023-04-02 08:02:24,780 			Last test performance: 99.13%
2023-04-02 08:02:24,780 ----------------
2023-04-02 08:02:27,448   18  =>  99   		Training 486 pattern with 97.50% 	Forward time: 	 1.99 sec
2023-04-02 08:02:27,448 			Loss:    2.177e-03    			Backward time: 	 0.66 sec 
2023-04-02 08:02:27,536 			Learning rate: weights:   1.000e-03    
2023-04-02 08:02:27,537 			Last test performance: 99.13%
2023-04-02 08:02:27,537 ----------------
2023-04-02 08:02:31,364   18  => 100   		Training 486 pattern with 99.17% 	Forward time: 	 2.78 sec
2023-04-02 08:02:31,364 			Loss:    1.534e-03    			Backward time: 	 1.03 sec 
2023-04-02 08:02:31,514 			Learning rate: weights:   1.000e-03    
2023-04-02 08:02:31,514 			Last test performance: 99.13%
2023-04-02 08:02:31,514 ----------------
2023-04-02 08:02:34,771   18  => 101   		Training 486 pattern with 99.58% 	Forward time: 	 2.26 sec
2023-04-02 08:02:34,771 			Loss:    8.591e-04    			Backward time: 	 0.98 sec 
2023-04-02 08:02:34,897 			Learning rate: weights:   1.000e-03    
2023-04-02 08:02:34,897 			Last test performance: 99.13%
2023-04-02 08:02:34,897 ----------------
2023-04-02 08:02:36,303   18  => 102   		Training 486 pattern with 98.75% 	Forward time: 	 1.20 sec
2023-04-02 08:02:36,303 			Loss:    9.756e-04    			Backward time: 	 0.19 sec 
2023-04-02 08:02:36,388 			Learning rate: weights:   1.000e-03    
2023-04-02 08:02:36,388 			Last test performance: 99.13%
2023-04-02 08:02:36,389 ----------------
2023-04-02 08:02:39,069   18  => 103   		Training 486 pattern with 99.38% 	Forward time: 	 1.89 sec
2023-04-02 08:02:39,069 			Loss:    1.032e-03    			Backward time: 	 0.77 sec 
2023-04-02 08:02:39,152 			Learning rate: weights:   1.000e-03    
2023-04-02 08:02:39,152 			Last test performance: 99.13%
2023-04-02 08:02:39,152 ----------------
2023-04-02 08:02:41,531   18  => 104   		Training 486 pattern with 99.58% 	Forward time: 	 1.72 sec
2023-04-02 08:02:41,531 			Loss:    6.169e-04    			Backward time: 	 0.64 sec 
2023-04-02 08:02:41,656 			Learning rate: weights:   1.000e-03    
2023-04-02 08:02:41,656 			Last test performance: 99.13%
2023-04-02 08:02:41,656 ----------------
2023-04-02 08:02:43,298   18  => 105   		Training 486 pattern with 98.96% 	Forward time: 	 1.25 sec
2023-04-02 08:02:43,299 			Loss:    2.011e-03    			Backward time: 	 0.35 sec 
2023-04-02 08:02:43,457 			Learning rate: weights:   1.000e-03    
2023-04-02 08:02:43,458 			Last test performance: 99.13%
2023-04-02 08:02:43,459 ----------------
2023-04-02 08:02:44,878   18  => 106   		Training 486 pattern with 98.54% 	Forward time: 	 1.17 sec
2023-04-02 08:02:44,878 			Loss:    1.762e-03    			Backward time: 	 0.23 sec 
2023-04-02 08:02:45,119 			Learning rate: weights:   1.000e-03    
2023-04-02 08:02:45,119 			Last test performance: 99.13%
2023-04-02 08:02:45,120 ----------------
2023-04-02 08:02:47,435   18  => 107   		Training 486 pattern with 98.33% 	Forward time: 	 1.73 sec
2023-04-02 08:02:47,435 			Loss:    2.474e-03    			Backward time: 	 0.57 sec 
2023-04-02 08:02:47,617 			Learning rate: weights:   1.000e-03    
2023-04-02 08:02:47,617 			Last test performance: 99.13%
2023-04-02 08:02:47,617 ----------------
2023-04-02 08:02:49,797   18  => 108   		Training 486 pattern with 98.33% 	Forward time: 	 1.64 sec
2023-04-02 08:02:49,797 			Loss:    1.601e-03    			Backward time: 	 0.52 sec 
2023-04-02 08:02:49,952 			Learning rate: weights:   1.000e-03    
2023-04-02 08:02:49,953 			Last test performance: 99.13%
2023-04-02 08:02:49,953 ----------------
2023-04-02 08:02:51,250   18  => 109   		Training 486 pattern with 99.17% 	Forward time: 	 0.99 sec
2023-04-02 08:02:51,250 			Loss:    1.148e-03    			Backward time: 	 0.29 sec 
2023-04-02 08:02:51,335 			Learning rate: weights:   1.000e-03    
2023-04-02 08:02:51,335 			Last test performance: 99.13%
2023-04-02 08:02:51,335 ----------------
2023-04-02 08:02:52,300   18  => 110   		Training 486 pattern with 99.17% 	Forward time: 	 0.89 sec
2023-04-02 08:02:52,300 			Loss:    1.052e-03    			Backward time: 	 0.06 sec 
2023-04-02 08:02:52,425 			Learning rate: weights:   1.000e-03    
2023-04-02 08:02:52,425 			Last test performance: 99.13%
2023-04-02 08:02:52,426 ----------------
2023-04-02 08:02:53,453   18  => 111   		Training 486 pattern with 99.17% 	Forward time: 	 0.95 sec
2023-04-02 08:02:53,453 			Loss:    1.337e-03    			Backward time: 	 0.06 sec 
2023-04-02 08:02:53,585 			Learning rate: weights:   1.000e-03    
2023-04-02 08:02:53,585 			Last test performance: 99.13%
2023-04-02 08:02:53,585 ----------------
2023-04-02 08:02:56,727   18  => 112   		Training 486 pattern with 97.71% 	Forward time: 	 2.26 sec
2023-04-02 08:02:56,727 			Loss:    2.314e-03    			Backward time: 	 0.87 sec 
2023-04-02 08:02:56,814 			Learning rate: weights:   1.000e-03    
2023-04-02 08:02:56,814 			Last test performance: 99.13%
2023-04-02 08:02:56,814 ----------------
2023-04-02 08:02:58,012   18  => 113   		Training 486 pattern with 98.96% 	Forward time: 	 1.02 sec
2023-04-02 08:02:58,012 			Loss:    1.507e-03    			Backward time: 	 0.16 sec 
2023-04-02 08:02:58,188 			Learning rate: weights:   1.000e-03    
2023-04-02 08:02:58,189 			Last test performance: 99.13%
2023-04-02 08:02:58,190 ----------------
2023-04-02 08:02:59,751   18  => 114   		Training 486 pattern with 99.79% 	Forward time: 	 1.23 sec
2023-04-02 08:02:59,751 			Loss:    7.552e-04    			Backward time: 	 0.32 sec 
2023-04-02 08:02:59,906 			Learning rate: weights:   1.000e-03    
2023-04-02 08:02:59,908 			Last test performance: 99.13%
2023-04-02 08:02:59,915 ----------------
2023-04-02 08:03:01,311   18  => 115   		Training 486 pattern with 99.17% 	Forward time: 	 1.15 sec
2023-04-02 08:03:01,311 			Loss:    1.287e-03    			Backward time: 	 0.24 sec 
2023-04-02 08:03:01,424 			Learning rate: weights:   1.000e-03    
2023-04-02 08:03:01,425 			Last test performance: 99.13%
2023-04-02 08:03:01,425 ----------------
2023-04-02 08:03:05,096   18  => 116   		Training 486 pattern with 99.58% 	Forward time: 	 2.63 sec
2023-04-02 08:03:05,096 			Loss:    7.904e-04    			Backward time: 	 1.03 sec 
2023-04-02 08:03:05,178 			Learning rate: weights:   1.000e-03    
2023-04-02 08:03:05,178 			Last test performance: 99.13%
2023-04-02 08:03:05,178 ----------------
2023-04-02 08:03:06,626   18  => 117   		Training 486 pattern with 98.54% 	Forward time: 	 1.13 sec
2023-04-02 08:03:06,627 			Loss:    1.603e-03    			Backward time: 	 0.31 sec 
2023-04-02 08:03:06,757 			Learning rate: weights:   1.000e-03    
2023-04-02 08:03:06,757 			Last test performance: 99.13%
2023-04-02 08:03:06,759 ----------------
2023-04-02 08:03:09,357   18  => 118   		Training 486 pattern with 97.92% 	Forward time: 	 1.87 sec
2023-04-02 08:03:09,357 			Loss:    3.586e-03    			Backward time: 	 0.71 sec 
2023-04-02 08:03:09,439 			Learning rate: weights:   1.000e-03    
2023-04-02 08:03:09,439 			Last test performance: 99.13%
2023-04-02 08:03:09,439 ----------------
2023-04-02 08:03:11,594   18  => 119   		Training 486 pattern with 99.17% 	Forward time: 	 1.74 sec
2023-04-02 08:03:11,594 			Loss:    9.509e-04    			Backward time: 	 0.40 sec 
2023-04-02 08:03:11,749 			Learning rate: weights:   1.000e-03    
2023-04-02 08:03:11,749 			Last test performance: 99.13%
2023-04-02 08:03:11,750 ----------------
2023-04-02 08:03:15,674   18  => 120   		Training 486 pattern with 99.38% 	Forward time: 	 2.71 sec
2023-04-02 08:03:15,674 			Loss:    8.815e-04    			Backward time: 	 1.20 sec 
2023-04-02 08:03:15,761 			Learning rate: weights:   1.000e-03    
2023-04-02 08:03:15,761 			Last test performance: 99.13%
2023-04-02 08:03:15,761 ----------------
2023-04-02 08:03:17,340   18  => 121   		Training 486 pattern with 99.17% 	Forward time: 	 1.25 sec
2023-04-02 08:03:17,340 			Loss:    8.769e-04    			Backward time: 	 0.32 sec 
2023-04-02 08:03:17,503 			Learning rate: weights:   1.000e-03    
2023-04-02 08:03:17,503 			Last test performance: 99.13%
2023-04-02 08:03:17,503 ----------------
2023-04-02 08:03:20,326   18  => 122   		Training 486 pattern with 97.71% 	Forward time: 	 1.88 sec
2023-04-02 08:03:20,326 			Loss:    2.955e-03    			Backward time: 	 0.93 sec 
2023-04-02 08:03:20,452 			Learning rate: weights:   1.000e-03    
2023-04-02 08:03:20,452 			Last test performance: 99.13%
2023-04-02 08:03:20,454 ----------------
2023-04-02 08:03:21,252   18  => 123   		Training 486 pattern with 98.33% 	Forward time: 	 0.73 sec
2023-04-02 08:03:21,252 			Loss:    1.746e-03    			Backward time: 	 0.06 sec 
2023-04-02 08:03:21,406 			Learning rate: weights:   1.000e-03    
2023-04-02 08:03:21,408 			Last test performance: 99.13%
2023-04-02 08:03:21,408 ----------------
2023-04-02 08:03:24,812   18  => 124   		Training 486 pattern with 99.17% 	Forward time: 	 2.21 sec
2023-04-02 08:03:24,813 			Loss:    1.039e-03    			Backward time: 	 1.18 sec 
2023-04-02 08:03:24,976 
2023-04-02 08:03:24,976 Testing:
2023-04-02 08:03:25,232 		24 of 10000 with 100.00% 	 Time used:  0.25 sec
2023-04-02 08:03:25,263 		48 of 10000 with 97.92% 	 Time used:  0.03 sec
2023-04-02 08:03:25,295 		72 of 10000 with 98.61% 	 Time used:  0.03 sec
2023-04-02 08:03:25,327 		96 of 10000 with 97.92% 	 Time used:  0.03 sec
2023-04-02 08:03:25,359 		120 of 10000 with 98.33% 	 Time used:  0.03 sec
2023-04-02 08:03:25,391 		144 of 10000 with 97.92% 	 Time used:  0.03 sec
2023-04-02 08:03:25,423 		168 of 10000 with 97.62% 	 Time used:  0.03 sec
2023-04-02 08:03:25,456 		192 of 10000 with 97.92% 	 Time used:  0.03 sec
2023-04-02 08:03:25,489 		216 of 10000 with 98.15% 	 Time used:  0.03 sec
2023-04-02 08:03:25,522 		240 of 10000 with 97.92% 	 Time used:  0.03 sec
2023-04-02 08:03:25,554 		264 of 10000 with 98.11% 	 Time used:  0.03 sec
2023-04-02 08:03:25,587 		288 of 10000 with 97.92% 	 Time used:  0.03 sec
2023-04-02 08:03:25,620 		312 of 10000 with 98.08% 	 Time used:  0.03 sec
2023-04-02 08:03:25,652 		336 of 10000 with 98.21% 	 Time used:  0.03 sec
2023-04-02 08:03:25,685 		360 of 10000 with 98.33% 	 Time used:  0.03 sec
2023-04-02 08:03:25,718 		384 of 10000 with 98.44% 	 Time used:  0.03 sec
2023-04-02 08:03:25,751 		408 of 10000 with 98.53% 	 Time used:  0.03 sec
2023-04-02 08:03:25,783 		432 of 10000 with 98.61% 	 Time used:  0.03 sec
2023-04-02 08:03:25,816 		456 of 10000 with 98.25% 	 Time used:  0.03 sec
2023-04-02 08:03:25,849 		480 of 10000 with 98.12% 	 Time used:  0.03 sec
2023-04-02 08:03:25,881 		504 of 10000 with 98.21% 	 Time used:  0.03 sec
2023-04-02 08:03:25,914 		528 of 10000 with 98.30% 	 Time used:  0.03 sec
2023-04-02 08:03:25,946 		552 of 10000 with 98.37% 	 Time used:  0.03 sec
2023-04-02 08:03:25,979 		576 of 10000 with 98.26% 	 Time used:  0.03 sec
2023-04-02 08:03:26,012 		600 of 10000 with 98.33% 	 Time used:  0.03 sec
2023-04-02 08:03:26,044 		624 of 10000 with 98.40% 	 Time used:  0.03 sec
2023-04-02 08:03:26,077 		648 of 10000 with 98.46% 	 Time used:  0.03 sec
2023-04-02 08:03:26,109 		672 of 10000 with 98.51% 	 Time used:  0.03 sec
2023-04-02 08:03:26,142 		696 of 10000 with 98.56% 	 Time used:  0.03 sec
2023-04-02 08:03:26,373 		720 of 10000 with 98.47% 	 Time used:  0.23 sec
2023-04-02 08:03:26,542 		744 of 10000 with 98.52% 	 Time used:  0.17 sec
2023-04-02 08:03:26,763 		768 of 10000 with 98.57% 	 Time used:  0.22 sec
2023-04-02 08:03:26,934 		792 of 10000 with 98.61% 	 Time used:  0.17 sec
2023-04-02 08:03:27,115 		816 of 10000 with 98.65% 	 Time used:  0.18 sec
2023-04-02 08:03:27,286 		840 of 10000 with 98.57% 	 Time used:  0.17 sec
2023-04-02 08:03:27,436 		864 of 10000 with 98.50% 	 Time used:  0.15 sec
2023-04-02 08:03:27,612 		888 of 10000 with 98.54% 	 Time used:  0.17 sec
2023-04-02 08:03:27,780 		912 of 10000 with 98.36% 	 Time used:  0.17 sec
2023-04-02 08:03:27,961 		936 of 10000 with 98.40% 	 Time used:  0.18 sec
2023-04-02 08:03:28,111 		960 of 10000 with 98.44% 	 Time used:  0.15 sec
2023-04-02 08:03:28,290 		984 of 10000 with 98.48% 	 Time used:  0.18 sec
2023-04-02 08:03:28,472 		1008 of 10000 with 98.41% 	 Time used:  0.18 sec
2023-04-02 08:03:28,642 		1032 of 10000 with 98.45% 	 Time used:  0.17 sec
2023-04-02 08:03:28,826 		1056 of 10000 with 98.48% 	 Time used:  0.18 sec
2023-04-02 08:03:29,007 		1080 of 10000 with 98.52% 	 Time used:  0.18 sec
2023-04-02 08:03:29,161 		1104 of 10000 with 98.55% 	 Time used:  0.15 sec
2023-04-02 08:03:29,337 		1128 of 10000 with 98.58% 	 Time used:  0.17 sec
2023-04-02 08:03:29,470 		1152 of 10000 with 98.61% 	 Time used:  0.13 sec
2023-04-02 08:03:29,643 		1176 of 10000 with 98.64% 	 Time used:  0.17 sec
2023-04-02 08:03:29,863 		1200 of 10000 with 98.67% 	 Time used:  0.22 sec
2023-04-02 08:03:29,998 		1224 of 10000 with 98.69% 	 Time used:  0.13 sec
2023-04-02 08:03:30,147 		1248 of 10000 with 98.72% 	 Time used:  0.15 sec
2023-04-02 08:03:30,328 		1272 of 10000 with 98.74% 	 Time used:  0.18 sec
2023-04-02 08:03:30,512 		1296 of 10000 with 98.69% 	 Time used:  0.18 sec
2023-04-02 08:03:30,658 		1320 of 10000 with 98.71% 	 Time used:  0.15 sec
2023-04-02 08:03:30,842 		1344 of 10000 with 98.74% 	 Time used:  0.18 sec
2023-04-02 08:03:31,048 		1368 of 10000 with 98.76% 	 Time used:  0.20 sec
2023-04-02 08:03:31,242 		1392 of 10000 with 98.78% 	 Time used:  0.19 sec
2023-04-02 08:03:31,415 		1416 of 10000 with 98.80% 	 Time used:  0.17 sec
2023-04-02 08:03:31,577 		1440 of 10000 with 98.82% 	 Time used:  0.16 sec
2023-04-02 08:03:31,733 		1464 of 10000 with 98.84% 	 Time used:  0.16 sec
2023-04-02 08:03:31,912 		1488 of 10000 with 98.79% 	 Time used:  0.18 sec
2023-04-02 08:03:32,085 		1512 of 10000 with 98.81% 	 Time used:  0.17 sec
2023-04-02 08:03:32,243 		1536 of 10000 with 98.76% 	 Time used:  0.16 sec
2023-04-02 08:03:32,437 		1560 of 10000 with 98.78% 	 Time used:  0.19 sec
2023-04-02 08:03:32,613 		1584 of 10000 with 98.74% 	 Time used:  0.18 sec
2023-04-02 08:03:32,784 		1608 of 10000 with 98.76% 	 Time used:  0.17 sec
2023-04-02 08:03:32,962 		1632 of 10000 with 98.71% 	 Time used:  0.18 sec
2023-04-02 08:03:33,166 		1656 of 10000 with 98.73% 	 Time used:  0.20 sec
2023-04-02 08:03:33,376 		1680 of 10000 with 98.75% 	 Time used:  0.21 sec
2023-04-02 08:03:33,557 		1704 of 10000 with 98.77% 	 Time used:  0.18 sec
2023-04-02 08:03:33,741 		1728 of 10000 with 98.73% 	 Time used:  0.18 sec
2023-04-02 08:03:33,956 		1752 of 10000 with 98.74% 	 Time used:  0.21 sec
2023-04-02 08:03:34,094 		1776 of 10000 with 98.76% 	 Time used:  0.14 sec
2023-04-02 08:03:34,257 		1800 of 10000 with 98.78% 	 Time used:  0.16 sec
2023-04-02 08:03:34,391 		1824 of 10000 with 98.74% 	 Time used:  0.13 sec
2023-04-02 08:03:34,563 		1848 of 10000 with 98.76% 	 Time used:  0.17 sec
2023-04-02 08:03:34,766 		1872 of 10000 with 98.77% 	 Time used:  0.20 sec
2023-04-02 08:03:34,945 		1896 of 10000 with 98.79% 	 Time used:  0.18 sec
2023-04-02 08:03:35,176 		1920 of 10000 with 98.80% 	 Time used:  0.23 sec
2023-04-02 08:03:35,338 		1944 of 10000 with 98.82% 	 Time used:  0.16 sec
2023-04-02 08:03:35,551 		1968 of 10000 with 98.78% 	 Time used:  0.21 sec
2023-04-02 08:03:35,746 		1992 of 10000 with 98.80% 	 Time used:  0.19 sec
2023-04-02 08:03:35,964 		2016 of 10000 with 98.81% 	 Time used:  0.22 sec
2023-04-02 08:03:36,136 		2040 of 10000 with 98.82% 	 Time used:  0.17 sec
2023-04-02 08:03:36,294 		2064 of 10000 with 98.79% 	 Time used:  0.16 sec
2023-04-02 08:03:36,461 		2088 of 10000 with 98.75% 	 Time used:  0.17 sec
2023-04-02 08:03:36,627 		2112 of 10000 with 98.72% 	 Time used:  0.16 sec
2023-04-02 08:03:36,778 		2136 of 10000 with 98.74% 	 Time used:  0.15 sec
2023-04-02 08:03:36,938 		2160 of 10000 with 98.75% 	 Time used:  0.16 sec
2023-04-02 08:03:37,126 		2184 of 10000 with 98.76% 	 Time used:  0.18 sec
2023-04-02 08:03:37,325 		2208 of 10000 with 98.78% 	 Time used:  0.20 sec
2023-04-02 08:03:37,506 		2232 of 10000 with 98.79% 	 Time used:  0.18 sec
2023-04-02 08:03:37,683 		2256 of 10000 with 98.80% 	 Time used:  0.17 sec
2023-04-02 08:03:37,886 		2280 of 10000 with 98.82% 	 Time used:  0.20 sec
2023-04-02 08:03:38,125 		2304 of 10000 with 98.83% 	 Time used:  0.24 sec
2023-04-02 08:03:38,279 		2328 of 10000 with 98.84% 	 Time used:  0.15 sec
2023-04-02 08:03:38,449 		2352 of 10000 with 98.85% 	 Time used:  0.17 sec
2023-04-02 08:03:38,616 		2376 of 10000 with 98.86% 	 Time used:  0.17 sec
2023-04-02 08:03:38,801 		2400 of 10000 with 98.88% 	 Time used:  0.18 sec
2023-04-02 08:03:38,980 		2424 of 10000 with 98.84% 	 Time used:  0.18 sec
2023-04-02 08:03:39,181 		2448 of 10000 with 98.82% 	 Time used:  0.20 sec
2023-04-02 08:03:39,345 		2472 of 10000 with 98.83% 	 Time used:  0.16 sec
2023-04-02 08:03:39,529 		2496 of 10000 with 98.84% 	 Time used:  0.18 sec
2023-04-02 08:03:39,702 		2520 of 10000 with 98.85% 	 Time used:  0.17 sec
2023-04-02 08:03:39,836 		2544 of 10000 with 98.86% 	 Time used:  0.13 sec
2023-04-02 08:03:40,006 		2568 of 10000 with 98.79% 	 Time used:  0.17 sec
2023-04-02 08:03:40,186 		2592 of 10000 with 98.80% 	 Time used:  0.18 sec
2023-04-02 08:03:40,425 		2616 of 10000 with 98.81% 	 Time used:  0.24 sec
2023-04-02 08:03:40,610 		2640 of 10000 with 98.83% 	 Time used:  0.18 sec
2023-04-02 08:03:40,817 		2664 of 10000 with 98.84% 	 Time used:  0.21 sec
2023-04-02 08:03:41,022 		2688 of 10000 with 98.85% 	 Time used:  0.20 sec
2023-04-02 08:03:41,248 		2712 of 10000 with 98.86% 	 Time used:  0.22 sec
2023-04-02 08:03:41,478 		2736 of 10000 with 98.87% 	 Time used:  0.23 sec
2023-04-02 08:03:41,649 		2760 of 10000 with 98.88% 	 Time used:  0.17 sec
2023-04-02 08:03:41,815 		2784 of 10000 with 98.89% 	 Time used:  0.17 sec
2023-04-02 08:03:41,988 		2808 of 10000 with 98.86% 	 Time used:  0.17 sec
2023-04-02 08:03:42,173 		2832 of 10000 with 98.83% 	 Time used:  0.18 sec
2023-04-02 08:03:42,349 		2856 of 10000 with 98.84% 	 Time used:  0.18 sec
2023-04-02 08:03:42,576 		2880 of 10000 with 98.85% 	 Time used:  0.23 sec
2023-04-02 08:03:42,731 		2904 of 10000 with 98.86% 	 Time used:  0.15 sec
2023-04-02 08:03:42,934 		2928 of 10000 with 98.87% 	 Time used:  0.20 sec
2023-04-02 08:03:43,167 		2952 of 10000 with 98.88% 	 Time used:  0.23 sec
2023-04-02 08:03:43,339 		2976 of 10000 with 98.89% 	 Time used:  0.17 sec
2023-04-02 08:03:43,544 		3000 of 10000 with 98.90% 	 Time used:  0.20 sec
2023-04-02 08:03:43,728 		3024 of 10000 with 98.91% 	 Time used:  0.18 sec
2023-04-02 08:03:43,985 		3048 of 10000 with 98.92% 	 Time used:  0.26 sec
2023-04-02 08:03:44,177 		3072 of 10000 with 98.93% 	 Time used:  0.19 sec
2023-04-02 08:03:44,378 		3096 of 10000 with 98.93% 	 Time used:  0.20 sec
2023-04-02 08:03:44,623 		3120 of 10000 with 98.94% 	 Time used:  0.24 sec
2023-04-02 08:03:44,757 		3144 of 10000 with 98.95% 	 Time used:  0.13 sec
2023-04-02 08:03:45,021 		3168 of 10000 with 98.93% 	 Time used:  0.26 sec
2023-04-02 08:03:45,049 		3192 of 10000 with 98.90% 	 Time used:  0.03 sec
2023-04-02 08:03:45,083 		3216 of 10000 with 98.91% 	 Time used:  0.03 sec
2023-04-02 08:03:45,145 		3240 of 10000 with 98.92% 	 Time used:  0.06 sec
2023-04-02 08:03:45,178 		3264 of 10000 with 98.93% 	 Time used:  0.03 sec
2023-04-02 08:03:45,252 		3288 of 10000 with 98.94% 	 Time used:  0.07 sec
2023-04-02 08:03:45,402 		3312 of 10000 with 98.94% 	 Time used:  0.15 sec
2023-04-02 08:03:45,569 		3336 of 10000 with 98.95% 	 Time used:  0.17 sec
2023-04-02 08:03:45,733 		3360 of 10000 with 98.96% 	 Time used:  0.16 sec
2023-04-02 08:03:45,874 		3384 of 10000 with 98.97% 	 Time used:  0.14 sec
2023-04-02 08:03:46,040 		3408 of 10000 with 98.97% 	 Time used:  0.16 sec
2023-04-02 08:03:46,202 		3432 of 10000 with 98.98% 	 Time used:  0.16 sec
2023-04-02 08:03:46,322 		3456 of 10000 with 98.96% 	 Time used:  0.12 sec
2023-04-02 08:03:46,356 		3480 of 10000 with 98.94% 	 Time used:  0.03 sec
2023-04-02 08:03:46,387 		3504 of 10000 with 98.94% 	 Time used:  0.03 sec
2023-04-02 08:03:46,419 		3528 of 10000 with 98.95% 	 Time used:  0.03 sec
2023-04-02 08:03:46,452 		3552 of 10000 with 98.96% 	 Time used:  0.03 sec
2023-04-02 08:03:46,664 		3576 of 10000 with 98.94% 	 Time used:  0.21 sec
2023-04-02 08:03:46,818 		3600 of 10000 with 98.94% 	 Time used:  0.15 sec
2023-04-02 08:03:46,975 		3624 of 10000 with 98.95% 	 Time used:  0.16 sec
2023-04-02 08:03:47,139 		3648 of 10000 with 98.96% 	 Time used:  0.16 sec
2023-04-02 08:03:47,345 		3672 of 10000 with 98.97% 	 Time used:  0.21 sec
2023-04-02 08:03:47,493 		3696 of 10000 with 98.97% 	 Time used:  0.15 sec
2023-04-02 08:03:47,643 		3720 of 10000 with 98.98% 	 Time used:  0.15 sec
2023-04-02 08:03:47,797 		3744 of 10000 with 98.99% 	 Time used:  0.15 sec
2023-04-02 08:03:47,971 		3768 of 10000 with 98.99% 	 Time used:  0.17 sec
2023-04-02 08:03:48,141 		3792 of 10000 with 99.00% 	 Time used:  0.17 sec
2023-04-02 08:03:48,300 		3816 of 10000 with 99.00% 	 Time used:  0.16 sec
2023-04-02 08:03:48,431 		3840 of 10000 with 99.01% 	 Time used:  0.13 sec
2023-04-02 08:03:48,597 		3864 of 10000 with 98.99% 	 Time used:  0.17 sec
2023-04-02 08:03:48,755 		3888 of 10000 with 99.00% 	 Time used:  0.16 sec
2023-04-02 08:03:48,980 		3912 of 10000 with 99.00% 	 Time used:  0.22 sec
2023-04-02 08:03:49,179 		3936 of 10000 with 99.01% 	 Time used:  0.20 sec
2023-04-02 08:03:49,356 		3960 of 10000 with 99.02% 	 Time used:  0.18 sec
2023-04-02 08:03:49,509 		3984 of 10000 with 99.02% 	 Time used:  0.15 sec
2023-04-02 08:03:49,692 		4008 of 10000 with 99.00% 	 Time used:  0.18 sec
2023-04-02 08:03:49,878 		4032 of 10000 with 99.01% 	 Time used:  0.19 sec
2023-04-02 08:03:50,041 		4056 of 10000 with 98.99% 	 Time used:  0.16 sec
2023-04-02 08:03:50,205 		4080 of 10000 with 99.00% 	 Time used:  0.16 sec
2023-04-02 08:03:50,373 		4104 of 10000 with 99.00% 	 Time used:  0.17 sec
2023-04-02 08:03:50,622 		4128 of 10000 with 99.01% 	 Time used:  0.25 sec
2023-04-02 08:03:50,776 		4152 of 10000 with 99.01% 	 Time used:  0.15 sec
2023-04-02 08:03:50,958 		4176 of 10000 with 99.02% 	 Time used:  0.18 sec
2023-04-02 08:03:51,130 		4200 of 10000 with 98.98% 	 Time used:  0.17 sec
2023-04-02 08:03:51,335 		4224 of 10000 with 98.98% 	 Time used:  0.20 sec
2023-04-02 08:03:51,524 		4248 of 10000 with 98.99% 	 Time used:  0.19 sec
2023-04-02 08:03:51,761 		4272 of 10000 with 98.99% 	 Time used:  0.24 sec
2023-04-02 08:03:51,930 		4296 of 10000 with 99.00% 	 Time used:  0.17 sec
2023-04-02 08:03:52,116 		4320 of 10000 with 99.00% 	 Time used:  0.18 sec
2023-04-02 08:03:52,287 		4344 of 10000 with 99.01% 	 Time used:  0.17 sec
2023-04-02 08:03:52,424 		4368 of 10000 with 99.02% 	 Time used:  0.14 sec
2023-04-02 08:03:52,593 		4392 of 10000 with 99.00% 	 Time used:  0.17 sec
2023-04-02 08:03:52,776 		4416 of 10000 with 99.00% 	 Time used:  0.18 sec
2023-04-02 08:03:52,945 		4440 of 10000 with 99.01% 	 Time used:  0.17 sec
2023-04-02 08:03:53,134 		4464 of 10000 with 99.01% 	 Time used:  0.19 sec
2023-04-02 08:03:53,333 		4488 of 10000 with 99.02% 	 Time used:  0.20 sec
2023-04-02 08:03:53,516 		4512 of 10000 with 98.98% 	 Time used:  0.18 sec
2023-04-02 08:03:53,761 		4536 of 10000 with 98.99% 	 Time used:  0.24 sec
2023-04-02 08:03:53,780 		4560 of 10000 with 98.99% 	 Time used:  0.02 sec
2023-04-02 08:03:53,966 		4584 of 10000 with 99.00% 	 Time used:  0.19 sec
2023-04-02 08:03:54,163 		4608 of 10000 with 98.98% 	 Time used:  0.20 sec
2023-04-02 08:03:54,306 		4632 of 10000 with 98.99% 	 Time used:  0.14 sec
2023-04-02 08:03:54,522 		4656 of 10000 with 98.97% 	 Time used:  0.22 sec
2023-04-02 08:03:54,649 		4680 of 10000 with 98.97% 	 Time used:  0.13 sec
2023-04-02 08:03:54,812 		4704 of 10000 with 98.98% 	 Time used:  0.16 sec
2023-04-02 08:03:55,024 		4728 of 10000 with 98.96% 	 Time used:  0.21 sec
2023-04-02 08:03:55,206 		4752 of 10000 with 98.97% 	 Time used:  0.18 sec
2023-04-02 08:03:55,371 		4776 of 10000 with 98.97% 	 Time used:  0.16 sec
2023-04-02 08:03:55,528 		4800 of 10000 with 98.98% 	 Time used:  0.16 sec
2023-04-02 08:03:55,706 		4824 of 10000 with 98.98% 	 Time used:  0.18 sec
2023-04-02 08:03:55,871 		4848 of 10000 with 98.97% 	 Time used:  0.16 sec
2023-04-02 08:03:56,032 		4872 of 10000 with 98.97% 	 Time used:  0.16 sec
2023-04-02 08:03:56,188 		4896 of 10000 with 98.98% 	 Time used:  0.16 sec
2023-04-02 08:03:56,340 		4920 of 10000 with 98.96% 	 Time used:  0.15 sec
2023-04-02 08:03:56,533 		4944 of 10000 with 98.97% 	 Time used:  0.19 sec
2023-04-02 08:03:56,703 		4968 of 10000 with 98.97% 	 Time used:  0.17 sec
2023-04-02 08:03:56,888 		4992 of 10000 with 98.96% 	 Time used:  0.18 sec
2023-04-02 08:03:57,069 		5016 of 10000 with 98.92% 	 Time used:  0.18 sec
2023-04-02 08:03:57,281 		5040 of 10000 with 98.91% 	 Time used:  0.21 sec
2023-04-02 08:03:57,507 		5064 of 10000 with 98.91% 	 Time used:  0.22 sec
2023-04-02 08:03:57,690 		5088 of 10000 with 98.90% 	 Time used:  0.18 sec
2023-04-02 08:03:57,927 		5112 of 10000 with 98.90% 	 Time used:  0.24 sec
2023-04-02 08:03:58,085 		5136 of 10000 with 98.91% 	 Time used:  0.16 sec
2023-04-02 08:03:58,261 		5160 of 10000 with 98.91% 	 Time used:  0.18 sec
2023-04-02 08:03:58,430 		5184 of 10000 with 98.92% 	 Time used:  0.17 sec
2023-04-02 08:03:58,613 		5208 of 10000 with 98.92% 	 Time used:  0.18 sec
2023-04-02 08:03:58,804 		5232 of 10000 with 98.93% 	 Time used:  0.19 sec
2023-04-02 08:03:58,981 		5256 of 10000 with 98.92% 	 Time used:  0.18 sec
2023-04-02 08:03:59,113 		5280 of 10000 with 98.92% 	 Time used:  0.13 sec
2023-04-02 08:03:59,269 		5304 of 10000 with 98.93% 	 Time used:  0.15 sec
2023-04-02 08:03:59,422 		5328 of 10000 with 98.93% 	 Time used:  0.15 sec
2023-04-02 08:03:59,556 		5352 of 10000 with 98.93% 	 Time used:  0.13 sec
2023-04-02 08:03:59,719 		5376 of 10000 with 98.94% 	 Time used:  0.16 sec
2023-04-02 08:03:59,917 		5400 of 10000 with 98.93% 	 Time used:  0.20 sec
2023-04-02 08:04:00,163 		5424 of 10000 with 98.93% 	 Time used:  0.25 sec
2023-04-02 08:04:00,334 		5448 of 10000 with 98.94% 	 Time used:  0.17 sec
2023-04-02 08:04:00,548 		5472 of 10000 with 98.92% 	 Time used:  0.21 sec
2023-04-02 08:04:00,712 		5496 of 10000 with 98.93% 	 Time used:  0.16 sec
2023-04-02 08:04:00,868 		5520 of 10000 with 98.93% 	 Time used:  0.15 sec
2023-04-02 08:04:01,023 		5544 of 10000 with 98.94% 	 Time used:  0.15 sec
2023-04-02 08:04:01,194 		5568 of 10000 with 98.94% 	 Time used:  0.17 sec
2023-04-02 08:04:01,342 		5592 of 10000 with 98.93% 	 Time used:  0.15 sec
2023-04-02 08:04:01,504 		5616 of 10000 with 98.93% 	 Time used:  0.16 sec
2023-04-02 08:04:01,737 		5640 of 10000 with 98.94% 	 Time used:  0.23 sec
2023-04-02 08:04:01,961 		5664 of 10000 with 98.94% 	 Time used:  0.22 sec
2023-04-02 08:04:02,179 		5688 of 10000 with 98.95% 	 Time used:  0.22 sec
2023-04-02 08:04:02,401 		5712 of 10000 with 98.93% 	 Time used:  0.22 sec
2023-04-02 08:04:02,551 		5736 of 10000 with 98.90% 	 Time used:  0.15 sec
2023-04-02 08:04:02,790 		5760 of 10000 with 98.91% 	 Time used:  0.24 sec
2023-04-02 08:04:02,959 		5784 of 10000 with 98.89% 	 Time used:  0.17 sec
2023-04-02 08:04:03,158 		5808 of 10000 with 98.90% 	 Time used:  0.20 sec
2023-04-02 08:04:03,400 		5832 of 10000 with 98.89% 	 Time used:  0.24 sec
2023-04-02 08:04:03,600 		5856 of 10000 with 98.86% 	 Time used:  0.20 sec
2023-04-02 08:04:03,807 		5880 of 10000 with 98.86% 	 Time used:  0.21 sec
2023-04-02 08:04:03,987 		5904 of 10000 with 98.85% 	 Time used:  0.18 sec
2023-04-02 08:04:04,215 		5928 of 10000 with 98.85% 	 Time used:  0.23 sec
2023-04-02 08:04:04,387 		5952 of 10000 with 98.86% 	 Time used:  0.17 sec
2023-04-02 08:04:04,606 		5976 of 10000 with 98.85% 	 Time used:  0.22 sec
2023-04-02 08:04:04,843 		6000 of 10000 with 98.85% 	 Time used:  0.24 sec
2023-04-02 08:04:05,020 		6024 of 10000 with 98.85% 	 Time used:  0.18 sec
2023-04-02 08:04:05,203 		6048 of 10000 with 98.83% 	 Time used:  0.18 sec
2023-04-02 08:04:05,380 		6072 of 10000 with 98.83% 	 Time used:  0.18 sec
2023-04-02 08:04:05,606 		6096 of 10000 with 98.82% 	 Time used:  0.23 sec
2023-04-02 08:04:05,775 		6120 of 10000 with 98.81% 	 Time used:  0.17 sec
2023-04-02 08:04:05,914 		6144 of 10000 with 98.81% 	 Time used:  0.14 sec
2023-04-02 08:04:06,084 		6168 of 10000 with 98.82% 	 Time used:  0.17 sec
2023-04-02 08:04:06,262 		6192 of 10000 with 98.82% 	 Time used:  0.18 sec
2023-04-02 08:04:06,495 		6216 of 10000 with 98.81% 	 Time used:  0.23 sec
2023-04-02 08:04:06,515 		6240 of 10000 with 98.81% 	 Time used:  0.02 sec
2023-04-02 08:04:06,693 		6264 of 10000 with 98.82% 	 Time used:  0.18 sec
2023-04-02 08:04:06,860 		6288 of 10000 with 98.82% 	 Time used:  0.17 sec
2023-04-02 08:04:07,073 		6312 of 10000 with 98.83% 	 Time used:  0.21 sec
2023-04-02 08:04:07,249 		6336 of 10000 with 98.83% 	 Time used:  0.18 sec
2023-04-02 08:04:07,439 		6360 of 10000 with 98.84% 	 Time used:  0.19 sec
2023-04-02 08:04:07,624 		6384 of 10000 with 98.83% 	 Time used:  0.18 sec
2023-04-02 08:04:07,829 		6408 of 10000 with 98.83% 	 Time used:  0.20 sec
2023-04-02 08:04:08,020 		6432 of 10000 with 98.83% 	 Time used:  0.19 sec
2023-04-02 08:04:08,186 		6456 of 10000 with 98.84% 	 Time used:  0.16 sec
2023-04-02 08:04:08,399 		6480 of 10000 with 98.84% 	 Time used:  0.21 sec
2023-04-02 08:04:08,575 		6504 of 10000 with 98.85% 	 Time used:  0.18 sec
2023-04-02 08:04:08,784 		6528 of 10000 with 98.85% 	 Time used:  0.21 sec
2023-04-02 08:04:08,960 		6552 of 10000 with 98.86% 	 Time used:  0.17 sec
2023-04-02 08:04:09,111 		6576 of 10000 with 98.86% 	 Time used:  0.15 sec
2023-04-02 08:04:09,371 		6600 of 10000 with 98.86% 	 Time used:  0.26 sec
2023-04-02 08:04:09,394 		6624 of 10000 with 98.87% 	 Time used:  0.02 sec
2023-04-02 08:04:09,427 		6648 of 10000 with 98.86% 	 Time used:  0.03 sec
2023-04-02 08:04:09,459 		6672 of 10000 with 98.86% 	 Time used:  0.03 sec
2023-04-02 08:04:09,491 		6696 of 10000 with 98.86% 	 Time used:  0.03 sec
2023-04-02 08:04:09,523 		6720 of 10000 with 98.85% 	 Time used:  0.03 sec
2023-04-02 08:04:09,555 		6744 of 10000 with 98.86% 	 Time used:  0.03 sec
2023-04-02 08:04:09,587 		6768 of 10000 with 98.86% 	 Time used:  0.03 sec
2023-04-02 08:04:09,619 		6792 of 10000 with 98.85% 	 Time used:  0.03 sec
2023-04-02 08:04:09,651 		6816 of 10000 with 98.86% 	 Time used:  0.03 sec
2023-04-02 08:04:09,683 		6840 of 10000 with 98.85% 	 Time used:  0.03 sec
2023-04-02 08:04:09,715 		6864 of 10000 with 98.85% 	 Time used:  0.03 sec
2023-04-02 08:04:09,748 		6888 of 10000 with 98.85% 	 Time used:  0.03 sec
2023-04-02 08:04:09,780 		6912 of 10000 with 98.83% 	 Time used:  0.03 sec
2023-04-02 08:04:09,812 		6936 of 10000 with 98.83% 	 Time used:  0.03 sec
2023-04-02 08:04:09,931 		6960 of 10000 with 98.84% 	 Time used:  0.12 sec
2023-04-02 08:04:10,110 		6984 of 10000 with 98.83% 	 Time used:  0.18 sec
2023-04-02 08:04:10,277 		7008 of 10000 with 98.83% 	 Time used:  0.17 sec
2023-04-02 08:04:10,459 		7032 of 10000 with 98.83% 	 Time used:  0.18 sec
2023-04-02 08:04:10,639 		7056 of 10000 with 98.84% 	 Time used:  0.18 sec
2023-04-02 08:04:10,812 		7080 of 10000 with 98.84% 	 Time used:  0.17 sec
2023-04-02 08:04:11,033 		7104 of 10000 with 98.85% 	 Time used:  0.22 sec
2023-04-02 08:04:11,175 		7128 of 10000 with 98.84% 	 Time used:  0.14 sec
2023-04-02 08:04:11,338 		7152 of 10000 with 98.84% 	 Time used:  0.16 sec
2023-04-02 08:04:11,501 		7176 of 10000 with 98.83% 	 Time used:  0.16 sec
2023-04-02 08:04:11,694 		7200 of 10000 with 98.83% 	 Time used:  0.19 sec
2023-04-02 08:04:11,880 		7224 of 10000 with 98.84% 	 Time used:  0.18 sec
2023-04-02 08:04:12,034 		7248 of 10000 with 98.83% 	 Time used:  0.15 sec
2023-04-02 08:04:12,197 		7272 of 10000 with 98.83% 	 Time used:  0.16 sec
2023-04-02 08:04:12,384 		7296 of 10000 with 98.83% 	 Time used:  0.19 sec
2023-04-02 08:04:12,667 		7320 of 10000 with 98.83% 	 Time used:  0.28 sec
2023-04-02 08:04:12,782 		7344 of 10000 with 98.82% 	 Time used:  0.11 sec
2023-04-02 08:04:12,922 		7368 of 10000 with 98.82% 	 Time used:  0.14 sec
2023-04-02 08:04:13,160 		7392 of 10000 with 98.80% 	 Time used:  0.24 sec
2023-04-02 08:04:13,276 		7416 of 10000 with 98.80% 	 Time used:  0.12 sec
2023-04-02 08:04:13,429 		7440 of 10000 with 98.80% 	 Time used:  0.15 sec
2023-04-02 08:04:13,632 		7464 of 10000 with 98.81% 	 Time used:  0.20 sec
2023-04-02 08:04:13,830 		7488 of 10000 with 98.81% 	 Time used:  0.20 sec
2023-04-02 08:04:13,987 		7512 of 10000 with 98.82% 	 Time used:  0.16 sec
2023-04-02 08:04:14,175 		7536 of 10000 with 98.82% 	 Time used:  0.19 sec
2023-04-02 08:04:14,357 		7560 of 10000 with 98.82% 	 Time used:  0.18 sec
2023-04-02 08:04:14,531 		7584 of 10000 with 98.83% 	 Time used:  0.17 sec
2023-04-02 08:04:14,697 		7608 of 10000 with 98.82% 	 Time used:  0.17 sec
2023-04-02 08:04:14,928 		7632 of 10000 with 98.82% 	 Time used:  0.23 sec
2023-04-02 08:04:15,127 		7656 of 10000 with 98.81% 	 Time used:  0.20 sec
2023-04-02 08:04:15,353 		7680 of 10000 with 98.82% 	 Time used:  0.23 sec
2023-04-02 08:04:15,556 		7704 of 10000 with 98.82% 	 Time used:  0.20 sec
2023-04-02 08:04:15,758 		7728 of 10000 with 98.82% 	 Time used:  0.20 sec
2023-04-02 08:04:15,950 		7752 of 10000 with 98.83% 	 Time used:  0.19 sec
2023-04-02 08:04:16,100 		7776 of 10000 with 98.83% 	 Time used:  0.15 sec
2023-04-02 08:04:16,278 		7800 of 10000 with 98.83% 	 Time used:  0.18 sec
2023-04-02 08:04:16,495 		7824 of 10000 with 98.84% 	 Time used:  0.22 sec
2023-04-02 08:04:16,664 		7848 of 10000 with 98.84% 	 Time used:  0.17 sec
2023-04-02 08:04:16,832 		7872 of 10000 with 98.84% 	 Time used:  0.17 sec
2023-04-02 08:04:17,012 		7896 of 10000 with 98.85% 	 Time used:  0.18 sec
2023-04-02 08:04:17,183 		7920 of 10000 with 98.84% 	 Time used:  0.17 sec
2023-04-02 08:04:17,367 		7944 of 10000 with 98.84% 	 Time used:  0.18 sec
2023-04-02 08:04:17,544 		7968 of 10000 with 98.85% 	 Time used:  0.18 sec
2023-04-02 08:04:17,676 		7992 of 10000 with 98.85% 	 Time used:  0.13 sec
2023-04-02 08:04:17,799 		8016 of 10000 with 98.85% 	 Time used:  0.12 sec
2023-04-02 08:04:17,932 		8040 of 10000 with 98.86% 	 Time used:  0.13 sec
2023-04-02 08:04:18,080 		8064 of 10000 with 98.86% 	 Time used:  0.15 sec
2023-04-02 08:04:18,278 		8088 of 10000 with 98.85% 	 Time used:  0.20 sec
2023-04-02 08:04:18,447 		8112 of 10000 with 98.85% 	 Time used:  0.17 sec
2023-04-02 08:04:18,603 		8136 of 10000 with 98.86% 	 Time used:  0.15 sec
2023-04-02 08:04:18,789 		8160 of 10000 with 98.85% 	 Time used:  0.19 sec
2023-04-02 08:04:19,005 		8184 of 10000 with 98.85% 	 Time used:  0.22 sec
2023-04-02 08:04:19,174 		8208 of 10000 with 98.85% 	 Time used:  0.17 sec
2023-04-02 08:04:19,333 		8232 of 10000 with 98.85% 	 Time used:  0.16 sec
2023-04-02 08:04:19,559 		8256 of 10000 with 98.85% 	 Time used:  0.23 sec
2023-04-02 08:04:19,743 		8280 of 10000 with 98.85% 	 Time used:  0.18 sec
2023-04-02 08:04:19,944 		8304 of 10000 with 98.86% 	 Time used:  0.20 sec
2023-04-02 08:04:20,128 		8328 of 10000 with 98.86% 	 Time used:  0.18 sec
2023-04-02 08:04:20,353 		8352 of 10000 with 98.86% 	 Time used:  0.22 sec
2023-04-02 08:04:20,507 		8376 of 10000 with 98.87% 	 Time used:  0.15 sec
2023-04-02 08:04:20,651 		8400 of 10000 with 98.87% 	 Time used:  0.14 sec
2023-04-02 08:04:20,876 		8424 of 10000 with 98.87% 	 Time used:  0.22 sec
2023-04-02 08:04:21,019 		8448 of 10000 with 98.88% 	 Time used:  0.14 sec
2023-04-02 08:04:21,183 		8472 of 10000 with 98.88% 	 Time used:  0.16 sec
2023-04-02 08:04:21,363 		8496 of 10000 with 98.88% 	 Time used:  0.18 sec
2023-04-02 08:04:21,521 		8520 of 10000 with 98.88% 	 Time used:  0.16 sec
2023-04-02 08:04:21,719 		8544 of 10000 with 98.88% 	 Time used:  0.20 sec
2023-04-02 08:04:21,906 		8568 of 10000 with 98.87% 	 Time used:  0.19 sec
2023-04-02 08:04:22,107 		8592 of 10000 with 98.87% 	 Time used:  0.20 sec
2023-04-02 08:04:22,276 		8616 of 10000 with 98.87% 	 Time used:  0.17 sec
2023-04-02 08:04:22,434 		8640 of 10000 with 98.87% 	 Time used:  0.16 sec
2023-04-02 08:04:22,664 		8664 of 10000 with 98.86% 	 Time used:  0.23 sec
2023-04-02 08:04:22,688 		8688 of 10000 with 98.86% 	 Time used:  0.02 sec
2023-04-02 08:04:22,849 		8712 of 10000 with 98.86% 	 Time used:  0.16 sec
2023-04-02 08:04:22,992 		8736 of 10000 with 98.87% 	 Time used:  0.14 sec
2023-04-02 08:04:23,213 		8760 of 10000 with 98.87% 	 Time used:  0.22 sec
2023-04-02 08:04:23,390 		8784 of 10000 with 98.87% 	 Time used:  0.18 sec
2023-04-02 08:04:23,543 		8808 of 10000 with 98.86% 	 Time used:  0.15 sec
2023-04-02 08:04:23,704 		8832 of 10000 with 98.87% 	 Time used:  0.16 sec
2023-04-02 08:04:23,864 		8856 of 10000 with 98.86% 	 Time used:  0.16 sec
2023-04-02 08:04:24,032 		8880 of 10000 with 98.86% 	 Time used:  0.17 sec
2023-04-02 08:04:24,186 		8904 of 10000 with 98.87% 	 Time used:  0.15 sec
2023-04-02 08:04:24,345 		8928 of 10000 with 98.87% 	 Time used:  0.16 sec
2023-04-02 08:04:24,535 		8952 of 10000 with 98.87% 	 Time used:  0.19 sec
2023-04-02 08:04:24,744 		8976 of 10000 with 98.87% 	 Time used:  0.21 sec
2023-04-02 08:04:24,909 		9000 of 10000 with 98.88% 	 Time used:  0.16 sec
2023-04-02 08:04:25,159 		9024 of 10000 with 98.88% 	 Time used:  0.25 sec
2023-04-02 08:04:25,317 		9048 of 10000 with 98.88% 	 Time used:  0.16 sec
2023-04-02 08:04:25,544 		9072 of 10000 with 98.88% 	 Time used:  0.23 sec
2023-04-02 08:04:25,708 		9096 of 10000 with 98.88% 	 Time used:  0.16 sec
2023-04-02 08:04:25,891 		9120 of 10000 with 98.87% 	 Time used:  0.18 sec
2023-04-02 08:04:26,076 		9144 of 10000 with 98.87% 	 Time used:  0.18 sec
2023-04-02 08:04:26,247 		9168 of 10000 with 98.88% 	 Time used:  0.17 sec
2023-04-02 08:04:26,425 		9192 of 10000 with 98.88% 	 Time used:  0.18 sec
2023-04-02 08:04:26,640 		9216 of 10000 with 98.87% 	 Time used:  0.21 sec
2023-04-02 08:04:26,821 		9240 of 10000 with 98.86% 	 Time used:  0.18 sec
2023-04-02 08:04:26,999 		9264 of 10000 with 98.87% 	 Time used:  0.18 sec
2023-04-02 08:04:27,168 		9288 of 10000 with 98.87% 	 Time used:  0.17 sec
2023-04-02 08:04:27,427 		9312 of 10000 with 98.87% 	 Time used:  0.26 sec
2023-04-02 08:04:27,630 		9336 of 10000 with 98.88% 	 Time used:  0.20 sec
2023-04-02 08:04:27,796 		9360 of 10000 with 98.88% 	 Time used:  0.16 sec
2023-04-02 08:04:27,974 		9384 of 10000 with 98.88% 	 Time used:  0.18 sec
2023-04-02 08:04:28,168 		9408 of 10000 with 98.88% 	 Time used:  0.19 sec
2023-04-02 08:04:28,352 		9432 of 10000 with 98.89% 	 Time used:  0.18 sec
2023-04-02 08:04:28,542 		9456 of 10000 with 98.89% 	 Time used:  0.19 sec
2023-04-02 08:04:28,733 		9480 of 10000 with 98.89% 	 Time used:  0.19 sec
2023-04-02 08:04:28,973 		9504 of 10000 with 98.90% 	 Time used:  0.24 sec
2023-04-02 08:04:29,107 		9528 of 10000 with 98.90% 	 Time used:  0.13 sec
2023-04-02 08:04:29,268 		9552 of 10000 with 98.89% 	 Time used:  0.16 sec
2023-04-02 08:04:29,429 		9576 of 10000 with 98.89% 	 Time used:  0.16 sec
2023-04-02 08:04:29,565 		9600 of 10000 with 98.90% 	 Time used:  0.13 sec
2023-04-02 08:04:29,752 		9624 of 10000 with 98.90% 	 Time used:  0.19 sec
2023-04-02 08:04:29,958 		9648 of 10000 with 98.89% 	 Time used:  0.21 sec
2023-04-02 08:04:30,185 		9672 of 10000 with 98.89% 	 Time used:  0.23 sec
2023-04-02 08:04:30,357 		9696 of 10000 with 98.89% 	 Time used:  0.17 sec
2023-04-02 08:04:30,571 		9720 of 10000 with 98.88% 	 Time used:  0.21 sec
2023-04-02 08:04:30,739 		9744 of 10000 with 98.88% 	 Time used:  0.17 sec
2023-04-02 08:04:30,898 		9768 of 10000 with 98.88% 	 Time used:  0.16 sec
2023-04-02 08:04:31,102 		9792 of 10000 with 98.89% 	 Time used:  0.20 sec
2023-04-02 08:04:31,279 		9816 of 10000 with 98.89% 	 Time used:  0.18 sec
2023-04-02 08:04:31,454 		9840 of 10000 with 98.89% 	 Time used:  0.17 sec
2023-04-02 08:04:31,619 		9864 of 10000 with 98.88% 	 Time used:  0.16 sec
2023-04-02 08:04:31,772 		9888 of 10000 with 98.88% 	 Time used:  0.15 sec
2023-04-02 08:04:32,000 		9912 of 10000 with 98.87% 	 Time used:  0.23 sec
2023-04-02 08:04:32,216 		9936 of 10000 with 98.87% 	 Time used:  0.21 sec
2023-04-02 08:04:32,395 		9960 of 10000 with 98.88% 	 Time used:  0.18 sec
2023-04-02 08:04:32,633 		9984 of 10000 with 98.88% 	 Time used:  0.24 sec
2023-04-02 08:04:32,794 		10000 of 10000 with 98.87% 	 Time used:  0.16 sec
2023-04-02 08:04:32,795 
2023-04-02 08:04:32,812 			Learning rate: weights:   1.000e-03    
2023-04-02 08:04:32,812 			Last test performance: 98.87%
2023-04-02 08:04:32,812 ----------------
2023-04-02 08:04:34,878   19  =>  0    		Training 486 pattern with 97.92% 	Forward time: 	 1.50 sec
2023-04-02 08:04:34,878 			Loss:    2.233e-03    			Backward time: 	 0.55 sec 
2023-04-02 08:04:35,138 			Learning rate: weights:   1.000e-03    
2023-04-02 08:04:35,138 			Last test performance: 98.87%
2023-04-02 08:04:35,138 ----------------
2023-04-02 08:04:36,932   19  =>  1    		Training 486 pattern with 99.17% 	Forward time: 	 1.33 sec
2023-04-02 08:04:36,932 			Loss:    1.243e-03    			Backward time: 	 0.45 sec 
2023-04-02 08:04:37,048 			Learning rate: weights:   1.000e-03    
2023-04-02 08:04:37,048 			Last test performance: 98.87%
2023-04-02 08:04:37,048 ----------------
2023-04-02 08:04:39,595   19  =>  2    		Training 486 pattern with 99.79% 	Forward time: 	 1.95 sec
2023-04-02 08:04:39,595 			Loss:    5.517e-04    			Backward time: 	 0.58 sec 
2023-04-02 08:04:39,711 			Learning rate: weights:   1.000e-03    
2023-04-02 08:04:39,714 			Last test performance: 98.87%
2023-04-02 08:04:39,715 ----------------
2023-04-02 08:04:42,473   19  =>  3    		Training 486 pattern with 98.54% 	Forward time: 	 1.90 sec
2023-04-02 08:04:42,473 			Loss:    1.642e-03    			Backward time: 	 0.85 sec 
2023-04-02 08:04:42,559 			Learning rate: weights:   1.000e-03    
2023-04-02 08:04:42,559 			Last test performance: 98.87%
2023-04-02 08:04:42,559 ----------------
2023-04-02 08:04:44,723   19  =>  4    		Training 486 pattern with 99.17% 	Forward time: 	 1.54 sec
2023-04-02 08:04:44,724 			Loss:    1.092e-03    			Backward time: 	 0.61 sec 
2023-04-02 08:04:44,824 			Learning rate: weights:   1.000e-03    
2023-04-02 08:04:44,824 			Last test performance: 98.87%
2023-04-02 08:04:44,825 ----------------
2023-04-02 08:04:46,890   19  =>  5    		Training 486 pattern with 98.96% 	Forward time: 	 1.65 sec
2023-04-02 08:04:46,890 			Loss:    1.103e-03    			Backward time: 	 0.40 sec 
2023-04-02 08:04:47,100 			Learning rate: weights:   1.000e-03    
2023-04-02 08:04:47,101 			Last test performance: 98.87%
2023-04-02 08:04:47,101 ----------------
2023-04-02 08:04:49,490   19  =>  6    		Training 486 pattern with 99.17% 	Forward time: 	 1.69 sec
2023-04-02 08:04:49,490 			Loss:    9.949e-04    			Backward time: 	 0.69 sec 
2023-04-02 08:04:49,647 			Learning rate: weights:   1.000e-03    
2023-04-02 08:04:49,648 			Last test performance: 98.87%
2023-04-02 08:04:49,649 ----------------
2023-04-02 08:04:53,130   19  =>  7    		Training 486 pattern with 99.17% 	Forward time: 	 2.29 sec
2023-04-02 08:04:53,130 			Loss:    9.792e-04    			Backward time: 	 1.18 sec 
2023-04-02 08:04:53,229 			Learning rate: weights:   1.000e-03    
2023-04-02 08:04:53,229 			Last test performance: 98.87%
2023-04-02 08:04:53,230 ----------------
2023-04-02 08:04:55,918   19  =>  8    		Training 486 pattern with 98.75% 	Forward time: 	 1.74 sec
2023-04-02 08:04:55,918 			Loss:    1.361e-03    			Backward time: 	 0.93 sec 
2023-04-02 08:04:56,002 			Learning rate: weights:   1.000e-03    
2023-04-02 08:04:56,003 			Last test performance: 98.87%
2023-04-02 08:04:56,003 ----------------
2023-04-02 08:04:59,046   19  =>  9    		Training 486 pattern with 98.75% 	Forward time: 	 2.08 sec
2023-04-02 08:04:59,046 			Loss:    1.252e-03    			Backward time: 	 0.95 sec 
2023-04-02 08:04:59,126 			Learning rate: weights:   1.000e-03    
2023-04-02 08:04:59,126 			Last test performance: 98.87%
2023-04-02 08:04:59,126 ----------------
2023-04-02 08:05:01,030   19  =>  10   		Training 486 pattern with 99.17% 	Forward time: 	 1.32 sec
2023-04-02 08:05:01,030 			Loss:    9.107e-04    			Backward time: 	 0.57 sec 
2023-04-02 08:05:01,160 			Learning rate: weights:   1.000e-03    
2023-04-02 08:05:01,162 			Last test performance: 98.87%
2023-04-02 08:05:01,163 ----------------
2023-04-02 08:05:04,266   19  =>  11   		Training 486 pattern with 98.33% 	Forward time: 	 2.21 sec
2023-04-02 08:05:04,266 			Loss:    1.959e-03    			Backward time: 	 0.88 sec 
2023-04-02 08:05:04,366 			Learning rate: weights:   1.000e-03    
2023-04-02 08:05:04,366 			Last test performance: 98.87%
2023-04-02 08:05:04,367 ----------------
2023-04-02 08:05:06,524   19  =>  12   		Training 486 pattern with 98.96% 	Forward time: 	 1.65 sec
2023-04-02 08:05:06,524 			Loss:    1.056e-03    			Backward time: 	 0.49 sec 
2023-04-02 08:05:06,689 			Learning rate: weights:   1.000e-03    
2023-04-02 08:05:06,689 			Last test performance: 98.87%
2023-04-02 08:05:06,689 ----------------
2023-04-02 08:05:08,808   19  =>  13   		Training 486 pattern with 98.54% 	Forward time: 	 1.57 sec
2023-04-02 08:05:08,808 			Loss:    2.262e-03    			Backward time: 	 0.54 sec 
2023-04-02 08:05:08,948 			Learning rate: weights:   1.000e-03    
2023-04-02 08:05:08,948 			Last test performance: 98.87%
2023-04-02 08:05:08,949 ----------------
2023-04-02 08:05:11,108   19  =>  14   		Training 486 pattern with 99.58% 	Forward time: 	 1.64 sec
2023-04-02 08:05:11,108 			Loss:    8.771e-04    			Backward time: 	 0.51 sec 
2023-04-02 08:05:11,193 			Learning rate: weights:   1.000e-03    
2023-04-02 08:05:11,193 			Last test performance: 98.87%
2023-04-02 08:05:11,193 ----------------
2023-04-02 08:05:14,266   19  =>  15   		Training 486 pattern with 98.33% 	Forward time: 	 2.41 sec
2023-04-02 08:05:14,266 			Loss:    1.628e-03    			Backward time: 	 0.64 sec 
2023-04-02 08:05:14,381 			Learning rate: weights:   1.000e-03    
2023-04-02 08:05:14,382 			Last test performance: 98.87%
2023-04-02 08:05:14,382 ----------------
2023-04-02 08:05:15,960   19  =>  16   		Training 486 pattern with 98.12% 	Forward time: 	 1.22 sec
2023-04-02 08:05:15,960 			Loss:    2.478e-03    			Backward time: 	 0.35 sec 
2023-04-02 08:05:16,128 			Learning rate: weights:   1.000e-03    
2023-04-02 08:05:16,128 			Last test performance: 98.87%
2023-04-02 08:05:16,128 ----------------
2023-04-02 08:05:18,819   19  =>  17   		Training 486 pattern with 99.38% 	Forward time: 	 1.92 sec
2023-04-02 08:05:18,819 			Loss:    1.076e-03    			Backward time: 	 0.76 sec 
2023-04-02 08:05:18,945 			Learning rate: weights:   1.000e-03    
2023-04-02 08:05:18,945 			Last test performance: 98.87%
2023-04-02 08:05:18,945 ----------------
2023-04-02 08:05:20,746   19  =>  18   		Training 486 pattern with 99.17% 	Forward time: 	 1.36 sec
2023-04-02 08:05:20,746 			Loss:    1.128e-03    			Backward time: 	 0.42 sec 
2023-04-02 08:05:20,952 			Learning rate: weights:   1.000e-03    
2023-04-02 08:05:20,952 			Last test performance: 98.87%
2023-04-02 08:05:20,953 ----------------
2023-04-02 08:05:23,161   19  =>  19   		Training 486 pattern with 99.38% 	Forward time: 	 1.66 sec
2023-04-02 08:05:23,161 			Loss:    1.142e-03    			Backward time: 	 0.53 sec 
2023-04-02 08:05:23,300 			Learning rate: weights:   1.000e-03    
2023-04-02 08:05:23,301 			Last test performance: 98.87%
2023-04-02 08:05:23,302 ----------------
2023-04-02 08:05:26,058   19  =>  20   		Training 486 pattern with 98.54% 	Forward time: 	 2.12 sec
2023-04-02 08:05:26,058 			Loss:    1.943e-03    			Backward time: 	 0.63 sec 
2023-04-02 08:05:26,190 			Learning rate: weights:   1.000e-03    
2023-04-02 08:05:26,190 			Last test performance: 98.87%
2023-04-02 08:05:26,191 ----------------
2023-04-02 08:05:28,560   19  =>  21   		Training 486 pattern with 99.17% 	Forward time: 	 1.64 sec
2023-04-02 08:05:28,560 			Loss:    1.239e-03    			Backward time: 	 0.71 sec 
2023-04-02 08:05:28,644 			Learning rate: weights:   1.000e-03    
2023-04-02 08:05:28,645 			Last test performance: 98.87%
2023-04-02 08:05:28,645 ----------------
2023-04-02 08:05:31,312   19  =>  22   		Training 486 pattern with 99.38% 	Forward time: 	 1.95 sec
2023-04-02 08:05:31,312 			Loss:    1.020e-03    			Backward time: 	 0.71 sec 
2023-04-02 08:05:31,427 			Learning rate: weights:   1.000e-03    
2023-04-02 08:05:31,428 			Last test performance: 98.87%
2023-04-02 08:05:31,428 ----------------
2023-04-02 08:05:32,816   19  =>  23   		Training 486 pattern with 99.38% 	Forward time: 	 1.26 sec
2023-04-02 08:05:32,816 			Loss:    1.419e-03    			Backward time: 	 0.11 sec 
2023-04-02 08:05:32,975 			Learning rate: weights:   1.000e-03    
2023-04-02 08:05:32,975 			Last test performance: 98.87%
2023-04-02 08:05:32,975 ----------------
2023-04-02 08:05:34,194   19  =>  24   		Training 486 pattern with 99.17% 	Forward time: 	 1.08 sec
2023-04-02 08:05:34,194 			Loss:    1.260e-03    			Backward time: 	 0.12 sec 
2023-04-02 08:05:34,310 			Learning rate: weights:   1.000e-03    
2023-04-02 08:05:34,311 			Last test performance: 98.87%
2023-04-02 08:05:34,311 ----------------
2023-04-02 08:05:35,672   19  =>  25   		Training 486 pattern with 98.96% 	Forward time: 	 1.14 sec
2023-04-02 08:05:35,672 			Loss:    9.278e-04    			Backward time: 	 0.20 sec 
2023-04-02 08:05:35,798 			Learning rate: weights:   1.000e-03    
2023-04-02 08:05:35,799 			Last test performance: 98.87%
2023-04-02 08:05:35,799 ----------------
2023-04-02 08:05:38,452   19  =>  26   		Training 486 pattern with 98.75% 	Forward time: 	 1.91 sec
2023-04-02 08:05:38,453 			Loss:    1.807e-03    			Backward time: 	 0.73 sec 
2023-04-02 08:05:38,653 			Learning rate: weights:   1.000e-03    
2023-04-02 08:05:38,653 			Last test performance: 98.87%
2023-04-02 08:05:38,653 ----------------
2023-04-02 08:05:41,428   19  =>  27   		Training 486 pattern with 98.54% 	Forward time: 	 2.04 sec
2023-04-02 08:05:41,429 			Loss:    1.566e-03    			Backward time: 	 0.72 sec 
2023-04-02 08:05:41,540 			Learning rate: weights:   1.000e-03    
2023-04-02 08:05:41,541 			Last test performance: 98.87%
2023-04-02 08:05:41,541 ----------------
2023-04-02 08:05:43,766   19  =>  28   		Training 486 pattern with 98.33% 	Forward time: 	 1.70 sec
2023-04-02 08:05:43,766 			Loss:    2.442e-03    			Backward time: 	 0.51 sec 
2023-04-02 08:05:43,854 			Learning rate: weights:   1.000e-03    
2023-04-02 08:05:43,854 			Last test performance: 98.87%
2023-04-02 08:05:43,855 ----------------
2023-04-02 08:05:45,871   19  =>  29   		Training 486 pattern with 98.33% 	Forward time: 	 1.42 sec
2023-04-02 08:05:45,871 			Loss:    1.659e-03    			Backward time: 	 0.58 sec 
2023-04-02 08:05:46,030 			Learning rate: weights:   1.000e-03    
2023-04-02 08:05:46,030 			Last test performance: 98.87%
2023-04-02 08:05:46,030 ----------------
2023-04-02 08:05:47,531   19  =>  30   		Training 486 pattern with 98.54% 	Forward time: 	 1.13 sec
2023-04-02 08:05:47,532 			Loss:    1.780e-03    			Backward time: 	 0.35 sec 
2023-04-02 08:05:47,720 			Learning rate: weights:   1.000e-03    
2023-04-02 08:05:47,720 			Last test performance: 98.87%
2023-04-02 08:05:47,720 ----------------
2023-04-02 08:05:49,160   19  =>  31   		Training 486 pattern with 99.17% 	Forward time: 	 1.29 sec
2023-04-02 08:05:49,160 			Loss:    1.152e-03    			Backward time: 	 0.13 sec 
2023-04-02 08:05:49,294 			Learning rate: weights:   1.000e-03    
2023-04-02 08:05:49,295 			Last test performance: 98.87%
2023-04-02 08:05:49,296 ----------------
2023-04-02 08:05:51,329   19  =>  32   		Training 486 pattern with 99.38% 	Forward time: 	 1.40 sec
2023-04-02 08:05:51,329 			Loss:    1.008e-03    			Backward time: 	 0.62 sec 
2023-04-02 08:05:51,450 			Learning rate: weights:   1.000e-03    
2023-04-02 08:05:51,450 			Last test performance: 98.87%
2023-04-02 08:05:51,450 ----------------
2023-04-02 08:05:52,841   19  =>  33   		Training 486 pattern with 99.38% 	Forward time: 	 1.21 sec
2023-04-02 08:05:52,841 			Loss:    1.213e-03    			Backward time: 	 0.16 sec 
2023-04-02 08:05:52,985 			Learning rate: weights:   1.000e-03    
2023-04-02 08:05:52,986 			Last test performance: 98.87%
2023-04-02 08:05:52,986 ----------------
2023-04-02 08:05:55,550   19  =>  34   		Training 486 pattern with 98.54% 	Forward time: 	 1.87 sec
2023-04-02 08:05:55,550 			Loss:    1.838e-03    			Backward time: 	 0.68 sec 
2023-04-02 08:05:55,706 			Learning rate: weights:   1.000e-03    
2023-04-02 08:05:55,707 			Last test performance: 98.87%
2023-04-02 08:05:55,707 ----------------
2023-04-02 08:05:57,142   19  =>  35   		Training 486 pattern with 99.17% 	Forward time: 	 1.20 sec
2023-04-02 08:05:57,142 			Loss:    1.338e-03    			Backward time: 	 0.22 sec 
2023-04-02 08:05:57,321 			Learning rate: weights:   1.000e-03    
2023-04-02 08:05:57,322 			Last test performance: 98.87%
2023-04-02 08:05:57,322 ----------------
2023-04-02 08:05:59,977   19  =>  36   		Training 486 pattern with 99.38% 	Forward time: 	 1.94 sec
2023-04-02 08:05:59,978 			Loss:    8.753e-04    			Backward time: 	 0.70 sec 
2023-04-02 08:06:00,201 			Learning rate: weights:   1.000e-03    
2023-04-02 08:06:00,202 			Last test performance: 98.87%
2023-04-02 08:06:00,202 ----------------
2023-04-02 08:06:03,637   19  =>  37   		Training 486 pattern with 98.96% 	Forward time: 	 2.45 sec
2023-04-02 08:06:03,637 			Loss:    1.747e-03    			Backward time: 	 0.97 sec 
2023-04-02 08:06:03,785 			Learning rate: weights:   1.000e-03    
2023-04-02 08:06:03,785 			Last test performance: 98.87%
2023-04-02 08:06:03,785 ----------------
2023-04-02 08:06:05,306   19  =>  38   		Training 486 pattern with 99.17% 	Forward time: 	 1.14 sec
2023-04-02 08:06:05,306 			Loss:    1.143e-03    			Backward time: 	 0.37 sec 
2023-04-02 08:06:05,456 			Learning rate: weights:   1.000e-03    
2023-04-02 08:06:05,456 			Last test performance: 98.87%
2023-04-02 08:06:05,456 ----------------
2023-04-02 08:06:08,368   19  =>  39   		Training 486 pattern with 99.58% 	Forward time: 	 1.98 sec
2023-04-02 08:06:08,368 			Loss:    9.839e-04    			Backward time: 	 0.91 sec 
2023-04-02 08:06:08,543 			Learning rate: weights:   1.000e-03    
2023-04-02 08:06:08,543 			Last test performance: 98.87%
2023-04-02 08:06:08,543 ----------------
2023-04-02 08:06:11,229   19  =>  40   		Training 486 pattern with 98.33% 	Forward time: 	 1.88 sec
2023-04-02 08:06:11,229 			Loss:    2.428e-03    			Backward time: 	 0.79 sec 
2023-04-02 08:06:11,377 			Learning rate: weights:   1.000e-03    
2023-04-02 08:06:11,377 			Last test performance: 98.87%
2023-04-02 08:06:11,377 ----------------
2023-04-02 08:06:14,750   19  =>  41   		Training 486 pattern with 99.58% 	Forward time: 	 2.39 sec
2023-04-02 08:06:14,750 			Loss:    7.600e-04    			Backward time: 	 0.97 sec 
2023-04-02 08:06:14,900 			Learning rate: weights:   1.000e-03    
2023-04-02 08:06:14,900 			Last test performance: 98.87%
2023-04-02 08:06:14,900 ----------------
2023-04-02 08:06:16,234   19  =>  42   		Training 486 pattern with 98.33% 	Forward time: 	 1.08 sec
2023-04-02 08:06:16,234 			Loss:    1.632e-03    			Backward time: 	 0.24 sec 
2023-04-02 08:06:16,349 			Learning rate: weights:   1.000e-03    
2023-04-02 08:06:16,349 			Last test performance: 98.87%
2023-04-02 08:06:16,351 ----------------
2023-04-02 08:06:19,851   19  =>  43   		Training 486 pattern with 99.79% 	Forward time: 	 2.44 sec
2023-04-02 08:06:19,851 			Loss:    6.770e-04    			Backward time: 	 1.05 sec 
2023-04-02 08:06:20,028 			Learning rate: weights:   1.000e-03    
2023-04-02 08:06:20,028 			Last test performance: 98.87%
2023-04-02 08:06:20,029 ----------------
2023-04-02 08:06:21,990   19  =>  44   		Training 486 pattern with 98.75% 	Forward time: 	 1.48 sec
2023-04-02 08:06:21,991 			Loss:    1.565e-03    			Backward time: 	 0.46 sec 
2023-04-02 08:06:22,098 			Learning rate: weights:   1.000e-03    
2023-04-02 08:06:22,098 			Last test performance: 98.87%
2023-04-02 08:06:22,098 ----------------
2023-04-02 08:06:23,882   19  =>  45   		Training 486 pattern with 99.58% 	Forward time: 	 1.32 sec
2023-04-02 08:06:23,883 			Loss:    5.694e-04    			Backward time: 	 0.45 sec 
2023-04-02 08:06:24,146 			Learning rate: weights:   1.000e-03    
2023-04-02 08:06:24,146 			Last test performance: 98.87%
2023-04-02 08:06:24,146 ----------------
2023-04-02 08:06:26,112   19  =>  46   		Training 486 pattern with 99.17% 	Forward time: 	 1.44 sec
2023-04-02 08:06:26,112 			Loss:    1.569e-03    			Backward time: 	 0.51 sec 
2023-04-02 08:06:26,225 			Learning rate: weights:   1.000e-03    
2023-04-02 08:06:26,225 			Last test performance: 98.87%
2023-04-02 08:06:26,225 ----------------
2023-04-02 08:06:28,108   19  =>  47   		Training 486 pattern with 98.75% 	Forward time: 	 1.48 sec
2023-04-02 08:06:28,108 			Loss:    1.147e-03    			Backward time: 	 0.39 sec 
2023-04-02 08:06:28,245 			Learning rate: weights:   1.000e-03    
2023-04-02 08:06:28,245 			Last test performance: 98.87%
2023-04-02 08:06:28,245 ----------------
2023-04-02 08:06:30,992   19  =>  48   		Training 486 pattern with 99.58% 	Forward time: 	 1.84 sec
2023-04-02 08:06:30,992 			Loss:    5.776e-04    			Backward time: 	 0.89 sec 
2023-04-02 08:06:31,223 			Learning rate: weights:   1.000e-03    
2023-04-02 08:06:31,223 			Last test performance: 98.87%
2023-04-02 08:06:31,223 ----------------
2023-04-02 08:06:32,419   19  =>  49   		Training 486 pattern with 98.75% 	Forward time: 	 1.07 sec
2023-04-02 08:06:32,419 			Loss:    1.069e-03    			Backward time: 	 0.12 sec 
2023-04-02 08:06:32,576 			Learning rate: weights:   1.000e-03    
2023-04-02 08:06:32,576 			Last test performance: 98.87%
2023-04-02 08:06:32,576 ----------------
2023-04-02 08:06:34,545   19  =>  50   		Training 486 pattern with 98.96% 	Forward time: 	 1.57 sec
2023-04-02 08:06:34,545 			Loss:    1.362e-03    			Backward time: 	 0.39 sec 
2023-04-02 08:06:34,702 			Learning rate: weights:   1.000e-03    
2023-04-02 08:06:34,702 			Last test performance: 98.87%
2023-04-02 08:06:34,702 ----------------
2023-04-02 08:06:38,578   19  =>  51   		Training 486 pattern with 98.33% 	Forward time: 	 2.76 sec
2023-04-02 08:06:38,578 			Loss:    2.155e-03    			Backward time: 	 1.10 sec 
2023-04-02 08:06:38,742 			Learning rate: weights:   1.000e-03    
2023-04-02 08:06:38,743 			Last test performance: 98.87%
2023-04-02 08:06:38,743 ----------------
2023-04-02 08:06:40,662   19  =>  52   		Training 486 pattern with 99.58% 	Forward time: 	 1.32 sec
2023-04-02 08:06:40,662 			Loss:    6.618e-04    			Backward time: 	 0.58 sec 
2023-04-02 08:06:40,876 			Learning rate: weights:   1.000e-03    
2023-04-02 08:06:40,876 			Last test performance: 98.87%
2023-04-02 08:06:40,877 ----------------
2023-04-02 08:06:42,779   19  =>  53   		Training 486 pattern with 98.96% 	Forward time: 	 1.51 sec
2023-04-02 08:06:42,780 			Loss:    1.088e-03    			Backward time: 	 0.37 sec 
2023-04-02 08:06:42,939 			Learning rate: weights:   1.000e-03    
2023-04-02 08:06:42,940 			Last test performance: 98.87%
2023-04-02 08:06:42,940 ----------------
2023-04-02 08:06:44,678   19  =>  54   		Training 486 pattern with 99.58% 	Forward time: 	 1.30 sec
2023-04-02 08:06:44,678 			Loss:    6.075e-04    			Backward time: 	 0.43 sec 
2023-04-02 08:06:44,818 			Learning rate: weights:   1.000e-03    
2023-04-02 08:06:44,819 			Last test performance: 98.87%
2023-04-02 08:06:44,819 ----------------
2023-04-02 08:06:45,662   19  =>  55   		Training 486 pattern with 99.38% 	Forward time: 	 0.77 sec
2023-04-02 08:06:45,662 			Loss:    6.499e-04    			Backward time: 	 0.06 sec 
2023-04-02 08:06:45,768 			Learning rate: weights:   1.000e-03    
2023-04-02 08:06:45,768 			Last test performance: 98.87%
2023-04-02 08:06:45,769 ----------------
2023-04-02 08:06:48,383   19  =>  56   		Training 486 pattern with 98.96% 	Forward time: 	 1.93 sec
2023-04-02 08:06:48,383 			Loss:    1.348e-03    			Backward time: 	 0.67 sec 
2023-04-02 08:06:48,531 			Learning rate: weights:   1.000e-03    
2023-04-02 08:06:48,531 			Last test performance: 98.87%
2023-04-02 08:06:48,532 ----------------
2023-04-02 08:06:52,140   19  =>  57   		Training 486 pattern with 98.75% 	Forward time: 	 2.48 sec
2023-04-02 08:06:52,140 			Loss:    1.406e-03    			Backward time: 	 1.12 sec 
2023-04-02 08:06:52,297 			Learning rate: weights:   1.000e-03    
2023-04-02 08:06:52,298 			Last test performance: 98.87%
2023-04-02 08:06:52,298 ----------------
2023-04-02 08:06:55,058   19  =>  58   		Training 486 pattern with 99.58% 	Forward time: 	 1.93 sec
2023-04-02 08:06:55,058 			Loss:    9.063e-04    			Backward time: 	 0.82 sec 
2023-04-02 08:06:55,205 			Learning rate: weights:   1.000e-03    
2023-04-02 08:06:55,206 			Last test performance: 98.87%
2023-04-02 08:06:55,206 ----------------
2023-04-02 08:06:57,703   19  =>  59   		Training 486 pattern with 98.75% 	Forward time: 	 1.70 sec
2023-04-02 08:06:57,703 			Loss:    1.710e-03    			Backward time: 	 0.78 sec 
2023-04-02 08:06:57,917 			Learning rate: weights:   1.000e-03    
2023-04-02 08:06:57,917 			Last test performance: 98.87%
2023-04-02 08:06:57,917 ----------------
2023-04-02 08:06:59,720   19  =>  60   		Training 486 pattern with 99.38% 	Forward time: 	 1.34 sec
2023-04-02 08:06:59,720 			Loss:    8.296e-04    			Backward time: 	 0.45 sec 
2023-04-02 08:06:59,913 			Learning rate: weights:   1.000e-03    
2023-04-02 08:06:59,913 			Last test performance: 98.87%
2023-04-02 08:06:59,913 ----------------
2023-04-02 08:07:01,623   19  =>  61   		Training 486 pattern with 98.54% 	Forward time: 	 1.44 sec
2023-04-02 08:07:01,623 			Loss:    1.925e-03    			Backward time: 	 0.26 sec 
2023-04-02 08:07:01,838 			Learning rate: weights:   1.000e-03    
2023-04-02 08:07:01,838 			Last test performance: 98.87%
2023-04-02 08:07:01,838 ----------------
2023-04-02 08:07:03,701   19  =>  62   		Training 486 pattern with 99.17% 	Forward time: 	 1.50 sec
2023-04-02 08:07:03,702 			Loss:    9.386e-04    			Backward time: 	 0.34 sec 
2023-04-02 08:07:03,831 			Learning rate: weights:   1.000e-03    
2023-04-02 08:07:03,831 			Last test performance: 98.87%
2023-04-02 08:07:03,831 ----------------
2023-04-02 08:07:06,137   19  =>  63   		Training 486 pattern with 99.38% 	Forward time: 	 1.61 sec
2023-04-02 08:07:06,137 			Loss:    7.627e-04    			Backward time: 	 0.68 sec 
2023-04-02 08:07:06,286 			Learning rate: weights:   1.000e-03    
2023-04-02 08:07:06,286 			Last test performance: 98.87%
2023-04-02 08:07:06,287 ----------------
2023-04-02 08:07:07,877   19  =>  64   		Training 486 pattern with 99.17% 	Forward time: 	 1.25 sec
2023-04-02 08:07:07,877 			Loss:    1.352e-03    			Backward time: 	 0.32 sec 
2023-04-02 08:07:08,001 			Learning rate: weights:   1.000e-03    
2023-04-02 08:07:08,002 			Last test performance: 98.87%
2023-04-02 08:07:08,002 ----------------
2023-04-02 08:07:09,180   19  =>  65   		Training 486 pattern with 98.75% 	Forward time: 	 0.98 sec
2023-04-02 08:07:09,180 			Loss:    1.068e-03    			Backward time: 	 0.19 sec 
2023-04-02 08:07:09,288 			Learning rate: weights:   1.000e-03    
2023-04-02 08:07:09,288 			Last test performance: 98.87%
2023-04-02 08:07:09,289 ----------------
2023-04-02 08:07:11,817   19  =>  66   		Training 486 pattern with 98.75% 	Forward time: 	 1.81 sec
2023-04-02 08:07:11,817 			Loss:    1.625e-03    			Backward time: 	 0.71 sec 
2023-04-02 08:07:11,952 			Learning rate: weights:   1.000e-03    
2023-04-02 08:07:11,952 			Last test performance: 98.87%
2023-04-02 08:07:11,952 ----------------
2023-04-02 08:07:13,664   19  =>  67   		Training 486 pattern with 99.17% 	Forward time: 	 1.27 sec
2023-04-02 08:07:13,664 			Loss:    1.300e-03    			Backward time: 	 0.43 sec 
2023-04-02 08:07:13,839 			Learning rate: weights:   1.000e-03    
2023-04-02 08:07:13,839 			Last test performance: 98.87%
2023-04-02 08:07:13,839 ----------------
2023-04-02 08:07:16,355   19  =>  68   		Training 486 pattern with 98.33% 	Forward time: 	 1.88 sec
2023-04-02 08:07:16,355 			Loss:    1.303e-03    			Backward time: 	 0.62 sec 
2023-04-02 08:07:16,476 			Learning rate: weights:   1.000e-03    
2023-04-02 08:07:16,477 			Last test performance: 98.87%
2023-04-02 08:07:16,477 ----------------
2023-04-02 08:07:18,126   19  =>  69   		Training 486 pattern with 99.38% 	Forward time: 	 1.36 sec
2023-04-02 08:07:18,126 			Loss:    1.155e-03    			Backward time: 	 0.26 sec 
2023-04-02 08:07:18,344 			Learning rate: weights:   1.000e-03    
2023-04-02 08:07:18,344 			Last test performance: 98.87%
2023-04-02 08:07:18,344 ----------------
2023-04-02 08:07:21,851   19  =>  70   		Training 486 pattern with 99.17% 	Forward time: 	 2.35 sec
2023-04-02 08:07:21,851 			Loss:    1.440e-03    			Backward time: 	 1.14 sec 
2023-04-02 08:07:22,012 			Learning rate: weights:   1.000e-03    
2023-04-02 08:07:22,013 			Last test performance: 98.87%
2023-04-02 08:07:22,013 ----------------
2023-04-02 08:07:25,498   19  =>  71   		Training 486 pattern with 98.96% 	Forward time: 	 2.46 sec
2023-04-02 08:07:25,498 			Loss:    1.499e-03    			Backward time: 	 1.02 sec 
2023-04-02 08:07:25,672 			Learning rate: weights:   1.000e-03    
2023-04-02 08:07:25,674 			Last test performance: 98.87%
2023-04-02 08:07:25,674 ----------------
2023-04-02 08:07:27,510   19  =>  72   		Training 486 pattern with 98.54% 	Forward time: 	 1.35 sec
2023-04-02 08:07:27,510 			Loss:    2.925e-03    			Backward time: 	 0.47 sec 
2023-04-02 08:07:27,807 			Learning rate: weights:   1.000e-03    
2023-04-02 08:07:27,808 			Last test performance: 98.87%
2023-04-02 08:07:27,808 ----------------
2023-04-02 08:07:30,338   19  =>  73   		Training 486 pattern with 99.58% 	Forward time: 	 1.79 sec
2023-04-02 08:07:30,339 			Loss:    6.398e-04    			Backward time: 	 0.72 sec 
2023-04-02 08:07:30,504 			Learning rate: weights:   1.000e-03    
2023-04-02 08:07:30,504 			Last test performance: 98.87%
2023-04-02 08:07:30,504 ----------------
2023-04-02 08:07:31,488   19  =>  74   		Training 486 pattern with 99.38% 	Forward time: 	 0.91 sec
2023-04-02 08:07:31,488 			Loss:    6.611e-04    			Backward time: 	 0.06 sec 
2023-04-02 08:07:31,631 			Learning rate: weights:   1.000e-03    
2023-04-02 08:07:31,631 			Last test performance: 98.87%
2023-04-02 08:07:31,631 ----------------
2023-04-02 08:07:34,881   19  =>  75   		Training 486 pattern with 99.38% 	Forward time: 	 2.33 sec
2023-04-02 08:07:34,881 			Loss:    1.062e-03    			Backward time: 	 0.90 sec 
2023-04-02 08:07:35,018 			Learning rate: weights:   1.000e-03    
2023-04-02 08:07:35,018 			Last test performance: 98.87%
2023-04-02 08:07:35,018 ----------------
2023-04-02 08:07:36,033   19  =>  76   		Training 486 pattern with 99.38% 	Forward time: 	 0.94 sec
2023-04-02 08:07:36,033 			Loss:    1.234e-03    			Backward time: 	 0.06 sec 
2023-04-02 08:07:36,172 			Learning rate: weights:   1.000e-03    
2023-04-02 08:07:36,173 			Last test performance: 98.87%
2023-04-02 08:07:36,173 ----------------
2023-04-02 08:07:38,321   19  =>  77   		Training 486 pattern with 99.17% 	Forward time: 	 1.64 sec
2023-04-02 08:07:38,322 			Loss:    9.624e-04    			Backward time: 	 0.49 sec 
2023-04-02 08:07:38,438 			Learning rate: weights:   1.000e-03    
2023-04-02 08:07:38,438 			Last test performance: 98.87%
2023-04-02 08:07:38,438 ----------------
2023-04-02 08:07:40,023   19  =>  78   		Training 486 pattern with 99.79% 	Forward time: 	 1.41 sec
2023-04-02 08:07:40,023 			Loss:    5.055e-04    			Backward time: 	 0.16 sec 
2023-04-02 08:07:40,158 			Learning rate: weights:   1.000e-03    
2023-04-02 08:07:40,158 			Last test performance: 98.87%
2023-04-02 08:07:40,158 ----------------
2023-04-02 08:07:41,579   19  =>  79   		Training 486 pattern with 98.75% 	Forward time: 	 1.17 sec
2023-04-02 08:07:41,579 			Loss:    2.637e-03    			Backward time: 	 0.23 sec 
2023-04-02 08:07:41,721 			Learning rate: weights:   1.000e-03    
2023-04-02 08:07:41,721 			Last test performance: 98.87%
2023-04-02 08:07:41,721 ----------------
2023-04-02 08:07:44,122   19  =>  80   		Training 486 pattern with 99.58% 	Forward time: 	 1.79 sec
2023-04-02 08:07:44,122 			Loss:    7.060e-04    			Backward time: 	 0.59 sec 
2023-04-02 08:07:44,306 			Learning rate: weights:   1.000e-03    
2023-04-02 08:07:44,306 			Last test performance: 98.87%
2023-04-02 08:07:44,306 ----------------
2023-04-02 08:07:46,693   19  =>  81   		Training 486 pattern with 99.38% 	Forward time: 	 1.72 sec
2023-04-02 08:07:46,694 			Loss:    1.073e-03    			Backward time: 	 0.65 sec 
2023-04-02 08:07:46,845 			Learning rate: weights:   1.000e-03    
2023-04-02 08:07:46,845 			Last test performance: 98.87%
2023-04-02 08:07:46,845 ----------------
2023-04-02 08:07:48,078   19  =>  82   		Training 486 pattern with 99.38% 	Forward time: 	 1.03 sec
2023-04-02 08:07:48,078 			Loss:    1.277e-03    			Backward time: 	 0.19 sec 
2023-04-02 08:07:48,186 			Learning rate: weights:   1.000e-03    
2023-04-02 08:07:48,186 			Last test performance: 98.87%
2023-04-02 08:07:48,186 ----------------
2023-04-02 08:07:50,554   19  =>  83   		Training 486 pattern with 98.54% 	Forward time: 	 1.75 sec
2023-04-02 08:07:50,555 			Loss:    1.571e-03    			Backward time: 	 0.60 sec 
2023-04-02 08:07:50,670 			Learning rate: weights:   1.000e-03    
2023-04-02 08:07:50,671 			Last test performance: 98.87%
2023-04-02 08:07:50,671 ----------------
2023-04-02 08:07:52,686   19  =>  84   		Training 486 pattern with 98.33% 	Forward time: 	 1.59 sec
2023-04-02 08:07:52,686 			Loss:    2.055e-03    			Backward time: 	 0.41 sec 
2023-04-02 08:07:52,845 			Learning rate: weights:   1.000e-03    
2023-04-02 08:07:52,846 			Last test performance: 98.87%
2023-04-02 08:07:52,847 ----------------
2023-04-02 08:07:55,047   19  =>  85   		Training 486 pattern with 98.33% 	Forward time: 	 1.58 sec
2023-04-02 08:07:55,047 			Loss:    1.727e-03    			Backward time: 	 0.61 sec 
2023-04-02 08:07:55,280 			Learning rate: weights:   1.000e-03    
2023-04-02 08:07:55,281 			Last test performance: 98.87%
2023-04-02 08:07:55,282 ----------------
2023-04-02 08:07:56,671   19  =>  86   		Training 486 pattern with 98.75% 	Forward time: 	 1.11 sec
2023-04-02 08:07:56,671 			Loss:    1.351e-03    			Backward time: 	 0.27 sec 
2023-04-02 08:07:56,824 			Learning rate: weights:   1.000e-03    
2023-04-02 08:07:56,824 			Last test performance: 98.87%
2023-04-02 08:07:56,824 ----------------
2023-04-02 08:07:58,313   19  =>  87   		Training 486 pattern with 98.54% 	Forward time: 	 1.20 sec
2023-04-02 08:07:58,314 			Loss:    1.787e-03    			Backward time: 	 0.27 sec 
2023-04-02 08:07:58,478 			Learning rate: weights:   1.000e-03    
2023-04-02 08:07:58,478 			Last test performance: 98.87%
2023-04-02 08:07:58,481 ----------------
2023-04-02 08:08:00,252   19  =>  88   		Training 486 pattern with 98.96% 	Forward time: 	 1.39 sec
2023-04-02 08:08:00,253 			Loss:    1.510e-03    			Backward time: 	 0.37 sec 
2023-04-02 08:08:00,412 			Learning rate: weights:   1.000e-03    
2023-04-02 08:08:00,412 			Last test performance: 98.87%
2023-04-02 08:08:00,413 ----------------
2023-04-02 08:08:02,725   19  =>  89   		Training 486 pattern with 98.96% 	Forward time: 	 1.88 sec
2023-04-02 08:08:02,725 			Loss:    1.791e-03    			Backward time: 	 0.42 sec 
2023-04-02 08:08:02,992 			Learning rate: weights:   1.000e-03    
2023-04-02 08:08:02,992 			Last test performance: 98.87%
2023-04-02 08:08:02,992 ----------------
2023-04-02 08:08:04,724   19  =>  90   		Training 486 pattern with 98.75% 	Forward time: 	 1.38 sec
2023-04-02 08:08:04,732 			Loss:    2.002e-03    			Backward time: 	 0.33 sec 
2023-04-02 08:08:04,854 			Learning rate: weights:   1.000e-03    
2023-04-02 08:08:04,854 			Last test performance: 98.87%
2023-04-02 08:08:04,854 ----------------
2023-04-02 08:08:08,466   19  =>  91   		Training 486 pattern with 98.75% 	Forward time: 	 2.56 sec
2023-04-02 08:08:08,467 			Loss:    1.785e-03    			Backward time: 	 1.02 sec 
2023-04-02 08:08:08,716 			Learning rate: weights:   1.000e-03    
2023-04-02 08:08:08,717 			Last test performance: 98.87%
2023-04-02 08:08:08,717 ----------------
2023-04-02 08:08:10,269   19  =>  92   		Training 486 pattern with 98.96% 	Forward time: 	 1.18 sec
2023-04-02 08:08:10,269 			Loss:    1.101e-03    			Backward time: 	 0.36 sec 
2023-04-02 08:08:10,387 			Learning rate: weights:   1.000e-03    
2023-04-02 08:08:10,387 			Last test performance: 98.87%
2023-04-02 08:08:10,387 ----------------
2023-04-02 08:08:14,379   19  =>  93   		Training 486 pattern with 98.54% 	Forward time: 	 2.73 sec
2023-04-02 08:08:14,379 			Loss:    1.371e-03    			Backward time: 	 1.25 sec 
2023-04-02 08:08:14,507 			Learning rate: weights:   1.000e-03    
2023-04-02 08:08:14,507 			Last test performance: 98.87%
2023-04-02 08:08:14,507 ----------------
2023-04-02 08:08:15,676   19  =>  94   		Training 486 pattern with 98.33% 	Forward time: 	 1.06 sec
2023-04-02 08:08:15,677 			Loss:    2.148e-03    			Backward time: 	 0.09 sec 
2023-04-02 08:08:15,762 			Learning rate: weights:   1.000e-03    
2023-04-02 08:08:15,762 			Last test performance: 98.87%
2023-04-02 08:08:15,762 ----------------
2023-04-02 08:08:17,872   19  =>  95   		Training 486 pattern with 99.17% 	Forward time: 	 1.68 sec
2023-04-02 08:08:17,873 			Loss:    1.131e-03    			Backward time: 	 0.41 sec 
2023-04-02 08:08:18,039 			Learning rate: weights:   1.000e-03    
2023-04-02 08:08:18,040 			Last test performance: 98.87%
2023-04-02 08:08:18,042 ----------------
2023-04-02 08:08:19,469   19  =>  96   		Training 486 pattern with 98.96% 	Forward time: 	 1.10 sec
2023-04-02 08:08:19,469 			Loss:    1.375e-03    			Backward time: 	 0.31 sec 
2023-04-02 08:08:19,637 			Learning rate: weights:   1.000e-03    
2023-04-02 08:08:19,638 			Last test performance: 98.87%
2023-04-02 08:08:19,638 ----------------
2023-04-02 08:08:22,926   19  =>  97   		Training 486 pattern with 99.58% 	Forward time: 	 2.21 sec
2023-04-02 08:08:22,927 			Loss:    1.001e-03    			Backward time: 	 1.07 sec 
2023-04-02 08:08:23,077 			Learning rate: weights:   1.000e-03    
2023-04-02 08:08:23,077 			Last test performance: 98.87%
2023-04-02 08:08:23,077 ----------------
2023-04-02 08:08:24,083   19  =>  98   		Training 486 pattern with 98.12% 	Forward time: 	 0.89 sec
2023-04-02 08:08:24,083 			Loss:    3.053e-03    			Backward time: 	 0.10 sec 
2023-04-02 08:08:24,239 			Learning rate: weights:   1.000e-03    
2023-04-02 08:08:24,242 			Last test performance: 98.87%
2023-04-02 08:08:24,242 ----------------
2023-04-02 08:08:26,392   19  =>  99   		Training 486 pattern with 99.38% 	Forward time: 	 1.66 sec
2023-04-02 08:08:26,392 			Loss:    8.741e-04    			Backward time: 	 0.47 sec 
2023-04-02 08:08:26,534 			Learning rate: weights:   1.000e-03    
2023-04-02 08:08:26,534 			Last test performance: 98.87%
2023-04-02 08:08:26,534 ----------------
2023-04-02 08:08:29,605   19  => 100   		Training 486 pattern with 99.38% 	Forward time: 	 2.22 sec
2023-04-02 08:08:29,605 			Loss:    9.578e-04    			Backward time: 	 0.83 sec 
2023-04-02 08:08:29,686 			Learning rate: weights:   1.000e-03    
2023-04-02 08:08:29,686 			Last test performance: 98.87%
2023-04-02 08:08:29,687 ----------------
2023-04-02 08:08:31,802   19  => 101   		Training 486 pattern with 99.38% 	Forward time: 	 1.39 sec
2023-04-02 08:08:31,802 			Loss:    1.104e-03    			Backward time: 	 0.71 sec 
2023-04-02 08:08:31,956 			Learning rate: weights:   1.000e-03    
2023-04-02 08:08:31,957 			Last test performance: 98.87%
2023-04-02 08:08:31,957 ----------------
2023-04-02 08:08:33,796   19  => 102   		Training 486 pattern with 98.75% 	Forward time: 	 1.33 sec
2023-04-02 08:08:33,797 			Loss:    1.338e-03    			Backward time: 	 0.49 sec 
2023-04-02 08:08:33,954 			Learning rate: weights:   1.000e-03    
2023-04-02 08:08:33,955 			Last test performance: 98.87%
2023-04-02 08:08:33,955 ----------------
2023-04-02 08:08:35,936   19  => 103   		Training 486 pattern with 99.38% 	Forward time: 	 1.39 sec
2023-04-02 08:08:35,937 			Loss:    9.613e-04    			Backward time: 	 0.57 sec 
2023-04-02 08:08:36,088 			Learning rate: weights:   1.000e-03    
2023-04-02 08:08:36,088 			Last test performance: 98.87%
2023-04-02 08:08:36,089 ----------------
2023-04-02 08:08:37,945   19  => 104   		Training 486 pattern with 98.96% 	Forward time: 	 1.29 sec
2023-04-02 08:08:37,947 			Loss:    1.589e-03    			Backward time: 	 0.55 sec 
2023-04-02 08:08:38,269 			Learning rate: weights:   1.000e-03    
2023-04-02 08:08:38,269 			Last test performance: 98.87%
2023-04-02 08:08:38,269 ----------------
2023-04-02 08:08:39,639   19  => 105   		Training 486 pattern with 98.75% 	Forward time: 	 1.06 sec
2023-04-02 08:08:39,639 			Loss:    1.443e-03    			Backward time: 	 0.29 sec 
2023-04-02 08:08:39,766 			Learning rate: weights:   1.000e-03    
2023-04-02 08:08:39,767 			Last test performance: 98.87%
2023-04-02 08:08:39,767 ----------------
2023-04-02 08:08:43,144   19  => 106   		Training 486 pattern with 99.58% 	Forward time: 	 2.31 sec
2023-04-02 08:08:43,144 			Loss:    6.532e-04    			Backward time: 	 1.04 sec 
2023-04-02 08:08:43,373 			Learning rate: weights:   1.000e-03    
2023-04-02 08:08:43,373 			Last test performance: 98.87%
2023-04-02 08:08:43,373 ----------------
2023-04-02 08:08:45,590   19  => 107   		Training 486 pattern with 98.96% 	Forward time: 	 1.57 sec
2023-04-02 08:08:45,591 			Loss:    1.757e-03    			Backward time: 	 0.63 sec 
2023-04-02 08:08:45,754 			Learning rate: weights:   1.000e-03    
2023-04-02 08:08:45,754 			Last test performance: 98.87%
2023-04-02 08:08:45,755 ----------------
2023-04-02 08:08:49,342   19  => 108   		Training 486 pattern with 99.38% 	Forward time: 	 2.21 sec
2023-04-02 08:08:49,342 			Loss:    1.502e-03    			Backward time: 	 1.37 sec 
2023-04-02 08:08:49,439 			Learning rate: weights:   1.000e-03    
2023-04-02 08:08:49,439 			Last test performance: 98.87%
2023-04-02 08:08:49,439 ----------------
2023-04-02 08:08:53,532   19  => 109   		Training 486 pattern with 98.54% 	Forward time: 	 2.66 sec
2023-04-02 08:08:53,532 			Loss:    1.600e-03    			Backward time: 	 1.41 sec 
2023-04-02 08:08:53,661 			Learning rate: weights:   1.000e-03    
2023-04-02 08:08:53,661 			Last test performance: 98.87%
2023-04-02 08:08:53,661 ----------------
2023-04-02 08:08:55,090   19  => 110   		Training 486 pattern with 99.17% 	Forward time: 	 1.09 sec
2023-04-02 08:08:55,090 			Loss:    1.892e-03    			Backward time: 	 0.32 sec 
2023-04-02 08:08:55,304 			Learning rate: weights:   1.000e-03    
2023-04-02 08:08:55,304 			Last test performance: 98.87%
2023-04-02 08:08:55,304 ----------------
2023-04-02 08:08:56,297   19  => 111   		Training 486 pattern with 99.58% 	Forward time: 	 0.91 sec
2023-04-02 08:08:56,298 			Loss:    7.252e-04    			Backward time: 	 0.06 sec 
2023-04-02 08:08:56,452 			Learning rate: weights:   1.000e-03    
2023-04-02 08:08:56,453 			Last test performance: 98.87%
2023-04-02 08:08:56,453 ----------------
2023-04-02 08:08:57,936   19  => 112   		Training 486 pattern with 99.17% 	Forward time: 	 1.27 sec
2023-04-02 08:08:57,936 			Loss:    8.098e-04    			Backward time: 	 0.20 sec 
2023-04-02 08:08:58,040 			Learning rate: weights:   1.000e-03    
2023-04-02 08:08:58,041 			Last test performance: 98.87%
2023-04-02 08:08:58,041 ----------------
2023-04-02 08:08:59,262   19  => 113   		Training 486 pattern with 98.54% 	Forward time: 	 0.96 sec
2023-04-02 08:08:59,263 			Loss:    2.225e-03    			Backward time: 	 0.25 sec 
2023-04-02 08:08:59,376 			Learning rate: weights:   1.000e-03    
2023-04-02 08:08:59,376 			Last test performance: 98.87%
2023-04-02 08:08:59,376 ----------------
2023-04-02 08:09:00,906   19  => 114   		Training 486 pattern with 98.96% 	Forward time: 	 1.20 sec
2023-04-02 08:09:00,907 			Loss:    1.192e-03    			Backward time: 	 0.31 sec 
2023-04-02 08:09:01,130 			Learning rate: weights:   1.000e-03    
2023-04-02 08:09:01,130 			Last test performance: 98.87%
2023-04-02 08:09:01,131 ----------------
2023-04-02 08:09:03,180   19  => 115   		Training 486 pattern with 99.58% 	Forward time: 	 1.63 sec
2023-04-02 08:09:03,181 			Loss:    7.327e-04    			Backward time: 	 0.40 sec 
2023-04-02 08:09:03,386 			Learning rate: weights:   1.000e-03    
2023-04-02 08:09:03,386 			Last test performance: 98.87%
2023-04-02 08:09:03,386 ----------------
2023-04-02 08:09:05,948   19  => 116   		Training 486 pattern with 98.96% 	Forward time: 	 1.79 sec
2023-04-02 08:09:05,949 			Loss:    1.655e-03    			Backward time: 	 0.76 sec 
2023-04-02 08:09:06,078 			Learning rate: weights:   1.000e-03    
2023-04-02 08:09:06,079 			Last test performance: 98.87%
2023-04-02 08:09:06,080 ----------------
2023-04-02 08:09:08,453   19  => 117   		Training 486 pattern with 98.96% 	Forward time: 	 1.74 sec
2023-04-02 08:09:08,453 			Loss:    1.045e-03    			Backward time: 	 0.61 sec 
2023-04-02 08:09:08,569 			Learning rate: weights:   1.000e-03    
2023-04-02 08:09:08,570 			Last test performance: 98.87%
2023-04-02 08:09:08,570 ----------------
2023-04-02 08:09:09,740   19  => 118   		Training 486 pattern with 99.58% 	Forward time: 	 0.98 sec
2023-04-02 08:09:09,740 			Loss:    1.328e-03    			Backward time: 	 0.17 sec 
2023-04-02 08:09:09,963 			Learning rate: weights:   1.000e-03    
2023-04-02 08:09:09,963 			Last test performance: 98.87%
2023-04-02 08:09:09,964 ----------------
2023-04-02 08:09:11,144   19  => 119   		Training 486 pattern with 98.75% 	Forward time: 	 0.97 sec
2023-04-02 08:09:11,145 			Loss:    1.682e-03    			Backward time: 	 0.19 sec 
2023-04-02 08:09:11,363 			Learning rate: weights:   1.000e-03    
2023-04-02 08:09:11,364 			Last test performance: 98.87%
2023-04-02 08:09:11,365 ----------------
2023-04-02 08:09:12,407   19  => 120   		Training 486 pattern with 98.75% 	Forward time: 	 0.84 sec
2023-04-02 08:09:12,408 			Loss:    1.659e-03    			Backward time: 	 0.19 sec 
2023-04-02 08:09:12,601 			Learning rate: weights:   1.000e-03    
2023-04-02 08:09:12,601 			Last test performance: 98.87%
2023-04-02 08:09:12,602 ----------------
2023-04-02 08:09:14,524   19  => 121   		Training 486 pattern with 98.96% 	Forward time: 	 1.42 sec
2023-04-02 08:09:14,524 			Loss:    1.293e-03    			Backward time: 	 0.49 sec 
2023-04-02 08:09:14,704 			Learning rate: weights:   1.000e-03    
2023-04-02 08:09:14,704 			Last test performance: 98.87%
2023-04-02 08:09:14,704 ----------------
2023-04-02 08:09:17,400   19  => 122   		Training 486 pattern with 99.38% 	Forward time: 	 1.93 sec
2023-04-02 08:09:17,400 			Loss:    8.485e-04    			Backward time: 	 0.71 sec 
2023-04-02 08:09:17,556 			Learning rate: weights:   1.000e-03    
2023-04-02 08:09:17,557 			Last test performance: 98.87%
2023-04-02 08:09:17,558 ----------------
2023-04-02 08:09:18,957   19  => 123   		Training 486 pattern with 99.58% 	Forward time: 	 1.10 sec
2023-04-02 08:09:18,957 			Loss:    1.104e-03    			Backward time: 	 0.28 sec 
2023-04-02 08:09:19,202 			Learning rate: weights:   1.000e-03    
2023-04-02 08:09:19,202 			Last test performance: 98.87%
2023-04-02 08:09:19,202 ----------------
2023-04-02 08:09:20,379   19  => 124   		Training 486 pattern with 99.38% 	Forward time: 	 1.03 sec
2023-04-02 08:09:20,380 			Loss:    8.293e-04    			Backward time: 	 0.14 sec 
2023-04-02 08:09:20,549 
2023-04-02 08:09:20,550 Testing:
2023-04-02 08:09:20,749 		24 of 10000 with 91.67% 	 Time used:  0.20 sec
2023-04-02 08:09:20,933 		48 of 10000 with 93.75% 	 Time used:  0.18 sec
2023-04-02 08:09:21,117 		72 of 10000 with 95.83% 	 Time used:  0.18 sec
2023-04-02 08:09:21,302 		96 of 10000 with 95.83% 	 Time used:  0.18 sec
2023-04-02 08:09:21,537 		120 of 10000 with 96.67% 	 Time used:  0.23 sec
2023-04-02 08:09:21,706 		144 of 10000 with 96.53% 	 Time used:  0.17 sec
2023-04-02 08:09:21,872 		168 of 10000 with 97.02% 	 Time used:  0.16 sec
2023-04-02 08:09:22,052 		192 of 10000 with 97.40% 	 Time used:  0.18 sec
2023-04-02 08:09:22,210 		216 of 10000 with 97.69% 	 Time used:  0.16 sec
2023-04-02 08:09:22,388 		240 of 10000 with 97.92% 	 Time used:  0.18 sec
2023-04-02 08:09:22,583 		264 of 10000 with 98.11% 	 Time used:  0.19 sec
2023-04-02 08:09:22,824 		288 of 10000 with 98.26% 	 Time used:  0.24 sec
2023-04-02 08:09:23,041 		312 of 10000 with 98.08% 	 Time used:  0.22 sec
2023-04-02 08:09:23,161 		336 of 10000 with 98.21% 	 Time used:  0.12 sec
2023-04-02 08:09:23,339 		360 of 10000 with 98.33% 	 Time used:  0.18 sec
2023-04-02 08:09:23,522 		384 of 10000 with 98.44% 	 Time used:  0.18 sec
2023-04-02 08:09:23,688 		408 of 10000 with 98.53% 	 Time used:  0.16 sec
2023-04-02 08:09:23,900 		432 of 10000 with 98.61% 	 Time used:  0.21 sec
2023-04-02 08:09:24,073 		456 of 10000 with 98.03% 	 Time used:  0.17 sec
2023-04-02 08:09:24,255 		480 of 10000 with 98.12% 	 Time used:  0.18 sec
2023-04-02 08:09:24,433 		504 of 10000 with 98.21% 	 Time used:  0.18 sec
2023-04-02 08:09:24,670 		528 of 10000 with 98.11% 	 Time used:  0.24 sec
2023-04-02 08:09:24,805 		552 of 10000 with 98.19% 	 Time used:  0.13 sec
2023-04-02 08:09:24,963 		576 of 10000 with 98.26% 	 Time used:  0.16 sec
2023-04-02 08:09:25,151 		600 of 10000 with 98.33% 	 Time used:  0.19 sec
2023-04-02 08:09:25,374 		624 of 10000 with 98.40% 	 Time used:  0.22 sec
2023-04-02 08:09:25,580 		648 of 10000 with 98.46% 	 Time used:  0.20 sec
2023-04-02 08:09:25,756 		672 of 10000 with 98.51% 	 Time used:  0.18 sec
2023-04-02 08:09:25,929 		696 of 10000 with 98.56% 	 Time used:  0.17 sec
2023-04-02 08:09:26,103 		720 of 10000 with 98.47% 	 Time used:  0.17 sec
2023-04-02 08:09:26,275 		744 of 10000 with 98.52% 	 Time used:  0.17 sec
2023-04-02 08:09:26,441 		768 of 10000 with 98.57% 	 Time used:  0.17 sec
2023-04-02 08:09:26,615 		792 of 10000 with 98.61% 	 Time used:  0.17 sec
2023-04-02 08:09:26,829 		816 of 10000 with 98.53% 	 Time used:  0.21 sec
2023-04-02 08:09:27,000 		840 of 10000 with 98.57% 	 Time used:  0.17 sec
2023-04-02 08:09:27,224 		864 of 10000 with 98.61% 	 Time used:  0.22 sec
2023-04-02 08:09:27,390 		888 of 10000 with 98.65% 	 Time used:  0.16 sec
2023-04-02 08:09:27,571 		912 of 10000 with 98.46% 	 Time used:  0.18 sec
2023-04-02 08:09:27,707 		936 of 10000 with 98.50% 	 Time used:  0.13 sec
2023-04-02 08:09:27,861 		960 of 10000 with 98.54% 	 Time used:  0.15 sec
2023-04-02 08:09:28,084 		984 of 10000 with 98.58% 	 Time used:  0.22 sec
2023-04-02 08:09:28,293 		1008 of 10000 with 98.61% 	 Time used:  0.21 sec
2023-04-02 08:09:28,460 		1032 of 10000 with 98.64% 	 Time used:  0.17 sec
2023-04-02 08:09:28,674 		1056 of 10000 with 98.58% 	 Time used:  0.21 sec
2023-04-02 08:09:28,852 		1080 of 10000 with 98.61% 	 Time used:  0.18 sec
2023-04-02 08:09:29,011 		1104 of 10000 with 98.64% 	 Time used:  0.16 sec
2023-04-02 08:09:29,234 		1128 of 10000 with 98.67% 	 Time used:  0.22 sec
2023-04-02 08:09:29,456 		1152 of 10000 with 98.70% 	 Time used:  0.22 sec
2023-04-02 08:09:29,607 		1176 of 10000 with 98.72% 	 Time used:  0.15 sec
2023-04-02 08:09:29,783 		1200 of 10000 with 98.75% 	 Time used:  0.18 sec
2023-04-02 08:09:29,947 		1224 of 10000 with 98.69% 	 Time used:  0.16 sec
2023-04-02 08:09:30,177 		1248 of 10000 with 98.64% 	 Time used:  0.23 sec
2023-04-02 08:09:30,388 		1272 of 10000 with 98.66% 	 Time used:  0.21 sec
2023-04-02 08:09:30,585 		1296 of 10000 with 98.69% 	 Time used:  0.20 sec
2023-04-02 08:09:30,814 		1320 of 10000 with 98.71% 	 Time used:  0.23 sec
2023-04-02 08:09:30,839 		1344 of 10000 with 98.74% 	 Time used:  0.02 sec
2023-04-02 08:09:30,871 		1368 of 10000 with 98.76% 	 Time used:  0.03 sec
2023-04-02 08:09:30,904 		1392 of 10000 with 98.78% 	 Time used:  0.03 sec
2023-04-02 08:09:30,936 		1416 of 10000 with 98.80% 	 Time used:  0.03 sec
2023-04-02 08:09:30,969 		1440 of 10000 with 98.82% 	 Time used:  0.03 sec
2023-04-02 08:09:31,001 		1464 of 10000 with 98.84% 	 Time used:  0.03 sec
2023-04-02 08:09:31,034 		1488 of 10000 with 98.79% 	 Time used:  0.03 sec
2023-04-02 08:09:31,066 		1512 of 10000 with 98.81% 	 Time used:  0.03 sec
2023-04-02 08:09:31,099 		1536 of 10000 with 98.83% 	 Time used:  0.03 sec
2023-04-02 08:09:31,131 		1560 of 10000 with 98.85% 	 Time used:  0.03 sec
2023-04-02 08:09:31,163 		1584 of 10000 with 98.86% 	 Time used:  0.03 sec
2023-04-02 08:09:31,196 		1608 of 10000 with 98.88% 	 Time used:  0.03 sec
2023-04-02 08:09:31,228 		1632 of 10000 with 98.84% 	 Time used:  0.03 sec
2023-04-02 08:09:31,261 		1656 of 10000 with 98.85% 	 Time used:  0.03 sec
2023-04-02 08:09:31,293 		1680 of 10000 with 98.87% 	 Time used:  0.03 sec
2023-04-02 08:09:31,326 		1704 of 10000 with 98.88% 	 Time used:  0.03 sec
2023-04-02 08:09:31,359 		1728 of 10000 with 98.84% 	 Time used:  0.03 sec
2023-04-02 08:09:31,391 		1752 of 10000 with 98.86% 	 Time used:  0.03 sec
2023-04-02 08:09:31,424 		1776 of 10000 with 98.87% 	 Time used:  0.03 sec
2023-04-02 08:09:31,456 		1800 of 10000 with 98.89% 	 Time used:  0.03 sec
2023-04-02 08:09:31,489 		1824 of 10000 with 98.85% 	 Time used:  0.03 sec
2023-04-02 08:09:31,521 		1848 of 10000 with 98.86% 	 Time used:  0.03 sec
2023-04-02 08:09:31,553 		1872 of 10000 with 98.88% 	 Time used:  0.03 sec
2023-04-02 08:09:31,628 		1896 of 10000 with 98.89% 	 Time used:  0.07 sec
2023-04-02 08:09:31,807 		1920 of 10000 with 98.91% 	 Time used:  0.18 sec
2023-04-02 08:09:32,037 		1944 of 10000 with 98.92% 	 Time used:  0.23 sec
2023-04-02 08:09:32,061 		1968 of 10000 with 98.93% 	 Time used:  0.02 sec
2023-04-02 08:09:32,220 		1992 of 10000 with 98.95% 	 Time used:  0.16 sec
2023-04-02 08:09:32,424 		2016 of 10000 with 98.96% 	 Time used:  0.20 sec
2023-04-02 08:09:32,651 		2040 of 10000 with 98.97% 	 Time used:  0.23 sec
2023-04-02 08:09:32,824 		2064 of 10000 with 98.98% 	 Time used:  0.17 sec
2023-04-02 08:09:33,000 		2088 of 10000 with 98.99% 	 Time used:  0.18 sec
2023-04-02 08:09:33,181 		2112 of 10000 with 99.01% 	 Time used:  0.18 sec
2023-04-02 08:09:33,368 		2136 of 10000 with 98.97% 	 Time used:  0.19 sec
2023-04-02 08:09:33,546 		2160 of 10000 with 98.98% 	 Time used:  0.18 sec
2023-04-02 08:09:33,720 		2184 of 10000 with 98.99% 	 Time used:  0.17 sec
2023-04-02 08:09:33,943 		2208 of 10000 with 99.00% 	 Time used:  0.22 sec
2023-04-02 08:09:34,129 		2232 of 10000 with 99.01% 	 Time used:  0.18 sec
2023-04-02 08:09:34,293 		2256 of 10000 with 99.02% 	 Time used:  0.16 sec
2023-04-02 08:09:34,466 		2280 of 10000 with 99.04% 	 Time used:  0.17 sec
2023-04-02 08:09:34,639 		2304 of 10000 with 99.05% 	 Time used:  0.17 sec
2023-04-02 08:09:34,821 		2328 of 10000 with 99.05% 	 Time used:  0.18 sec
2023-04-02 08:09:35,001 		2352 of 10000 with 99.06% 	 Time used:  0.18 sec
2023-04-02 08:09:35,183 		2376 of 10000 with 99.07% 	 Time used:  0.18 sec
2023-04-02 08:09:35,368 		2400 of 10000 with 99.08% 	 Time used:  0.18 sec
2023-04-02 08:09:35,523 		2424 of 10000 with 99.05% 	 Time used:  0.15 sec
2023-04-02 08:09:35,693 		2448 of 10000 with 99.02% 	 Time used:  0.17 sec
2023-04-02 08:09:35,844 		2472 of 10000 with 99.03% 	 Time used:  0.15 sec
2023-04-02 08:09:35,992 		2496 of 10000 with 99.04% 	 Time used:  0.15 sec
2023-04-02 08:09:36,122 		2520 of 10000 with 99.01% 	 Time used:  0.13 sec
2023-04-02 08:09:36,286 		2544 of 10000 with 99.02% 	 Time used:  0.16 sec
2023-04-02 08:09:36,449 		2568 of 10000 with 99.03% 	 Time used:  0.16 sec
2023-04-02 08:09:36,641 		2592 of 10000 with 99.04% 	 Time used:  0.19 sec
2023-04-02 08:09:36,899 		2616 of 10000 with 99.04% 	 Time used:  0.26 sec
2023-04-02 08:09:37,022 		2640 of 10000 with 99.05% 	 Time used:  0.12 sec
2023-04-02 08:09:37,234 		2664 of 10000 with 99.06% 	 Time used:  0.21 sec
2023-04-02 08:09:37,480 		2688 of 10000 with 99.07% 	 Time used:  0.25 sec
2023-04-02 08:09:37,651 		2712 of 10000 with 99.08% 	 Time used:  0.17 sec
2023-04-02 08:09:37,914 		2736 of 10000 with 99.09% 	 Time used:  0.26 sec
2023-04-02 08:09:38,084 		2760 of 10000 with 99.09% 	 Time used:  0.17 sec
2023-04-02 08:09:38,272 		2784 of 10000 with 99.10% 	 Time used:  0.19 sec
2023-04-02 08:09:38,534 		2808 of 10000 with 99.07% 	 Time used:  0.26 sec
2023-04-02 08:09:38,730 		2832 of 10000 with 99.08% 	 Time used:  0.20 sec
2023-04-02 08:09:38,919 		2856 of 10000 with 99.09% 	 Time used:  0.19 sec
2023-04-02 08:09:39,174 		2880 of 10000 with 99.10% 	 Time used:  0.25 sec
2023-04-02 08:09:39,198 		2904 of 10000 with 99.07% 	 Time used:  0.02 sec
2023-04-02 08:09:39,361 		2928 of 10000 with 99.08% 	 Time used:  0.16 sec
2023-04-02 08:09:39,622 		2952 of 10000 with 99.09% 	 Time used:  0.26 sec
2023-04-02 08:09:39,786 		2976 of 10000 with 99.09% 	 Time used:  0.16 sec
2023-04-02 08:09:39,971 		3000 of 10000 with 99.10% 	 Time used:  0.18 sec
2023-04-02 08:09:40,160 		3024 of 10000 with 99.11% 	 Time used:  0.19 sec
2023-04-02 08:09:40,324 		3048 of 10000 with 99.11% 	 Time used:  0.16 sec
2023-04-02 08:09:40,508 		3072 of 10000 with 99.12% 	 Time used:  0.18 sec
2023-04-02 08:09:40,665 		3096 of 10000 with 99.13% 	 Time used:  0.16 sec
2023-04-02 08:09:40,856 		3120 of 10000 with 99.13% 	 Time used:  0.19 sec
2023-04-02 08:09:41,021 		3144 of 10000 with 99.14% 	 Time used:  0.16 sec
2023-04-02 08:09:41,221 		3168 of 10000 with 99.15% 	 Time used:  0.20 sec
2023-04-02 08:09:41,451 		3192 of 10000 with 99.09% 	 Time used:  0.23 sec
2023-04-02 08:09:41,628 		3216 of 10000 with 99.07% 	 Time used:  0.18 sec
2023-04-02 08:09:41,809 		3240 of 10000 with 99.07% 	 Time used:  0.18 sec
2023-04-02 08:09:42,019 		3264 of 10000 with 99.08% 	 Time used:  0.21 sec
2023-04-02 08:09:42,218 		3288 of 10000 with 99.09% 	 Time used:  0.20 sec
2023-04-02 08:09:42,403 		3312 of 10000 with 99.09% 	 Time used:  0.18 sec
2023-04-02 08:09:42,570 		3336 of 10000 with 99.10% 	 Time used:  0.17 sec
2023-04-02 08:09:42,785 		3360 of 10000 with 99.11% 	 Time used:  0.21 sec
2023-04-02 08:09:42,992 		3384 of 10000 with 99.11% 	 Time used:  0.21 sec
2023-04-02 08:09:43,114 		3408 of 10000 with 99.12% 	 Time used:  0.12 sec
2023-04-02 08:09:43,273 		3432 of 10000 with 99.13% 	 Time used:  0.16 sec
2023-04-02 08:09:43,455 		3456 of 10000 with 99.13% 	 Time used:  0.18 sec
2023-04-02 08:09:43,636 		3480 of 10000 with 99.11% 	 Time used:  0.18 sec
2023-04-02 08:09:43,853 		3504 of 10000 with 99.12% 	 Time used:  0.22 sec
2023-04-02 08:09:44,037 		3528 of 10000 with 99.12% 	 Time used:  0.18 sec
2023-04-02 08:09:44,209 		3552 of 10000 with 99.13% 	 Time used:  0.17 sec
2023-04-02 08:09:44,381 		3576 of 10000 with 99.11% 	 Time used:  0.17 sec
2023-04-02 08:09:44,551 		3600 of 10000 with 99.11% 	 Time used:  0.17 sec
2023-04-02 08:09:44,713 		3624 of 10000 with 99.12% 	 Time used:  0.16 sec
2023-04-02 08:09:44,888 		3648 of 10000 with 99.12% 	 Time used:  0.17 sec
2023-04-02 08:09:45,081 		3672 of 10000 with 99.13% 	 Time used:  0.19 sec
2023-04-02 08:09:45,224 		3696 of 10000 with 99.13% 	 Time used:  0.14 sec
2023-04-02 08:09:45,419 		3720 of 10000 with 99.14% 	 Time used:  0.19 sec
2023-04-02 08:09:45,653 		3744 of 10000 with 99.15% 	 Time used:  0.23 sec
2023-04-02 08:09:45,812 		3768 of 10000 with 99.15% 	 Time used:  0.16 sec
2023-04-02 08:09:45,973 		3792 of 10000 with 99.16% 	 Time used:  0.16 sec
2023-04-02 08:09:46,124 		3816 of 10000 with 99.16% 	 Time used:  0.15 sec
2023-04-02 08:09:46,289 		3840 of 10000 with 99.17% 	 Time used:  0.16 sec
2023-04-02 08:09:46,501 		3864 of 10000 with 99.15% 	 Time used:  0.21 sec
2023-04-02 08:09:46,763 		3888 of 10000 with 99.13% 	 Time used:  0.26 sec
2023-04-02 08:09:46,955 		3912 of 10000 with 99.13% 	 Time used:  0.19 sec
2023-04-02 08:09:47,165 		3936 of 10000 with 99.14% 	 Time used:  0.21 sec
2023-04-02 08:09:47,341 		3960 of 10000 with 99.14% 	 Time used:  0.18 sec
2023-04-02 08:09:47,534 		3984 of 10000 with 99.12% 	 Time used:  0.19 sec
2023-04-02 08:09:47,718 		4008 of 10000 with 99.10% 	 Time used:  0.18 sec
2023-04-02 08:09:47,908 		4032 of 10000 with 99.11% 	 Time used:  0.19 sec
2023-04-02 08:09:48,148 		4056 of 10000 with 99.09% 	 Time used:  0.24 sec
2023-04-02 08:09:48,346 		4080 of 10000 with 99.09% 	 Time used:  0.20 sec
2023-04-02 08:09:48,484 		4104 of 10000 with 99.10% 	 Time used:  0.14 sec
2023-04-02 08:09:48,656 		4128 of 10000 with 99.10% 	 Time used:  0.17 sec
2023-04-02 08:09:48,892 		4152 of 10000 with 99.11% 	 Time used:  0.23 sec
2023-04-02 08:09:49,073 		4176 of 10000 with 99.09% 	 Time used:  0.18 sec
2023-04-02 08:09:49,282 		4200 of 10000 with 99.07% 	 Time used:  0.21 sec
2023-04-02 08:09:49,440 		4224 of 10000 with 99.08% 	 Time used:  0.16 sec
2023-04-02 08:09:49,618 		4248 of 10000 with 99.08% 	 Time used:  0.18 sec
2023-04-02 08:09:49,797 		4272 of 10000 with 99.09% 	 Time used:  0.18 sec
2023-04-02 08:09:50,025 		4296 of 10000 with 99.09% 	 Time used:  0.23 sec
2023-04-02 08:09:50,167 		4320 of 10000 with 99.10% 	 Time used:  0.14 sec
2023-04-02 08:09:50,345 		4344 of 10000 with 99.10% 	 Time used:  0.18 sec
2023-04-02 08:09:50,514 		4368 of 10000 with 99.11% 	 Time used:  0.17 sec
2023-04-02 08:09:50,685 		4392 of 10000 with 99.09% 	 Time used:  0.17 sec
2023-04-02 08:09:50,820 		4416 of 10000 with 99.09% 	 Time used:  0.13 sec
2023-04-02 08:09:50,929 		4440 of 10000 with 99.10% 	 Time used:  0.11 sec
2023-04-02 08:09:50,961 		4464 of 10000 with 99.10% 	 Time used:  0.03 sec
2023-04-02 08:09:50,993 		4488 of 10000 with 99.11% 	 Time used:  0.03 sec
2023-04-02 08:09:51,025 		4512 of 10000 with 99.09% 	 Time used:  0.03 sec
2023-04-02 08:09:51,057 		4536 of 10000 with 99.07% 	 Time used:  0.03 sec
2023-04-02 08:09:51,089 		4560 of 10000 with 99.08% 	 Time used:  0.03 sec
2023-04-02 08:09:51,121 		4584 of 10000 with 99.08% 	 Time used:  0.03 sec
2023-04-02 08:09:51,153 		4608 of 10000 with 99.09% 	 Time used:  0.03 sec
2023-04-02 08:09:51,186 		4632 of 10000 with 99.09% 	 Time used:  0.03 sec
2023-04-02 08:09:51,218 		4656 of 10000 with 99.10% 	 Time used:  0.03 sec
2023-04-02 08:09:51,250 		4680 of 10000 with 99.10% 	 Time used:  0.03 sec
2023-04-02 08:09:51,282 		4704 of 10000 with 99.11% 	 Time used:  0.03 sec
2023-04-02 08:09:51,314 		4728 of 10000 with 99.07% 	 Time used:  0.03 sec
2023-04-02 08:09:51,346 		4752 of 10000 with 99.07% 	 Time used:  0.03 sec
2023-04-02 08:09:51,478 		4776 of 10000 with 99.08% 	 Time used:  0.13 sec
2023-04-02 08:09:51,714 		4800 of 10000 with 99.08% 	 Time used:  0.23 sec
2023-04-02 08:09:51,863 		4824 of 10000 with 99.09% 	 Time used:  0.15 sec
2023-04-02 08:09:52,016 		4848 of 10000 with 99.09% 	 Time used:  0.15 sec
2023-04-02 08:09:52,178 		4872 of 10000 with 99.10% 	 Time used:  0.16 sec
2023-04-02 08:09:52,338 		4896 of 10000 with 99.10% 	 Time used:  0.16 sec
2023-04-02 08:09:52,545 		4920 of 10000 with 99.09% 	 Time used:  0.21 sec
2023-04-02 08:09:52,751 		4944 of 10000 with 99.09% 	 Time used:  0.21 sec
2023-04-02 08:09:52,908 		4968 of 10000 with 99.09% 	 Time used:  0.16 sec
2023-04-02 08:09:53,090 		4992 of 10000 with 99.08% 	 Time used:  0.18 sec
2023-04-02 08:09:53,224 		5016 of 10000 with 99.08% 	 Time used:  0.13 sec
2023-04-02 08:09:53,355 		5040 of 10000 with 99.09% 	 Time used:  0.13 sec
2023-04-02 08:09:53,527 		5064 of 10000 with 99.09% 	 Time used:  0.17 sec
2023-04-02 08:09:53,706 		5088 of 10000 with 99.10% 	 Time used:  0.18 sec
2023-04-02 08:09:53,938 		5112 of 10000 with 99.10% 	 Time used:  0.23 sec
2023-04-02 08:09:54,160 		5136 of 10000 with 99.10% 	 Time used:  0.22 sec
2023-04-02 08:09:54,333 		5160 of 10000 with 99.11% 	 Time used:  0.17 sec
2023-04-02 08:09:54,532 		5184 of 10000 with 99.11% 	 Time used:  0.20 sec
2023-04-02 08:09:54,689 		5208 of 10000 with 99.12% 	 Time used:  0.15 sec
2023-04-02 08:09:54,864 		5232 of 10000 with 99.12% 	 Time used:  0.17 sec
2023-04-02 08:09:55,037 		5256 of 10000 with 99.11% 	 Time used:  0.17 sec
2023-04-02 08:09:55,217 		5280 of 10000 with 99.11% 	 Time used:  0.18 sec
2023-04-02 08:09:55,393 		5304 of 10000 with 99.11% 	 Time used:  0.18 sec
2023-04-02 08:09:55,602 		5328 of 10000 with 99.12% 	 Time used:  0.21 sec
2023-04-02 08:09:55,778 		5352 of 10000 with 99.10% 	 Time used:  0.17 sec
2023-04-02 08:09:55,988 		5376 of 10000 with 99.11% 	 Time used:  0.21 sec
2023-04-02 08:09:56,188 		5400 of 10000 with 99.11% 	 Time used:  0.20 sec
2023-04-02 08:09:56,368 		5424 of 10000 with 99.10% 	 Time used:  0.18 sec
2023-04-02 08:09:56,525 		5448 of 10000 with 99.10% 	 Time used:  0.16 sec
2023-04-02 08:09:56,688 		5472 of 10000 with 99.09% 	 Time used:  0.16 sec
2023-04-02 08:09:56,866 		5496 of 10000 with 99.09% 	 Time used:  0.18 sec
2023-04-02 08:09:57,022 		5520 of 10000 with 99.09% 	 Time used:  0.16 sec
2023-04-02 08:09:57,189 		5544 of 10000 with 99.10% 	 Time used:  0.17 sec
2023-04-02 08:09:57,374 		5568 of 10000 with 99.10% 	 Time used:  0.18 sec
2023-04-02 08:09:57,608 		5592 of 10000 with 99.09% 	 Time used:  0.23 sec
2023-04-02 08:09:57,837 		5616 of 10000 with 99.09% 	 Time used:  0.23 sec
2023-04-02 08:09:57,972 		5640 of 10000 with 99.10% 	 Time used:  0.13 sec
2023-04-02 08:09:58,144 		5664 of 10000 with 99.10% 	 Time used:  0.17 sec
2023-04-02 08:09:58,372 		5688 of 10000 with 99.10% 	 Time used:  0.23 sec
2023-04-02 08:09:58,539 		5712 of 10000 with 99.11% 	 Time used:  0.17 sec
2023-04-02 08:09:58,709 		5736 of 10000 with 99.06% 	 Time used:  0.17 sec
2023-04-02 08:09:58,882 		5760 of 10000 with 99.06% 	 Time used:  0.17 sec
2023-04-02 08:09:59,056 		5784 of 10000 with 99.07% 	 Time used:  0.17 sec
2023-04-02 08:09:59,226 		5808 of 10000 with 99.07% 	 Time used:  0.17 sec
2023-04-02 08:09:59,395 		5832 of 10000 with 99.07% 	 Time used:  0.17 sec
2023-04-02 08:09:59,570 		5856 of 10000 with 99.06% 	 Time used:  0.18 sec
2023-04-02 08:09:59,740 		5880 of 10000 with 99.06% 	 Time used:  0.17 sec
2023-04-02 08:09:59,909 		5904 of 10000 with 99.07% 	 Time used:  0.17 sec
2023-04-02 08:10:00,084 		5928 of 10000 with 99.07% 	 Time used:  0.17 sec
2023-04-02 08:10:00,269 		5952 of 10000 with 99.08% 	 Time used:  0.18 sec
2023-04-02 08:10:00,502 		5976 of 10000 with 99.08% 	 Time used:  0.23 sec
2023-04-02 08:10:00,525 		6000 of 10000 with 99.08% 	 Time used:  0.02 sec
2023-04-02 08:10:00,557 		6024 of 10000 with 99.09% 	 Time used:  0.03 sec
2023-04-02 08:10:00,589 		6048 of 10000 with 99.07% 	 Time used:  0.03 sec
2023-04-02 08:10:00,621 		6072 of 10000 with 99.08% 	 Time used:  0.03 sec
2023-04-02 08:10:00,653 		6096 of 10000 with 99.08% 	 Time used:  0.03 sec
2023-04-02 08:10:00,685 		6120 of 10000 with 99.07% 	 Time used:  0.03 sec
2023-04-02 08:10:00,717 		6144 of 10000 with 99.07% 	 Time used:  0.03 sec
2023-04-02 08:10:00,866 		6168 of 10000 with 99.08% 	 Time used:  0.15 sec
2023-04-02 08:10:01,035 		6192 of 10000 with 99.08% 	 Time used:  0.17 sec
2023-04-02 08:10:01,184 		6216 of 10000 with 99.07% 	 Time used:  0.15 sec
2023-04-02 08:10:01,362 		6240 of 10000 with 99.07% 	 Time used:  0.18 sec
2023-04-02 08:10:01,560 		6264 of 10000 with 99.07% 	 Time used:  0.20 sec
2023-04-02 08:10:01,713 		6288 of 10000 with 99.08% 	 Time used:  0.15 sec
2023-04-02 08:10:01,953 		6312 of 10000 with 99.08% 	 Time used:  0.24 sec
2023-04-02 08:10:02,185 		6336 of 10000 with 99.08% 	 Time used:  0.23 sec
2023-04-02 08:10:02,398 		6360 of 10000 with 99.09% 	 Time used:  0.21 sec
2023-04-02 08:10:02,573 		6384 of 10000 with 99.08% 	 Time used:  0.17 sec
2023-04-02 08:10:02,814 		6408 of 10000 with 99.08% 	 Time used:  0.24 sec
2023-04-02 08:10:02,956 		6432 of 10000 with 99.08% 	 Time used:  0.14 sec
2023-04-02 08:10:03,104 		6456 of 10000 with 99.09% 	 Time used:  0.15 sec
2023-04-02 08:10:03,310 		6480 of 10000 with 99.09% 	 Time used:  0.20 sec
2023-04-02 08:10:03,509 		6504 of 10000 with 99.09% 	 Time used:  0.20 sec
2023-04-02 08:10:03,691 		6528 of 10000 with 99.10% 	 Time used:  0.18 sec
2023-04-02 08:10:03,875 		6552 of 10000 with 99.10% 	 Time used:  0.18 sec
2023-04-02 08:10:04,073 		6576 of 10000 with 99.10% 	 Time used:  0.20 sec
2023-04-02 08:10:04,272 		6600 of 10000 with 99.11% 	 Time used:  0.20 sec
2023-04-02 08:10:04,442 		6624 of 10000 with 99.11% 	 Time used:  0.17 sec
2023-04-02 08:10:04,628 		6648 of 10000 with 99.10% 	 Time used:  0.18 sec
2023-04-02 08:10:04,762 		6672 of 10000 with 99.10% 	 Time used:  0.13 sec
2023-04-02 08:10:04,889 		6696 of 10000 with 99.10% 	 Time used:  0.13 sec
2023-04-02 08:10:05,019 		6720 of 10000 with 99.11% 	 Time used:  0.13 sec
2023-04-02 08:10:05,164 		6744 of 10000 with 99.10% 	 Time used:  0.14 sec
2023-04-02 08:10:05,402 		6768 of 10000 with 99.10% 	 Time used:  0.24 sec
2023-04-02 08:10:05,604 		6792 of 10000 with 99.10% 	 Time used:  0.20 sec
2023-04-02 08:10:05,778 		6816 of 10000 with 99.09% 	 Time used:  0.17 sec
2023-04-02 08:10:06,011 		6840 of 10000 with 99.08% 	 Time used:  0.23 sec
2023-04-02 08:10:06,172 		6864 of 10000 with 99.07% 	 Time used:  0.16 sec
2023-04-02 08:10:06,366 		6888 of 10000 with 99.07% 	 Time used:  0.19 sec
2023-04-02 08:10:06,547 		6912 of 10000 with 99.05% 	 Time used:  0.18 sec
2023-04-02 08:10:06,783 		6936 of 10000 with 99.05% 	 Time used:  0.23 sec
2023-04-02 08:10:06,807 		6960 of 10000 with 99.05% 	 Time used:  0.02 sec
2023-04-02 08:10:06,840 		6984 of 10000 with 99.04% 	 Time used:  0.03 sec
2023-04-02 08:10:06,873 		7008 of 10000 with 99.03% 	 Time used:  0.03 sec
2023-04-02 08:10:06,906 		7032 of 10000 with 99.02% 	 Time used:  0.03 sec
2023-04-02 08:10:06,938 		7056 of 10000 with 99.02% 	 Time used:  0.03 sec
2023-04-02 08:10:06,971 		7080 of 10000 with 99.03% 	 Time used:  0.03 sec
2023-04-02 08:10:07,004 		7104 of 10000 with 99.03% 	 Time used:  0.03 sec
2023-04-02 08:10:07,036 		7128 of 10000 with 99.02% 	 Time used:  0.03 sec
2023-04-02 08:10:07,098 		7152 of 10000 with 99.02% 	 Time used:  0.06 sec
2023-04-02 08:10:07,144 		7176 of 10000 with 99.01% 	 Time used:  0.04 sec
2023-04-02 08:10:07,176 		7200 of 10000 with 99.01% 	 Time used:  0.03 sec
2023-04-02 08:10:07,208 		7224 of 10000 with 99.02% 	 Time used:  0.03 sec
2023-04-02 08:10:07,255 		7248 of 10000 with 99.01% 	 Time used:  0.05 sec
2023-04-02 08:10:07,388 		7272 of 10000 with 99.01% 	 Time used:  0.13 sec
2023-04-02 08:10:07,542 		7296 of 10000 with 99.01% 	 Time used:  0.15 sec
2023-04-02 08:10:07,716 		7320 of 10000 with 99.00% 	 Time used:  0.17 sec
2023-04-02 08:10:07,878 		7344 of 10000 with 98.99% 	 Time used:  0.16 sec
2023-04-02 08:10:08,118 		7368 of 10000 with 99.00% 	 Time used:  0.24 sec
2023-04-02 08:10:08,316 		7392 of 10000 with 99.00% 	 Time used:  0.20 sec
2023-04-02 08:10:08,498 		7416 of 10000 with 99.00% 	 Time used:  0.18 sec
2023-04-02 08:10:08,723 		7440 of 10000 with 99.01% 	 Time used:  0.22 sec
2023-04-02 08:10:08,909 		7464 of 10000 with 99.01% 	 Time used:  0.18 sec
2023-04-02 08:10:09,104 		7488 of 10000 with 99.01% 	 Time used:  0.19 sec
2023-04-02 08:10:09,284 		7512 of 10000 with 99.01% 	 Time used:  0.18 sec
2023-04-02 08:10:09,446 		7536 of 10000 with 99.02% 	 Time used:  0.16 sec
2023-04-02 08:10:09,587 		7560 of 10000 with 99.02% 	 Time used:  0.14 sec
2023-04-02 08:10:09,771 		7584 of 10000 with 99.02% 	 Time used:  0.18 sec
2023-04-02 08:10:09,931 		7608 of 10000 with 99.03% 	 Time used:  0.16 sec
2023-04-02 08:10:10,109 		7632 of 10000 with 99.03% 	 Time used:  0.18 sec
2023-04-02 08:10:10,357 		7656 of 10000 with 99.03% 	 Time used:  0.25 sec
2023-04-02 08:10:10,378 		7680 of 10000 with 99.04% 	 Time used:  0.02 sec
2023-04-02 08:10:10,517 		7704 of 10000 with 99.04% 	 Time used:  0.14 sec
2023-04-02 08:10:10,673 		7728 of 10000 with 99.04% 	 Time used:  0.15 sec
2023-04-02 08:10:10,858 		7752 of 10000 with 99.05% 	 Time used:  0.18 sec
2023-04-02 08:10:11,045 		7776 of 10000 with 99.05% 	 Time used:  0.19 sec
2023-04-02 08:10:11,213 		7800 of 10000 with 99.05% 	 Time used:  0.17 sec
2023-04-02 08:10:11,391 		7824 of 10000 with 99.05% 	 Time used:  0.18 sec
2023-04-02 08:10:11,575 		7848 of 10000 with 99.06% 	 Time used:  0.18 sec
2023-04-02 08:10:11,769 		7872 of 10000 with 99.06% 	 Time used:  0.19 sec
2023-04-02 08:10:11,954 		7896 of 10000 with 99.06% 	 Time used:  0.18 sec
2023-04-02 08:10:12,127 		7920 of 10000 with 99.05% 	 Time used:  0.17 sec
2023-04-02 08:10:12,299 		7944 of 10000 with 99.06% 	 Time used:  0.17 sec
2023-04-02 08:10:12,458 		7968 of 10000 with 99.05% 	 Time used:  0.16 sec
2023-04-02 08:10:12,636 		7992 of 10000 with 99.05% 	 Time used:  0.18 sec
2023-04-02 08:10:12,866 		8016 of 10000 with 99.03% 	 Time used:  0.23 sec
2023-04-02 08:10:13,020 		8040 of 10000 with 99.03% 	 Time used:  0.15 sec
2023-04-02 08:10:13,252 		8064 of 10000 with 99.03% 	 Time used:  0.23 sec
2023-04-02 08:10:13,432 		8088 of 10000 with 99.02% 	 Time used:  0.18 sec
2023-04-02 08:10:13,593 		8112 of 10000 with 99.03% 	 Time used:  0.16 sec
2023-04-02 08:10:13,796 		8136 of 10000 with 99.03% 	 Time used:  0.20 sec
2023-04-02 08:10:13,992 		8160 of 10000 with 99.03% 	 Time used:  0.20 sec
2023-04-02 08:10:14,175 		8184 of 10000 with 99.03% 	 Time used:  0.18 sec
2023-04-02 08:10:14,359 		8208 of 10000 with 99.03% 	 Time used:  0.18 sec
2023-04-02 08:10:14,540 		8232 of 10000 with 99.02% 	 Time used:  0.18 sec
2023-04-02 08:10:14,689 		8256 of 10000 with 99.02% 	 Time used:  0.15 sec
2023-04-02 08:10:14,900 		8280 of 10000 with 99.02% 	 Time used:  0.21 sec
2023-04-02 08:10:15,124 		8304 of 10000 with 99.02% 	 Time used:  0.22 sec
2023-04-02 08:10:15,298 		8328 of 10000 with 99.03% 	 Time used:  0.17 sec
2023-04-02 08:10:15,427 		8352 of 10000 with 99.03% 	 Time used:  0.13 sec
2023-04-02 08:10:15,608 		8376 of 10000 with 99.03% 	 Time used:  0.18 sec
2023-04-02 08:10:15,798 		8400 of 10000 with 99.04% 	 Time used:  0.19 sec
2023-04-02 08:10:16,003 		8424 of 10000 with 99.04% 	 Time used:  0.20 sec
2023-04-02 08:10:16,155 		8448 of 10000 with 99.04% 	 Time used:  0.15 sec
2023-04-02 08:10:16,321 		8472 of 10000 with 99.04% 	 Time used:  0.16 sec
2023-04-02 08:10:16,494 		8496 of 10000 with 99.05% 	 Time used:  0.17 sec
2023-04-02 08:10:16,638 		8520 of 10000 with 99.04% 	 Time used:  0.14 sec
2023-04-02 08:10:16,874 		8544 of 10000 with 99.04% 	 Time used:  0.24 sec
2023-04-02 08:10:16,999 		8568 of 10000 with 99.04% 	 Time used:  0.12 sec
2023-04-02 08:10:17,161 		8592 of 10000 with 99.05% 	 Time used:  0.16 sec
2023-04-02 08:10:17,354 		8616 of 10000 with 99.05% 	 Time used:  0.19 sec
2023-04-02 08:10:17,546 		8640 of 10000 with 99.04% 	 Time used:  0.19 sec
2023-04-02 08:10:17,747 		8664 of 10000 with 99.04% 	 Time used:  0.20 sec
2023-04-02 08:10:17,948 		8688 of 10000 with 99.04% 	 Time used:  0.20 sec
2023-04-02 08:10:18,171 		8712 of 10000 with 99.05% 	 Time used:  0.22 sec
2023-04-02 08:10:18,325 		8736 of 10000 with 99.05% 	 Time used:  0.15 sec
2023-04-02 08:10:18,512 		8760 of 10000 with 99.05% 	 Time used:  0.19 sec
2023-04-02 08:10:18,704 		8784 of 10000 with 99.06% 	 Time used:  0.19 sec
2023-04-02 08:10:18,898 		8808 of 10000 with 99.05% 	 Time used:  0.19 sec
2023-04-02 08:10:19,074 		8832 of 10000 with 99.05% 	 Time used:  0.18 sec
2023-04-02 08:10:19,308 		8856 of 10000 with 99.05% 	 Time used:  0.23 sec
2023-04-02 08:10:19,524 		8880 of 10000 with 99.05% 	 Time used:  0.22 sec
2023-04-02 08:10:19,675 		8904 of 10000 with 99.06% 	 Time used:  0.15 sec
2023-04-02 08:10:19,843 		8928 of 10000 with 99.06% 	 Time used:  0.17 sec
2023-04-02 08:10:20,003 		8952 of 10000 with 99.06% 	 Time used:  0.16 sec
2023-04-02 08:10:20,171 		8976 of 10000 with 99.06% 	 Time used:  0.17 sec
2023-04-02 08:10:20,340 		9000 of 10000 with 99.07% 	 Time used:  0.17 sec
2023-04-02 08:10:20,500 		9024 of 10000 with 99.07% 	 Time used:  0.16 sec
2023-04-02 08:10:20,679 		9048 of 10000 with 99.07% 	 Time used:  0.18 sec
2023-04-02 08:10:20,851 		9072 of 10000 with 99.06% 	 Time used:  0.17 sec
2023-04-02 08:10:21,060 		9096 of 10000 with 99.07% 	 Time used:  0.21 sec
2023-04-02 08:10:21,277 		9120 of 10000 with 99.07% 	 Time used:  0.22 sec
2023-04-02 08:10:21,455 		9144 of 10000 with 99.07% 	 Time used:  0.18 sec
2023-04-02 08:10:21,639 		9168 of 10000 with 99.07% 	 Time used:  0.18 sec
2023-04-02 08:10:21,822 		9192 of 10000 with 99.08% 	 Time used:  0.18 sec
2023-04-02 08:10:22,006 		9216 of 10000 with 99.07% 	 Time used:  0.18 sec
2023-04-02 08:10:22,186 		9240 of 10000 with 99.07% 	 Time used:  0.18 sec
2023-04-02 08:10:22,360 		9264 of 10000 with 99.07% 	 Time used:  0.17 sec
2023-04-02 08:10:22,551 		9288 of 10000 with 99.07% 	 Time used:  0.19 sec
2023-04-02 08:10:22,783 		9312 of 10000 with 99.07% 	 Time used:  0.23 sec
2023-04-02 08:10:23,005 		9336 of 10000 with 99.07% 	 Time used:  0.22 sec
2023-04-02 08:10:23,169 		9360 of 10000 with 99.07% 	 Time used:  0.16 sec
2023-04-02 08:10:23,332 		9384 of 10000 with 99.07% 	 Time used:  0.16 sec
2023-04-02 08:10:23,519 		9408 of 10000 with 99.08% 	 Time used:  0.19 sec
2023-04-02 08:10:23,749 		9432 of 10000 with 99.08% 	 Time used:  0.23 sec
2023-04-02 08:10:23,975 		9456 of 10000 with 99.08% 	 Time used:  0.23 sec
2023-04-02 08:10:24,132 		9480 of 10000 with 99.08% 	 Time used:  0.16 sec
2023-04-02 08:10:24,288 		9504 of 10000 with 99.08% 	 Time used:  0.16 sec
2023-04-02 08:10:24,433 		9528 of 10000 with 99.08% 	 Time used:  0.14 sec
2023-04-02 08:10:24,678 		9552 of 10000 with 99.08% 	 Time used:  0.24 sec
2023-04-02 08:10:24,851 		9576 of 10000 with 99.08% 	 Time used:  0.17 sec
2023-04-02 08:10:24,997 		9600 of 10000 with 99.08% 	 Time used:  0.15 sec
2023-04-02 08:10:25,150 		9624 of 10000 with 99.09% 	 Time used:  0.15 sec
2023-04-02 08:10:25,348 		9648 of 10000 with 99.07% 	 Time used:  0.20 sec
2023-04-02 08:10:25,524 		9672 of 10000 with 99.07% 	 Time used:  0.18 sec
2023-04-02 08:10:25,701 		9696 of 10000 with 99.07% 	 Time used:  0.18 sec
2023-04-02 08:10:25,875 		9720 of 10000 with 99.06% 	 Time used:  0.17 sec
2023-04-02 08:10:26,052 		9744 of 10000 with 99.07% 	 Time used:  0.18 sec
2023-04-02 08:10:26,226 		9768 of 10000 with 99.07% 	 Time used:  0.17 sec
2023-04-02 08:10:26,398 		9792 of 10000 with 99.07% 	 Time used:  0.17 sec
2023-04-02 08:10:26,564 		9816 of 10000 with 99.07% 	 Time used:  0.16 sec
2023-04-02 08:10:26,752 		9840 of 10000 with 99.08% 	 Time used:  0.19 sec
2023-04-02 08:10:26,934 		9864 of 10000 with 99.08% 	 Time used:  0.18 sec
2023-04-02 08:10:27,146 		9888 of 10000 with 99.07% 	 Time used:  0.21 sec
2023-04-02 08:10:27,361 		9912 of 10000 with 99.07% 	 Time used:  0.21 sec
2023-04-02 08:10:27,544 		9936 of 10000 with 99.07% 	 Time used:  0.18 sec
2023-04-02 08:10:27,764 		9960 of 10000 with 99.08% 	 Time used:  0.22 sec
2023-04-02 08:10:27,963 		9984 of 10000 with 99.08% 	 Time used:  0.20 sec
2023-04-02 08:10:28,145 		10000 of 10000 with 99.08% 	 Time used:  0.18 sec
2023-04-02 08:10:28,145 
2023-04-02 08:10:28,161 			Learning rate: weights:   1.000e-03    
2023-04-02 08:10:28,161 			Last test performance: 99.08%
2023-04-02 08:10:28,161 ----------------
2023-04-02 08:10:31,222   20  =>  0    		Training 486 pattern with 98.54% 	Forward time: 	 2.26 sec
2023-04-02 08:10:31,222 			Loss:    2.419e-03    			Backward time: 	 0.78 sec 
2023-04-02 08:10:31,310 			Learning rate: weights:   1.000e-03    
2023-04-02 08:10:31,310 			Last test performance: 99.08%
2023-04-02 08:10:31,311 ----------------
2023-04-02 08:10:33,451   20  =>  1    		Training 486 pattern with 98.96% 	Forward time: 	 1.68 sec
2023-04-02 08:10:33,451 			Loss:    1.442e-03    			Backward time: 	 0.45 sec 
2023-04-02 08:10:33,629 			Learning rate: weights:   1.000e-03    
2023-04-02 08:10:33,630 			Last test performance: 99.08%
2023-04-02 08:10:33,631 ----------------
2023-04-02 08:10:35,172   20  =>  2    		Training 486 pattern with 98.96% 	Forward time: 	 1.24 sec
2023-04-02 08:10:35,172 			Loss:    1.587e-03    			Backward time: 	 0.29 sec 
2023-04-02 08:10:35,302 			Learning rate: weights:   1.000e-03    
2023-04-02 08:10:35,303 			Last test performance: 99.08%
2023-04-02 08:10:35,304 ----------------
2023-04-02 08:10:39,150   20  =>  3    		Training 486 pattern with 99.79% 	Forward time: 	 2.43 sec
2023-04-02 08:10:39,151 			Loss:    4.558e-04    			Backward time: 	 1.41 sec 
2023-04-02 08:10:39,247 			Learning rate: weights:   1.000e-03    
2023-04-02 08:10:39,247 			Last test performance: 99.08%
2023-04-02 08:10:39,248 ----------------
2023-04-02 08:10:40,617   20  =>  4    		Training 486 pattern with 99.79% 	Forward time: 	 1.10 sec
2023-04-02 08:10:40,618 			Loss:    3.822e-04    			Backward time: 	 0.25 sec 
2023-04-02 08:10:40,771 			Learning rate: weights:   1.000e-03    
2023-04-02 08:10:40,771 			Last test performance: 99.08%
2023-04-02 08:10:40,772 ----------------
2023-04-02 08:10:41,760   20  =>  5    		Training 486 pattern with 98.96% 	Forward time: 	 0.90 sec
2023-04-02 08:10:41,761 			Loss:    1.193e-03    			Backward time: 	 0.07 sec 
2023-04-02 08:10:41,885 			Learning rate: weights:   1.000e-03    
2023-04-02 08:10:41,885 			Last test performance: 99.08%
2023-04-02 08:10:41,886 ----------------
2023-04-02 08:10:44,218   20  =>  6    		Training 486 pattern with 99.38% 	Forward time: 	 1.85 sec
2023-04-02 08:10:44,219 			Loss:    1.105e-03    			Backward time: 	 0.46 sec 
2023-04-02 08:10:44,344 			Learning rate: weights:   1.000e-03    
2023-04-02 08:10:44,344 			Last test performance: 99.08%
2023-04-02 08:10:44,344 ----------------
2023-04-02 08:10:46,308   20  =>  7    		Training 486 pattern with 98.54% 	Forward time: 	 1.53 sec
2023-04-02 08:10:46,309 			Loss:    1.348e-03    			Backward time: 	 0.42 sec 
2023-04-02 08:10:46,452 			Learning rate: weights:   1.000e-03    
2023-04-02 08:10:46,452 			Last test performance: 99.08%
2023-04-02 08:10:46,452 ----------------
2023-04-02 08:10:47,999   20  =>  8    		Training 486 pattern with 99.58% 	Forward time: 	 1.27 sec
2023-04-02 08:10:47,999 			Loss:    8.915e-04    			Backward time: 	 0.26 sec 
2023-04-02 08:10:48,128 			Learning rate: weights:   1.000e-03    
2023-04-02 08:10:48,128 			Last test performance: 99.08%
2023-04-02 08:10:48,128 ----------------
2023-04-02 08:10:50,269   20  =>  9    		Training 486 pattern with 99.58% 	Forward time: 	 1.65 sec
2023-04-02 08:10:50,269 			Loss:    1.196e-03    			Backward time: 	 0.48 sec 
2023-04-02 08:10:50,432 			Learning rate: weights:   1.000e-03    
2023-04-02 08:10:50,432 			Last test performance: 99.08%
2023-04-02 08:10:50,433 ----------------
2023-04-02 08:10:52,356   20  =>  10   		Training 486 pattern with 98.75% 	Forward time: 	 1.45 sec
2023-04-02 08:10:52,356 			Loss:    1.123e-03    			Backward time: 	 0.46 sec 
2023-04-02 08:10:52,519 			Learning rate: weights:   1.000e-03    
2023-04-02 08:10:52,519 			Last test performance: 99.08%
2023-04-02 08:10:52,519 ----------------
2023-04-02 08:10:54,208   20  =>  11   		Training 486 pattern with 99.79% 	Forward time: 	 1.33 sec
2023-04-02 08:10:54,208 			Loss:    4.336e-04    			Backward time: 	 0.34 sec 
2023-04-02 08:10:54,365 			Learning rate: weights:   1.000e-03    
2023-04-02 08:10:54,367 			Last test performance: 99.08%
2023-04-02 08:10:54,367 ----------------
2023-04-02 08:10:56,306   20  =>  12   		Training 486 pattern with 98.75% 	Forward time: 	 1.52 sec
2023-04-02 08:10:56,307 			Loss:    1.490e-03    			Backward time: 	 0.41 sec 
2023-04-02 08:10:56,432 			Learning rate: weights:   1.000e-03    
2023-04-02 08:10:56,433 			Last test performance: 99.08%
2023-04-02 08:10:56,433 ----------------
2023-04-02 08:10:57,402   20  =>  13   		Training 486 pattern with 97.71% 	Forward time: 	 0.89 sec
2023-04-02 08:10:57,402 			Loss:    2.852e-03    			Backward time: 	 0.06 sec 
2023-04-02 08:10:57,537 			Learning rate: weights:   1.000e-03    
2023-04-02 08:10:57,538 			Last test performance: 99.08%
2023-04-02 08:10:57,539 ----------------
2023-04-02 08:11:00,568   20  =>  14   		Training 486 pattern with 99.58% 	Forward time: 	 2.13 sec
2023-04-02 08:11:00,569 			Loss:    5.319e-04    			Backward time: 	 0.89 sec 
2023-04-02 08:11:00,818 			Learning rate: weights:   1.000e-03    
2023-04-02 08:11:00,818 			Last test performance: 99.08%
2023-04-02 08:11:00,818 ----------------
2023-04-02 08:11:03,769   20  =>  15   		Training 486 pattern with 99.58% 	Forward time: 	 2.17 sec
2023-04-02 08:11:03,769 			Loss:    5.737e-04    			Backward time: 	 0.77 sec 
2023-04-02 08:11:03,930 			Learning rate: weights:   1.000e-03    
2023-04-02 08:11:03,930 			Last test performance: 99.08%
2023-04-02 08:11:03,931 ----------------
2023-04-02 08:11:04,741   20  =>  16   		Training 486 pattern with 99.38% 	Forward time: 	 0.73 sec
2023-04-02 08:11:04,742 			Loss:    1.271e-03    			Backward time: 	 0.06 sec 
2023-04-02 08:11:04,937 			Learning rate: weights:   1.000e-03    
2023-04-02 08:11:04,937 			Last test performance: 99.08%
2023-04-02 08:11:04,941 ----------------
2023-04-02 08:11:07,083   20  =>  17   		Training 486 pattern with 99.17% 	Forward time: 	 1.68 sec
2023-04-02 08:11:07,083 			Loss:    1.451e-03    			Backward time: 	 0.45 sec 
2023-04-02 08:11:07,282 			Learning rate: weights:   1.000e-03    
2023-04-02 08:11:07,282 			Last test performance: 99.08%
2023-04-02 08:11:07,282 ----------------
2023-04-02 08:11:09,800   20  =>  18   		Training 486 pattern with 98.75% 	Forward time: 	 1.83 sec
2023-04-02 08:11:09,800 			Loss:    1.092e-03    			Backward time: 	 0.68 sec 
2023-04-02 08:11:10,034 			Learning rate: weights:   1.000e-03    
2023-04-02 08:11:10,034 			Last test performance: 99.08%
2023-04-02 08:11:10,034 ----------------
2023-04-02 08:11:13,493   20  =>  19   		Training 486 pattern with 98.96% 	Forward time: 	 2.29 sec
2023-04-02 08:11:13,493 			Loss:    1.510e-03    			Backward time: 	 1.16 sec 
2023-04-02 08:11:13,626 			Learning rate: weights:   1.000e-03    
2023-04-02 08:11:13,626 			Last test performance: 99.08%
2023-04-02 08:11:13,627 ----------------
2023-04-02 08:11:16,122   20  =>  20   		Training 486 pattern with 98.75% 	Forward time: 	 1.83 sec
2023-04-02 08:11:16,122 			Loss:    2.821e-03    			Backward time: 	 0.65 sec 
2023-04-02 08:11:16,221 			Learning rate: weights:   1.000e-03    
2023-04-02 08:11:16,222 			Last test performance: 99.08%
2023-04-02 08:11:16,222 ----------------
2023-04-02 08:11:17,382   20  =>  21   		Training 486 pattern with 99.17% 	Forward time: 	 1.01 sec
2023-04-02 08:11:17,382 			Loss:    1.780e-03    			Backward time: 	 0.13 sec 
2023-04-02 08:11:17,507 			Learning rate: weights:   1.000e-03    
2023-04-02 08:11:17,507 			Last test performance: 99.08%
2023-04-02 08:11:17,507 ----------------
2023-04-02 08:11:18,469   20  =>  22   		Training 486 pattern with 98.54% 	Forward time: 	 0.89 sec
2023-04-02 08:11:18,470 			Loss:    2.055e-03    			Backward time: 	 0.06 sec 
2023-04-02 08:11:18,555 			Learning rate: weights:   1.000e-03    
2023-04-02 08:11:18,556 			Last test performance: 99.08%
2023-04-02 08:11:18,556 ----------------
2023-04-02 08:11:20,025   20  =>  23   		Training 486 pattern with 98.12% 	Forward time: 	 1.14 sec
2023-04-02 08:11:20,025 			Loss:    1.917e-03    			Backward time: 	 0.32 sec 
2023-04-02 08:11:20,240 			Learning rate: weights:   1.000e-03    
2023-04-02 08:11:20,241 			Last test performance: 99.08%
2023-04-02 08:11:20,241 ----------------
2023-04-02 08:11:21,557   20  =>  24   		Training 486 pattern with 98.96% 	Forward time: 	 1.15 sec
2023-04-02 08:11:21,558 			Loss:    1.423e-03    			Backward time: 	 0.15 sec 
2023-04-02 08:11:21,645 			Learning rate: weights:   1.000e-03    
2023-04-02 08:11:21,645 			Last test performance: 99.08%
2023-04-02 08:11:21,646 ----------------
2023-04-02 08:11:24,532   20  =>  25   		Training 486 pattern with 99.17% 	Forward time: 	 2.24 sec
2023-04-02 08:11:24,533 			Loss:    1.071e-03    			Backward time: 	 0.63 sec 
2023-04-02 08:11:24,658 			Learning rate: weights:   1.000e-03    
2023-04-02 08:11:24,659 			Last test performance: 99.08%
2023-04-02 08:11:24,659 ----------------
2023-04-02 08:11:26,188   20  =>  26   		Training 486 pattern with 99.58% 	Forward time: 	 1.28 sec
2023-04-02 08:11:26,189 			Loss:    1.040e-03    			Backward time: 	 0.23 sec 
2023-04-02 08:11:26,322 			Learning rate: weights:   1.000e-03    
2023-04-02 08:11:26,322 			Last test performance: 99.08%
2023-04-02 08:11:26,323 ----------------
2023-04-02 08:11:28,439   20  =>  27   		Training 486 pattern with 99.79% 	Forward time: 	 1.61 sec
2023-04-02 08:11:28,440 			Loss:    4.933e-04    			Backward time: 	 0.49 sec 
2023-04-02 08:11:28,598 			Learning rate: weights:   1.000e-03    
2023-04-02 08:11:28,600 			Last test performance: 99.08%
2023-04-02 08:11:28,600 ----------------
2023-04-02 08:11:30,570   20  =>  28   		Training 486 pattern with 99.58% 	Forward time: 	 1.52 sec
2023-04-02 08:11:30,571 			Loss:    7.148e-04    			Backward time: 	 0.44 sec 
2023-04-02 08:11:30,717 			Learning rate: weights:   1.000e-03    
2023-04-02 08:11:30,717 			Last test performance: 99.08%
2023-04-02 08:11:30,719 ----------------
2023-04-02 08:11:34,341   20  =>  29   		Training 486 pattern with 99.38% 	Forward time: 	 2.50 sec
2023-04-02 08:11:34,342 			Loss:    9.782e-04    			Backward time: 	 1.10 sec 
2023-04-02 08:11:34,428 			Learning rate: weights:   1.000e-03    
2023-04-02 08:11:34,428 			Last test performance: 99.08%
2023-04-02 08:11:34,429 ----------------
2023-04-02 08:11:36,780   20  =>  30   		Training 486 pattern with 99.38% 	Forward time: 	 1.84 sec
2023-04-02 08:11:36,780 			Loss:    1.309e-03    			Backward time: 	 0.49 sec 
2023-04-02 08:11:36,951 			Learning rate: weights:   1.000e-03    
2023-04-02 08:11:36,951 			Last test performance: 99.08%
2023-04-02 08:11:36,952 ----------------
2023-04-02 08:11:38,171   20  =>  31   		Training 486 pattern with 99.38% 	Forward time: 	 1.03 sec
2023-04-02 08:11:38,171 			Loss:    9.059e-04    			Backward time: 	 0.16 sec 
2023-04-02 08:11:38,325 			Learning rate: weights:   1.000e-03    
2023-04-02 08:11:38,325 			Last test performance: 99.08%
2023-04-02 08:11:38,325 ----------------
2023-04-02 08:11:40,007   20  =>  32   		Training 486 pattern with 99.38% 	Forward time: 	 1.26 sec
2023-04-02 08:11:40,007 			Loss:    1.782e-03    			Backward time: 	 0.41 sec 
2023-04-02 08:11:40,189 			Learning rate: weights:   1.000e-03    
2023-04-02 08:11:40,189 			Last test performance: 99.08%
2023-04-02 08:11:40,189 ----------------
2023-04-02 08:11:41,422   20  =>  33   		Training 486 pattern with 98.75% 	Forward time: 	 1.06 sec
2023-04-02 08:11:41,422 			Loss:    1.486e-03    			Backward time: 	 0.15 sec 
2023-04-02 08:11:41,519 			Learning rate: weights:   1.000e-03    
2023-04-02 08:11:41,519 			Last test performance: 99.08%
2023-04-02 08:11:41,519 ----------------
2023-04-02 08:11:43,638   20  =>  34   		Training 486 pattern with 98.54% 	Forward time: 	 1.71 sec
2023-04-02 08:11:43,638 			Loss:    1.676e-03    			Backward time: 	 0.40 sec 
2023-04-02 08:11:43,754 			Learning rate: weights:   1.000e-03    
2023-04-02 08:11:43,755 			Last test performance: 99.08%
2023-04-02 08:11:43,755 ----------------
2023-04-02 08:11:46,957   20  =>  35   		Training 486 pattern with 99.79% 	Forward time: 	 2.33 sec
2023-04-02 08:11:46,958 			Loss:    5.241e-04    			Backward time: 	 0.85 sec 
2023-04-02 08:11:47,114 			Learning rate: weights:   1.000e-03    
2023-04-02 08:11:47,114 			Last test performance: 99.08%
2023-04-02 08:11:47,114 ----------------
2023-04-02 08:11:49,959   20  =>  36   		Training 486 pattern with 98.75% 	Forward time: 	 2.03 sec
2023-04-02 08:11:49,959 			Loss:    1.709e-03    			Backward time: 	 0.80 sec 
2023-04-02 08:11:50,086 			Learning rate: weights:   1.000e-03    
2023-04-02 08:11:50,086 			Last test performance: 99.08%
2023-04-02 08:11:50,087 ----------------
2023-04-02 08:11:51,999   20  =>  37   		Training 486 pattern with 99.17% 	Forward time: 	 1.41 sec
2023-04-02 08:11:51,999 			Loss:    1.426e-03    			Backward time: 	 0.48 sec 
2023-04-02 08:11:52,114 			Learning rate: weights:   1.000e-03    
2023-04-02 08:11:52,114 			Last test performance: 99.08%
2023-04-02 08:11:52,114 ----------------
2023-04-02 08:11:53,649   20  =>  38   		Training 486 pattern with 99.58% 	Forward time: 	 1.22 sec
2023-04-02 08:11:53,650 			Loss:    5.052e-04    			Backward time: 	 0.30 sec 
2023-04-02 08:11:53,789 			Learning rate: weights:   1.000e-03    
2023-04-02 08:11:53,790 			Last test performance: 99.08%
2023-04-02 08:11:53,790 ----------------
2023-04-02 08:11:54,603   20  =>  39   		Training 486 pattern with 99.58% 	Forward time: 	 0.74 sec
2023-04-02 08:11:54,603 			Loss:    5.119e-04    			Backward time: 	 0.06 sec 
2023-04-02 08:11:54,742 			Learning rate: weights:   1.000e-03    
2023-04-02 08:11:54,742 			Last test performance: 99.08%
2023-04-02 08:11:54,742 ----------------
2023-04-02 08:11:58,231   20  =>  40   		Training 486 pattern with 98.75% 	Forward time: 	 2.37 sec
2023-04-02 08:11:58,231 			Loss:    1.311e-03    			Backward time: 	 1.10 sec 
2023-04-02 08:11:58,415 			Learning rate: weights:   1.000e-03    
2023-04-02 08:11:58,417 			Last test performance: 99.08%
2023-04-02 08:11:58,417 ----------------
2023-04-02 08:12:01,709   20  =>  41   		Training 486 pattern with 98.75% 	Forward time: 	 2.41 sec
2023-04-02 08:12:01,710 			Loss:    1.723e-03    			Backward time: 	 0.87 sec 
2023-04-02 08:12:01,844 			Learning rate: weights:   1.000e-03    
2023-04-02 08:12:01,844 			Last test performance: 99.08%
2023-04-02 08:12:01,845 ----------------
2023-04-02 08:12:05,143   20  =>  42   		Training 486 pattern with 99.79% 	Forward time: 	 2.08 sec
2023-04-02 08:12:05,143 			Loss:    5.509e-04    			Backward time: 	 1.19 sec 
2023-04-02 08:12:05,271 			Learning rate: weights:   1.000e-03    
2023-04-02 08:12:05,272 			Last test performance: 99.08%
2023-04-02 08:12:05,272 ----------------
2023-04-02 08:12:07,780   20  =>  43   		Training 486 pattern with 99.38% 	Forward time: 	 1.64 sec
2023-04-02 08:12:07,780 			Loss:    1.034e-03    			Backward time: 	 0.85 sec 
2023-04-02 08:12:07,946 			Learning rate: weights:   1.000e-03    
2023-04-02 08:12:07,946 			Last test performance: 99.08%
2023-04-02 08:12:07,946 ----------------
2023-04-02 08:12:10,787   20  =>  44   		Training 486 pattern with 98.96% 	Forward time: 	 1.96 sec
2023-04-02 08:12:10,788 			Loss:    1.809e-03    			Backward time: 	 0.87 sec 
2023-04-02 08:12:10,945 			Learning rate: weights:   1.000e-03    
2023-04-02 08:12:10,947 			Last test performance: 99.08%
2023-04-02 08:12:10,950 ----------------
2023-04-02 08:12:12,925   20  =>  45   		Training 486 pattern with 99.38% 	Forward time: 	 1.57 sec
2023-04-02 08:12:12,925 			Loss:    1.050e-03    			Backward time: 	 0.39 sec 
2023-04-02 08:12:13,007 			Learning rate: weights:   1.000e-03    
2023-04-02 08:12:13,007 			Last test performance: 99.08%
2023-04-02 08:12:13,007 ----------------
2023-04-02 08:12:14,945   20  =>  46   		Training 486 pattern with 99.38% 	Forward time: 	 1.35 sec
2023-04-02 08:12:14,946 			Loss:    9.234e-04    			Backward time: 	 0.57 sec 
2023-04-02 08:12:15,087 			Learning rate: weights:   1.000e-03    
2023-04-02 08:12:15,087 			Last test performance: 99.08%
2023-04-02 08:12:15,087 ----------------
2023-04-02 08:12:17,226   20  =>  47   		Training 486 pattern with 98.75% 	Forward time: 	 1.71 sec
2023-04-02 08:12:17,227 			Loss:    1.307e-03    			Backward time: 	 0.41 sec 
2023-04-02 08:12:17,409 			Learning rate: weights:   1.000e-03    
2023-04-02 08:12:17,410 			Last test performance: 99.08%
2023-04-02 08:12:17,410 ----------------
2023-04-02 08:12:19,406   20  =>  48   		Training 486 pattern with 98.96% 	Forward time: 	 1.43 sec
2023-04-02 08:12:19,406 			Loss:    8.579e-04    			Backward time: 	 0.56 sec 
2023-04-02 08:12:19,555 			Learning rate: weights:   1.000e-03    
2023-04-02 08:12:19,555 			Last test performance: 99.08%
2023-04-02 08:12:19,555 ----------------
2023-04-02 08:12:21,055   20  =>  49   		Training 486 pattern with 98.75% 	Forward time: 	 1.16 sec
2023-04-02 08:12:21,056 			Loss:    1.450e-03    			Backward time: 	 0.32 sec 
2023-04-02 08:12:21,160 			Learning rate: weights:   1.000e-03    
2023-04-02 08:12:21,160 			Last test performance: 99.08%
2023-04-02 08:12:21,161 ----------------
2023-04-02 08:12:23,504   20  =>  50   		Training 486 pattern with 97.92% 	Forward time: 	 1.67 sec
2023-04-02 08:12:23,504 			Loss:    2.207e-03    			Backward time: 	 0.65 sec 
2023-04-02 08:12:23,716 			Learning rate: weights:   1.000e-03    
2023-04-02 08:12:23,718 			Last test performance: 99.08%
2023-04-02 08:12:23,718 ----------------
2023-04-02 08:12:25,879   20  =>  51   		Training 486 pattern with 99.17% 	Forward time: 	 1.79 sec
2023-04-02 08:12:25,879 			Loss:    1.056e-03    			Backward time: 	 0.35 sec 
2023-04-02 08:12:26,044 			Learning rate: weights:   1.000e-03    
2023-04-02 08:12:26,044 			Last test performance: 99.08%
2023-04-02 08:12:26,045 ----------------
2023-04-02 08:12:28,418   20  =>  52   		Training 486 pattern with 98.96% 	Forward time: 	 1.73 sec
2023-04-02 08:12:28,418 			Loss:    1.712e-03    			Backward time: 	 0.63 sec 
2023-04-02 08:12:28,619 			Learning rate: weights:   1.000e-03    
2023-04-02 08:12:28,620 			Last test performance: 99.08%
2023-04-02 08:12:28,620 ----------------
2023-04-02 08:12:31,665   20  =>  53   		Training 486 pattern with 99.17% 	Forward time: 	 2.43 sec
2023-04-02 08:12:31,666 			Loss:    1.053e-03    			Backward time: 	 0.60 sec 
2023-04-02 08:12:31,756 			Learning rate: weights:   1.000e-03    
2023-04-02 08:12:31,756 			Last test performance: 99.08%
2023-04-02 08:12:31,756 ----------------
2023-04-02 08:12:34,600   20  =>  54   		Training 486 pattern with 98.96% 	Forward time: 	 1.92 sec
2023-04-02 08:12:34,600 			Loss:    1.185e-03    			Backward time: 	 0.91 sec 
2023-04-02 08:12:34,734 			Learning rate: weights:   1.000e-03    
2023-04-02 08:12:34,734 			Last test performance: 99.08%
2023-04-02 08:12:34,734 ----------------
2023-04-02 08:12:37,226   20  =>  55   		Training 486 pattern with 99.17% 	Forward time: 	 1.77 sec
2023-04-02 08:12:37,226 			Loss:    1.203e-03    			Backward time: 	 0.71 sec 
2023-04-02 08:12:37,341 			Learning rate: weights:   1.000e-03    
2023-04-02 08:12:37,343 			Last test performance: 99.08%
2023-04-02 08:12:37,343 ----------------
2023-04-02 08:12:40,064   20  =>  56   		Training 486 pattern with 98.75% 	Forward time: 	 1.89 sec
2023-04-02 08:12:40,065 			Loss:    1.311e-03    			Backward time: 	 0.82 sec 
2023-04-02 08:12:40,239 			Learning rate: weights:   1.000e-03    
2023-04-02 08:12:40,239 			Last test performance: 99.08%
2023-04-02 08:12:40,239 ----------------
2023-04-02 08:12:41,401   20  =>  57   		Training 486 pattern with 99.38% 	Forward time: 	 1.02 sec
2023-04-02 08:12:41,401 			Loss:    8.982e-04    			Backward time: 	 0.12 sec 
2023-04-02 08:12:41,585 			Learning rate: weights:   1.000e-03    
2023-04-02 08:12:41,586 			Last test performance: 99.08%
2023-04-02 08:12:41,587 ----------------
2023-04-02 08:12:43,161   20  =>  58   		Training 486 pattern with 98.75% 	Forward time: 	 1.31 sec
2023-04-02 08:12:43,161 			Loss:    1.878e-03    			Backward time: 	 0.25 sec 
2023-04-02 08:12:43,298 			Learning rate: weights:   1.000e-03    
2023-04-02 08:12:43,298 			Last test performance: 99.08%
2023-04-02 08:12:43,299 ----------------
2023-04-02 08:12:45,776   20  =>  59   		Training 486 pattern with 98.96% 	Forward time: 	 1.82 sec
2023-04-02 08:12:45,776 			Loss:    1.087e-03    			Backward time: 	 0.65 sec 
2023-04-02 08:12:45,964 			Learning rate: weights:   1.000e-03    
2023-04-02 08:12:45,964 			Last test performance: 99.08%
2023-04-02 08:12:45,964 ----------------
2023-04-02 08:12:47,565   20  =>  60   		Training 486 pattern with 99.38% 	Forward time: 	 1.20 sec
2023-04-02 08:12:47,565 			Loss:    1.237e-03    			Backward time: 	 0.39 sec 
2023-04-02 08:12:47,691 			Learning rate: weights:   1.000e-03    
2023-04-02 08:12:47,691 			Last test performance: 99.08%
2023-04-02 08:12:47,691 ----------------
2023-04-02 08:12:50,469   20  =>  61   		Training 486 pattern with 98.96% 	Forward time: 	 2.04 sec
2023-04-02 08:12:50,469 			Loss:    1.391e-03    			Backward time: 	 0.71 sec 
2023-04-02 08:12:50,622 			Learning rate: weights:   1.000e-03    
2023-04-02 08:12:50,622 			Last test performance: 99.08%
2023-04-02 08:12:50,622 ----------------
2023-04-02 08:12:52,840   20  =>  62   		Training 486 pattern with 98.54% 	Forward time: 	 1.59 sec
2023-04-02 08:12:52,840 			Loss:    1.336e-03    			Backward time: 	 0.60 sec 
2023-04-02 08:12:52,994 			Learning rate: weights:   1.000e-03    
2023-04-02 08:12:52,994 			Last test performance: 99.08%
2023-04-02 08:12:52,996 ----------------
2023-04-02 08:12:55,524   20  =>  63   		Training 486 pattern with 98.54% 	Forward time: 	 1.85 sec
2023-04-02 08:12:55,525 			Loss:    1.460e-03    			Backward time: 	 0.66 sec 
2023-04-02 08:12:55,609 			Learning rate: weights:   1.000e-03    
2023-04-02 08:12:55,609 			Last test performance: 99.08%
2023-04-02 08:12:55,610 ----------------
2023-04-02 08:12:57,905   20  =>  64   		Training 486 pattern with 98.54% 	Forward time: 	 1.56 sec
2023-04-02 08:12:57,905 			Loss:    1.582e-03    			Backward time: 	 0.72 sec 
2023-04-02 08:12:58,039 			Learning rate: weights:   1.000e-03    
2023-04-02 08:12:58,039 			Last test performance: 99.08%
2023-04-02 08:12:58,040 ----------------
2023-04-02 08:13:00,393   20  =>  65   		Training 486 pattern with 99.38% 	Forward time: 	 1.65 sec
2023-04-02 08:13:00,393 			Loss:    4.824e-04    			Backward time: 	 0.69 sec 
2023-04-02 08:13:00,517 			Learning rate: weights:   1.000e-03    
2023-04-02 08:13:00,517 			Last test performance: 99.08%
2023-04-02 08:13:00,518 ----------------
2023-04-02 08:13:03,719   20  =>  66   		Training 486 pattern with 99.38% 	Forward time: 	 2.39 sec
2023-04-02 08:13:03,719 			Loss:    1.799e-03    			Backward time: 	 0.80 sec 
2023-04-02 08:13:03,845 			Learning rate: weights:   1.000e-03    
2023-04-02 08:13:03,845 			Last test performance: 99.08%
2023-04-02 08:13:03,845 ----------------
2023-04-02 08:13:05,953   20  =>  67   		Training 486 pattern with 99.58% 	Forward time: 	 1.59 sec
2023-04-02 08:13:05,953 			Loss:    9.365e-04    			Backward time: 	 0.51 sec 
2023-04-02 08:13:06,094 			Learning rate: weights:   1.000e-03    
2023-04-02 08:13:06,094 			Last test performance: 99.08%
2023-04-02 08:13:06,095 ----------------
2023-04-02 08:13:07,709   20  =>  68   		Training 486 pattern with 98.75% 	Forward time: 	 1.28 sec
2023-04-02 08:13:07,709 			Loss:    1.485e-03    			Backward time: 	 0.32 sec 
2023-04-02 08:13:07,790 			Learning rate: weights:   1.000e-03    
2023-04-02 08:13:07,790 			Last test performance: 99.08%
2023-04-02 08:13:07,790 ----------------
2023-04-02 08:13:09,203   20  =>  69   		Training 486 pattern with 99.79% 	Forward time: 	 1.11 sec
2023-04-02 08:13:09,203 			Loss:    5.636e-04    			Backward time: 	 0.28 sec 
2023-04-02 08:13:09,357 			Learning rate: weights:   1.000e-03    
2023-04-02 08:13:09,357 			Last test performance: 99.08%
2023-04-02 08:13:09,357 ----------------
2023-04-02 08:13:10,792   20  =>  70   		Training 486 pattern with 99.17% 	Forward time: 	 1.28 sec
2023-04-02 08:13:10,792 			Loss:    1.063e-03    			Backward time: 	 0.14 sec 
2023-04-02 08:13:11,008 			Learning rate: weights:   1.000e-03    
2023-04-02 08:13:11,008 			Last test performance: 99.08%
2023-04-02 08:13:11,008 ----------------
2023-04-02 08:13:12,251   20  =>  71   		Training 486 pattern with 98.96% 	Forward time: 	 1.07 sec
2023-04-02 08:13:12,252 			Loss:    9.218e-04    			Backward time: 	 0.16 sec 
2023-04-02 08:13:12,448 			Learning rate: weights:   1.000e-03    
2023-04-02 08:13:12,448 			Last test performance: 99.08%
2023-04-02 08:13:12,448 ----------------
2023-04-02 08:13:13,326   20  =>  72   		Training 486 pattern with 98.54% 	Forward time: 	 0.80 sec
2023-04-02 08:13:13,326 			Loss:    1.537e-03    			Backward time: 	 0.06 sec 
2023-04-02 08:13:13,537 			Learning rate: weights:   1.000e-03    
2023-04-02 08:13:13,538 			Last test performance: 99.08%
2023-04-02 08:13:13,538 ----------------
2023-04-02 08:13:15,742   20  =>  73   		Training 486 pattern with 99.38% 	Forward time: 	 1.61 sec
2023-04-02 08:13:15,742 			Loss:    1.037e-03    			Backward time: 	 0.58 sec 
2023-04-02 08:13:15,898 			Learning rate: weights:   1.000e-03    
2023-04-02 08:13:15,899 			Last test performance: 99.08%
2023-04-02 08:13:15,900 ----------------
2023-04-02 08:13:16,902   20  =>  74   		Training 486 pattern with 98.75% 	Forward time: 	 0.81 sec
2023-04-02 08:13:16,902 			Loss:    2.392e-03    			Backward time: 	 0.17 sec 
2023-04-02 08:13:17,120 			Learning rate: weights:   1.000e-03    
2023-04-02 08:13:17,120 			Last test performance: 99.08%
2023-04-02 08:13:17,120 ----------------
2023-04-02 08:13:19,230   20  =>  75   		Training 486 pattern with 99.38% 	Forward time: 	 1.51 sec
2023-04-02 08:13:19,230 			Loss:    6.023e-04    			Backward time: 	 0.58 sec 
2023-04-02 08:13:19,311 			Learning rate: weights:   1.000e-03    
2023-04-02 08:13:19,311 			Last test performance: 99.08%
2023-04-02 08:13:19,311 ----------------
2023-04-02 08:13:21,280   20  =>  76   		Training 486 pattern with 97.92% 	Forward time: 	 1.49 sec
2023-04-02 08:13:21,280 			Loss:    2.251e-03    			Backward time: 	 0.47 sec 
2023-04-02 08:13:21,376 			Learning rate: weights:   1.000e-03    
2023-04-02 08:13:21,376 			Last test performance: 99.08%
2023-04-02 08:13:21,377 ----------------
2023-04-02 08:13:24,092   20  =>  77   		Training 486 pattern with 98.96% 	Forward time: 	 2.03 sec
2023-04-02 08:13:24,092 			Loss:    1.682e-03    			Backward time: 	 0.67 sec 
2023-04-02 08:13:24,173 			Learning rate: weights:   1.000e-03    
2023-04-02 08:13:24,173 			Last test performance: 99.08%
2023-04-02 08:13:24,173 ----------------
2023-04-02 08:13:27,036   20  =>  78   		Training 486 pattern with 98.96% 	Forward time: 	 2.12 sec
2023-04-02 08:13:27,036 			Loss:    1.324e-03    			Backward time: 	 0.73 sec 
2023-04-02 08:13:27,213 			Learning rate: weights:   1.000e-03    
2023-04-02 08:13:27,214 			Last test performance: 99.08%
2023-04-02 08:13:27,216 ----------------
2023-04-02 08:13:28,036   20  =>  79   		Training 486 pattern with 99.17% 	Forward time: 	 0.75 sec
2023-04-02 08:13:28,037 			Loss:    9.823e-04    			Backward time: 	 0.06 sec 
2023-04-02 08:13:28,271 			Learning rate: weights:   1.000e-03    
2023-04-02 08:13:28,271 			Last test performance: 99.08%
2023-04-02 08:13:28,271 ----------------
2023-04-02 08:13:30,120   20  =>  80   		Training 486 pattern with 98.75% 	Forward time: 	 1.48 sec
2023-04-02 08:13:30,120 			Loss:    1.092e-03    			Backward time: 	 0.35 sec 
2023-04-02 08:13:30,274 			Learning rate: weights:   1.000e-03    
2023-04-02 08:13:30,274 			Last test performance: 99.08%
2023-04-02 08:13:30,274 ----------------
2023-04-02 08:13:32,030   20  =>  81   		Training 486 pattern with 98.75% 	Forward time: 	 1.42 sec
2023-04-02 08:13:32,030 			Loss:    1.666e-03    			Backward time: 	 0.32 sec 
2023-04-02 08:13:32,158 			Learning rate: weights:   1.000e-03    
2023-04-02 08:13:32,160 			Last test performance: 99.08%
2023-04-02 08:13:32,160 ----------------
2023-04-02 08:13:35,063   20  =>  82   		Training 486 pattern with 98.75% 	Forward time: 	 1.91 sec
2023-04-02 08:13:35,063 			Loss:    2.226e-03    			Backward time: 	 0.98 sec 
2023-04-02 08:13:35,143 			Learning rate: weights:   1.000e-03    
2023-04-02 08:13:35,144 			Last test performance: 99.08%
2023-04-02 08:13:35,144 ----------------
2023-04-02 08:13:36,386   20  =>  83   		Training 486 pattern with 99.58% 	Forward time: 	 1.04 sec
2023-04-02 08:13:36,387 			Loss:    6.790e-04    			Backward time: 	 0.18 sec 
2023-04-02 08:13:36,534 			Learning rate: weights:   1.000e-03    
2023-04-02 08:13:36,534 			Last test performance: 99.08%
2023-04-02 08:13:36,534 ----------------
2023-04-02 08:13:39,687   20  =>  84   		Training 486 pattern with 99.79% 	Forward time: 	 2.06 sec
2023-04-02 08:13:39,687 			Loss:    4.059e-04    			Backward time: 	 1.04 sec 
2023-04-02 08:13:39,816 			Learning rate: weights:   1.000e-03    
2023-04-02 08:13:39,816 			Last test performance: 99.08%
2023-04-02 08:13:39,816 ----------------
2023-04-02 08:13:43,221   20  =>  85   		Training 486 pattern with 99.79% 	Forward time: 	 2.30 sec
2023-04-02 08:13:43,222 			Loss:    4.206e-04    			Backward time: 	 1.09 sec 
2023-04-02 08:13:43,302 			Learning rate: weights:   1.000e-03    
2023-04-02 08:13:43,302 			Last test performance: 99.08%
2023-04-02 08:13:43,302 ----------------
2023-04-02 08:13:44,499   20  =>  86   		Training 486 pattern with 98.54% 	Forward time: 	 1.04 sec
2023-04-02 08:13:44,499 			Loss:    1.213e-03    			Backward time: 	 0.14 sec 
2023-04-02 08:13:44,667 			Learning rate: weights:   1.000e-03    
2023-04-02 08:13:44,668 			Last test performance: 99.08%
2023-04-02 08:13:44,668 ----------------
2023-04-02 08:13:46,686   20  =>  87   		Training 486 pattern with 99.38% 	Forward time: 	 1.52 sec
2023-04-02 08:13:46,686 			Loss:    5.639e-04    			Backward time: 	 0.49 sec 
2023-04-02 08:13:46,793 			Learning rate: weights:   1.000e-03    
2023-04-02 08:13:46,795 			Last test performance: 99.08%
2023-04-02 08:13:46,795 ----------------
2023-04-02 08:13:47,780   20  =>  88   		Training 486 pattern with 98.75% 	Forward time: 	 0.91 sec
2023-04-02 08:13:47,781 			Loss:    8.493e-04    			Backward time: 	 0.06 sec 
2023-04-02 08:13:47,954 			Learning rate: weights:   1.000e-03    
2023-04-02 08:13:47,955 			Last test performance: 99.08%
2023-04-02 08:13:47,955 ----------------
2023-04-02 08:13:49,486   20  =>  89   		Training 486 pattern with 99.58% 	Forward time: 	 1.36 sec
2023-04-02 08:13:49,486 			Loss:    7.285e-04    			Backward time: 	 0.16 sec 
2023-04-02 08:13:49,624 			Learning rate: weights:   1.000e-03    
2023-04-02 08:13:49,624 			Last test performance: 99.08%
2023-04-02 08:13:49,624 ----------------
2023-04-02 08:13:53,323   20  =>  90   		Training 486 pattern with 99.79% 	Forward time: 	 2.50 sec
2023-04-02 08:13:53,324 			Loss:    4.100e-04    			Backward time: 	 1.17 sec 
2023-04-02 08:13:53,506 			Learning rate: weights:   1.000e-03    
2023-04-02 08:13:53,506 			Last test performance: 99.08%
2023-04-02 08:13:53,507 ----------------
2023-04-02 08:13:54,910   20  =>  91   		Training 486 pattern with 98.33% 	Forward time: 	 1.26 sec
2023-04-02 08:13:54,911 			Loss:    1.646e-03    			Backward time: 	 0.13 sec 
2023-04-02 08:13:55,114 			Learning rate: weights:   1.000e-03    
2023-04-02 08:13:55,114 			Last test performance: 99.08%
2023-04-02 08:13:55,114 ----------------
2023-04-02 08:13:56,188   20  =>  92   		Training 486 pattern with 98.54% 	Forward time: 	 0.93 sec
2023-04-02 08:13:56,188 			Loss:    1.545e-03    			Backward time: 	 0.13 sec 
2023-04-02 08:13:56,402 			Learning rate: weights:   1.000e-03    
2023-04-02 08:13:56,402 			Last test performance: 99.08%
2023-04-02 08:13:56,402 ----------------
2023-04-02 08:14:00,841   20  =>  93   		Training 486 pattern with 98.96% 	Forward time: 	 2.92 sec
2023-04-02 08:14:00,841 			Loss:    1.405e-03    			Backward time: 	 1.51 sec 
2023-04-02 08:14:00,963 			Learning rate: weights:   1.000e-03    
2023-04-02 08:14:00,964 			Last test performance: 99.08%
2023-04-02 08:14:00,964 ----------------
2023-04-02 08:14:03,036   20  =>  94   		Training 486 pattern with 98.54% 	Forward time: 	 1.62 sec
2023-04-02 08:14:03,037 			Loss:    1.347e-03    			Backward time: 	 0.44 sec 
2023-04-02 08:14:03,221 			Learning rate: weights:   1.000e-03    
2023-04-02 08:14:03,223 			Last test performance: 99.08%
2023-04-02 08:14:03,223 ----------------
2023-04-02 08:14:05,939   20  =>  95   		Training 486 pattern with 99.17% 	Forward time: 	 1.98 sec
2023-04-02 08:14:05,939 			Loss:    1.193e-03    			Backward time: 	 0.72 sec 
2023-04-02 08:14:06,085 			Learning rate: weights:   1.000e-03    
2023-04-02 08:14:06,085 			Last test performance: 99.08%
2023-04-02 08:14:06,085 ----------------
2023-04-02 08:14:08,010   20  =>  96   		Training 486 pattern with 99.38% 	Forward time: 	 1.41 sec
2023-04-02 08:14:08,011 			Loss:    7.262e-04    			Backward time: 	 0.50 sec 
2023-04-02 08:14:08,120 			Learning rate: weights:   1.000e-03    
2023-04-02 08:14:08,120 			Last test performance: 99.08%
2023-04-02 08:14:08,120 ----------------
2023-04-02 08:14:11,280   20  =>  97   		Training 486 pattern with 98.96% 	Forward time: 	 2.53 sec
2023-04-02 08:14:11,280 			Loss:    1.420e-03    			Backward time: 	 0.62 sec 
2023-04-02 08:14:11,362 			Learning rate: weights:   1.000e-03    
2023-04-02 08:14:11,362 			Last test performance: 99.08%
2023-04-02 08:14:11,362 ----------------
2023-04-02 08:14:13,645   20  =>  98   		Training 486 pattern with 98.75% 	Forward time: 	 1.73 sec
2023-04-02 08:14:13,645 			Loss:    1.583e-03    			Backward time: 	 0.54 sec 
2023-04-02 08:14:13,759 			Learning rate: weights:   1.000e-03    
2023-04-02 08:14:13,759 			Last test performance: 99.08%
2023-04-02 08:14:13,761 ----------------
2023-04-02 08:14:15,252   20  =>  99   		Training 486 pattern with 99.79% 	Forward time: 	 1.23 sec
2023-04-02 08:14:15,253 			Loss:    1.257e-03    			Backward time: 	 0.24 sec 
2023-04-02 08:14:15,447 			Learning rate: weights:   1.000e-03    
2023-04-02 08:14:15,448 			Last test performance: 99.08%
2023-04-02 08:14:15,448 ----------------
2023-04-02 08:14:16,499   20  => 100   		Training 486 pattern with 98.75% 	Forward time: 	 0.93 sec
2023-04-02 08:14:16,499 			Loss:    2.541e-03    			Backward time: 	 0.11 sec 
2023-04-02 08:14:16,660 			Learning rate: weights:   1.000e-03    
2023-04-02 08:14:16,662 			Last test performance: 99.08%
2023-04-02 08:14:16,662 ----------------
2023-04-02 08:14:18,028   20  => 101   		Training 486 pattern with 99.38% 	Forward time: 	 0.93 sec
2023-04-02 08:14:18,028 			Loss:    7.461e-04    			Backward time: 	 0.42 sec 
2023-04-02 08:14:18,151 			Learning rate: weights:   1.000e-03    
2023-04-02 08:14:18,151 			Last test performance: 99.08%
2023-04-02 08:14:18,151 ----------------
2023-04-02 08:14:18,951   20  => 102   		Training 486 pattern with 99.17% 	Forward time: 	 0.73 sec
2023-04-02 08:14:18,951 			Loss:    1.973e-03    			Backward time: 	 0.06 sec 
2023-04-02 08:14:19,152 			Learning rate: weights:   1.000e-03    
2023-04-02 08:14:19,152 			Last test performance: 99.08%
2023-04-02 08:14:19,152 ----------------
2023-04-02 08:14:21,210   20  => 103   		Training 486 pattern with 99.38% 	Forward time: 	 1.58 sec
2023-04-02 08:14:21,210 			Loss:    7.788e-04    			Backward time: 	 0.46 sec 
2023-04-02 08:14:21,335 			Learning rate: weights:   1.000e-03    
2023-04-02 08:14:21,336 			Last test performance: 99.08%
2023-04-02 08:14:21,336 ----------------
2023-04-02 08:14:22,724   20  => 104   		Training 486 pattern with 98.33% 	Forward time: 	 1.21 sec
2023-04-02 08:14:22,724 			Loss:    2.777e-03    			Backward time: 	 0.17 sec 
2023-04-02 08:14:22,874 			Learning rate: weights:   1.000e-03    
2023-04-02 08:14:22,874 			Last test performance: 99.08%
2023-04-02 08:14:22,874 ----------------
2023-04-02 08:14:24,769   20  => 105   		Training 486 pattern with 99.58% 	Forward time: 	 1.58 sec
2023-04-02 08:14:24,769 			Loss:    5.361e-04    			Backward time: 	 0.30 sec 
2023-04-02 08:14:24,897 			Learning rate: weights:   1.000e-03    
2023-04-02 08:14:24,897 			Last test performance: 99.08%
2023-04-02 08:14:24,898 ----------------
2023-04-02 08:14:27,859   20  => 106   		Training 486 pattern with 99.17% 	Forward time: 	 1.93 sec
2023-04-02 08:14:27,859 			Loss:    1.096e-03    			Backward time: 	 1.02 sec 
2023-04-02 08:14:28,070 			Learning rate: weights:   1.000e-03    
2023-04-02 08:14:28,070 			Last test performance: 99.08%
2023-04-02 08:14:28,070 ----------------
2023-04-02 08:14:30,009   20  => 107   		Training 486 pattern with 99.17% 	Forward time: 	 1.49 sec
2023-04-02 08:14:30,009 			Loss:    1.027e-03    			Backward time: 	 0.44 sec 
2023-04-02 08:14:30,222 			Learning rate: weights:   1.000e-03    
2023-04-02 08:14:30,222 			Last test performance: 99.08%
2023-04-02 08:14:30,222 ----------------
2023-04-02 08:14:32,765   20  => 108   		Training 486 pattern with 99.17% 	Forward time: 	 1.63 sec
2023-04-02 08:14:32,765 			Loss:    8.911e-04    			Backward time: 	 0.90 sec 
2023-04-02 08:14:33,014 			Learning rate: weights:   1.000e-03    
2023-04-02 08:14:33,014 			Last test performance: 99.08%
2023-04-02 08:14:33,015 ----------------
2023-04-02 08:14:35,321   20  => 109   		Training 486 pattern with 100.00% 	Forward time: 	 1.74 sec
2023-04-02 08:14:35,321 			Loss:    5.330e-04    			Backward time: 	 0.55 sec 
2023-04-02 08:14:35,508 			Learning rate: weights:   1.000e-03    
2023-04-02 08:14:35,509 			Last test performance: 99.08%
2023-04-02 08:14:35,510 ----------------
2023-04-02 08:14:37,425   20  => 110   		Training 486 pattern with 98.96% 	Forward time: 	 1.42 sec
2023-04-02 08:14:37,425 			Loss:    1.565e-03    			Backward time: 	 0.48 sec 
2023-04-02 08:14:37,773 			Learning rate: weights:   1.000e-03    
2023-04-02 08:14:37,773 			Last test performance: 99.08%
2023-04-02 08:14:37,774 ----------------
2023-04-02 08:14:38,898   20  => 111   		Training 486 pattern with 98.96% 	Forward time: 	 1.02 sec
2023-04-02 08:14:38,899 			Loss:    1.377e-03    			Backward time: 	 0.09 sec 
2023-04-02 08:14:38,986 			Learning rate: weights:   1.000e-03    
2023-04-02 08:14:38,986 			Last test performance: 99.08%
2023-04-02 08:14:38,987 ----------------
2023-04-02 08:14:41,892   20  => 112   		Training 486 pattern with 99.38% 	Forward time: 	 2.08 sec
2023-04-02 08:14:41,892 			Loss:    8.536e-04    			Backward time: 	 0.81 sec 
2023-04-02 08:14:42,064 			Learning rate: weights:   1.000e-03    
2023-04-02 08:14:42,064 			Last test performance: 99.08%
2023-04-02 08:14:42,064 ----------------
2023-04-02 08:14:45,346   20  => 113   		Training 486 pattern with 98.96% 	Forward time: 	 2.14 sec
2023-04-02 08:14:45,346 			Loss:    1.413e-03    			Backward time: 	 1.13 sec 
2023-04-02 08:14:45,503 			Learning rate: weights:   1.000e-03    
2023-04-02 08:14:45,504 			Last test performance: 99.08%
2023-04-02 08:14:45,504 ----------------
2023-04-02 08:14:47,910   20  => 114   		Training 486 pattern with 99.17% 	Forward time: 	 1.56 sec
2023-04-02 08:14:47,910 			Loss:    8.940e-04    			Backward time: 	 0.83 sec 
2023-04-02 08:14:48,121 			Learning rate: weights:   1.000e-03    
2023-04-02 08:14:48,121 			Last test performance: 99.08%
2023-04-02 08:14:48,121 ----------------
2023-04-02 08:14:50,253   20  => 115   		Training 486 pattern with 98.54% 	Forward time: 	 1.62 sec
2023-04-02 08:14:50,254 			Loss:    1.846e-03    			Backward time: 	 0.50 sec 
2023-04-02 08:14:50,379 			Learning rate: weights:   1.000e-03    
2023-04-02 08:14:50,380 			Last test performance: 99.08%
2023-04-02 08:14:50,380 ----------------
2023-04-02 08:14:52,383   20  => 116   		Training 486 pattern with 99.58% 	Forward time: 	 1.44 sec
2023-04-02 08:14:52,383 			Loss:    9.980e-04    			Backward time: 	 0.53 sec 
2023-04-02 08:14:52,549 			Learning rate: weights:   1.000e-03    
2023-04-02 08:14:52,549 			Last test performance: 99.08%
2023-04-02 08:14:52,550 ----------------
2023-04-02 08:14:54,698   20  => 117   		Training 486 pattern with 99.17% 	Forward time: 	 1.51 sec
2023-04-02 08:14:54,698 			Loss:    9.618e-04    			Backward time: 	 0.62 sec 
2023-04-02 08:14:55,007 			Learning rate: weights:   1.000e-03    
2023-04-02 08:14:55,007 			Last test performance: 99.08%
2023-04-02 08:14:55,007 ----------------
2023-04-02 08:14:56,944   20  => 118   		Training 486 pattern with 98.75% 	Forward time: 	 1.38 sec
2023-04-02 08:14:56,944 			Loss:    1.649e-03    			Backward time: 	 0.54 sec 
2023-04-02 08:14:57,152 			Learning rate: weights:   1.000e-03    
2023-04-02 08:14:57,152 			Last test performance: 99.08%
2023-04-02 08:14:57,152 ----------------
2023-04-02 08:14:58,431   20  => 119   		Training 486 pattern with 99.17% 	Forward time: 	 1.09 sec
2023-04-02 08:14:58,431 			Loss:    7.851e-04    			Backward time: 	 0.17 sec 
2023-04-02 08:14:58,570 			Learning rate: weights:   1.000e-03    
2023-04-02 08:14:58,571 			Last test performance: 99.08%
2023-04-02 08:14:58,572 ----------------
2023-04-02 08:15:00,709   20  => 120   		Training 486 pattern with 98.75% 	Forward time: 	 1.59 sec
2023-04-02 08:15:00,710 			Loss:    1.644e-03    			Backward time: 	 0.52 sec 
2023-04-02 08:15:00,796 			Learning rate: weights:   1.000e-03    
2023-04-02 08:15:00,796 			Last test performance: 99.08%
2023-04-02 08:15:00,797 ----------------
2023-04-02 08:15:04,732   20  => 121   		Training 486 pattern with 99.79% 	Forward time: 	 2.96 sec
2023-04-02 08:15:04,732 			Loss:    5.531e-04    			Backward time: 	 0.96 sec 
2023-04-02 08:15:04,881 			Learning rate: weights:   1.000e-03    
2023-04-02 08:15:04,881 			Last test performance: 99.08%
2023-04-02 08:15:04,882 ----------------
2023-04-02 08:15:07,698   20  => 122   		Training 486 pattern with 98.96% 	Forward time: 	 2.09 sec
2023-04-02 08:15:07,698 			Loss:    1.597e-03    			Backward time: 	 0.71 sec 
2023-04-02 08:15:07,897 			Learning rate: weights:   1.000e-03    
2023-04-02 08:15:07,898 			Last test performance: 99.08%
2023-04-02 08:15:07,898 ----------------
2023-04-02 08:15:11,426   20  => 123   		Training 486 pattern with 99.38% 	Forward time: 	 2.30 sec
2023-04-02 08:15:11,426 			Loss:    1.427e-03    			Backward time: 	 1.21 sec 
2023-04-02 08:15:11,551 			Learning rate: weights:   1.000e-03    
2023-04-02 08:15:11,551 			Last test performance: 99.08%
2023-04-02 08:15:11,551 ----------------
2023-04-02 08:15:15,650   20  => 124   		Training 486 pattern with 98.75% 	Forward time: 	 2.80 sec
2023-04-02 08:15:15,651 			Loss:    1.807e-03    			Backward time: 	 1.29 sec 
2023-04-02 08:15:15,889 
2023-04-02 08:15:15,890 Testing:
2023-04-02 08:15:16,104 		24 of 10000 with 91.67% 	 Time used:  0.21 sec
2023-04-02 08:15:16,336 		48 of 10000 with 93.75% 	 Time used:  0.23 sec
2023-04-02 08:15:16,522 		72 of 10000 with 95.83% 	 Time used:  0.18 sec
2023-04-02 08:15:16,768 		96 of 10000 with 95.83% 	 Time used:  0.25 sec
2023-04-02 08:15:16,939 		120 of 10000 with 96.67% 	 Time used:  0.17 sec
2023-04-02 08:15:17,100 		144 of 10000 with 96.53% 	 Time used:  0.16 sec
2023-04-02 08:15:17,338 		168 of 10000 with 97.02% 	 Time used:  0.24 sec
2023-04-02 08:15:17,513 		192 of 10000 with 97.40% 	 Time used:  0.17 sec
2023-04-02 08:15:17,694 		216 of 10000 with 97.69% 	 Time used:  0.18 sec
2023-04-02 08:15:17,847 		240 of 10000 with 97.92% 	 Time used:  0.15 sec
2023-04-02 08:15:17,880 		264 of 10000 with 98.11% 	 Time used:  0.03 sec
2023-04-02 08:15:17,912 		288 of 10000 with 97.92% 	 Time used:  0.03 sec
2023-04-02 08:15:17,945 		312 of 10000 with 98.08% 	 Time used:  0.03 sec
2023-04-02 08:15:17,977 		336 of 10000 with 98.21% 	 Time used:  0.03 sec
2023-04-02 08:15:18,010 		360 of 10000 with 98.33% 	 Time used:  0.03 sec
2023-04-02 08:15:18,042 		384 of 10000 with 98.18% 	 Time used:  0.03 sec
2023-04-02 08:15:18,074 		408 of 10000 with 98.28% 	 Time used:  0.03 sec
2023-04-02 08:15:18,107 		432 of 10000 with 98.38% 	 Time used:  0.03 sec
2023-04-02 08:15:18,139 		456 of 10000 with 97.81% 	 Time used:  0.03 sec
2023-04-02 08:15:18,172 		480 of 10000 with 97.92% 	 Time used:  0.03 sec
2023-04-02 08:15:18,204 		504 of 10000 with 98.02% 	 Time used:  0.03 sec
2023-04-02 08:15:18,236 		528 of 10000 with 97.92% 	 Time used:  0.03 sec
2023-04-02 08:15:18,269 		552 of 10000 with 98.01% 	 Time used:  0.03 sec
2023-04-02 08:15:18,301 		576 of 10000 with 97.92% 	 Time used:  0.03 sec
2023-04-02 08:15:18,334 		600 of 10000 with 98.00% 	 Time used:  0.03 sec
2023-04-02 08:15:18,366 		624 of 10000 with 98.08% 	 Time used:  0.03 sec
2023-04-02 08:15:18,398 		648 of 10000 with 98.15% 	 Time used:  0.03 sec
2023-04-02 08:15:18,433 		672 of 10000 with 98.21% 	 Time used:  0.03 sec
2023-04-02 08:15:18,465 		696 of 10000 with 98.13% 	 Time used:  0.03 sec
2023-04-02 08:15:18,498 		720 of 10000 with 98.19% 	 Time used:  0.03 sec
2023-04-02 08:15:18,530 		744 of 10000 with 98.25% 	 Time used:  0.03 sec
2023-04-02 08:15:18,562 		768 of 10000 with 98.31% 	 Time used:  0.03 sec
2023-04-02 08:15:18,594 		792 of 10000 with 98.36% 	 Time used:  0.03 sec
2023-04-02 08:15:18,627 		816 of 10000 with 98.41% 	 Time used:  0.03 sec
2023-04-02 08:15:18,791 		840 of 10000 with 98.33% 	 Time used:  0.16 sec
2023-04-02 08:15:18,962 		864 of 10000 with 98.38% 	 Time used:  0.17 sec
2023-04-02 08:15:19,149 		888 of 10000 with 98.42% 	 Time used:  0.19 sec
2023-04-02 08:15:19,335 		912 of 10000 with 98.25% 	 Time used:  0.18 sec
2023-04-02 08:15:19,537 		936 of 10000 with 98.29% 	 Time used:  0.20 sec
2023-04-02 08:15:19,716 		960 of 10000 with 98.33% 	 Time used:  0.18 sec
2023-04-02 08:15:19,905 		984 of 10000 with 98.37% 	 Time used:  0.19 sec
2023-04-02 08:15:20,076 		1008 of 10000 with 98.41% 	 Time used:  0.17 sec
2023-04-02 08:15:20,250 		1032 of 10000 with 98.45% 	 Time used:  0.17 sec
2023-04-02 08:15:20,406 		1056 of 10000 with 98.39% 	 Time used:  0.16 sec
2023-04-02 08:15:20,566 		1080 of 10000 with 98.43% 	 Time used:  0.16 sec
2023-04-02 08:15:20,736 		1104 of 10000 with 98.46% 	 Time used:  0.17 sec
2023-04-02 08:15:20,906 		1128 of 10000 with 98.49% 	 Time used:  0.17 sec
2023-04-02 08:15:21,082 		1152 of 10000 with 98.44% 	 Time used:  0.18 sec
2023-04-02 08:15:21,284 		1176 of 10000 with 98.47% 	 Time used:  0.20 sec
2023-04-02 08:15:21,463 		1200 of 10000 with 98.50% 	 Time used:  0.18 sec
2023-04-02 08:15:21,639 		1224 of 10000 with 98.53% 	 Time used:  0.18 sec
2023-04-02 08:15:21,869 		1248 of 10000 with 98.56% 	 Time used:  0.23 sec
2023-04-02 08:15:22,090 		1272 of 10000 with 98.58% 	 Time used:  0.22 sec
2023-04-02 08:15:22,212 		1296 of 10000 with 98.61% 	 Time used:  0.12 sec
2023-04-02 08:15:22,373 		1320 of 10000 with 98.64% 	 Time used:  0.16 sec
2023-04-02 08:15:22,557 		1344 of 10000 with 98.66% 	 Time used:  0.18 sec
2023-04-02 08:15:22,720 		1368 of 10000 with 98.68% 	 Time used:  0.16 sec
2023-04-02 08:15:22,858 		1392 of 10000 with 98.71% 	 Time used:  0.14 sec
2023-04-02 08:15:23,047 		1416 of 10000 with 98.73% 	 Time used:  0.19 sec
2023-04-02 08:15:23,216 		1440 of 10000 with 98.75% 	 Time used:  0.17 sec
2023-04-02 08:15:23,401 		1464 of 10000 with 98.70% 	 Time used:  0.18 sec
2023-04-02 08:15:23,587 		1488 of 10000 with 98.66% 	 Time used:  0.19 sec
2023-04-02 08:15:23,798 		1512 of 10000 with 98.68% 	 Time used:  0.21 sec
2023-04-02 08:15:23,985 		1536 of 10000 with 98.70% 	 Time used:  0.19 sec
2023-04-02 08:15:24,171 		1560 of 10000 with 98.72% 	 Time used:  0.18 sec
2023-04-02 08:15:24,307 		1584 of 10000 with 98.74% 	 Time used:  0.14 sec
2023-04-02 08:15:24,477 		1608 of 10000 with 98.76% 	 Time used:  0.17 sec
2023-04-02 08:15:24,638 		1632 of 10000 with 98.71% 	 Time used:  0.16 sec
2023-04-02 08:15:24,784 		1656 of 10000 with 98.73% 	 Time used:  0.15 sec
2023-04-02 08:15:24,967 		1680 of 10000 with 98.75% 	 Time used:  0.18 sec
2023-04-02 08:15:25,153 		1704 of 10000 with 98.77% 	 Time used:  0.18 sec
2023-04-02 08:15:25,337 		1728 of 10000 with 98.78% 	 Time used:  0.18 sec
2023-04-02 08:15:25,518 		1752 of 10000 with 98.80% 	 Time used:  0.18 sec
2023-04-02 08:15:25,697 		1776 of 10000 with 98.82% 	 Time used:  0.18 sec
2023-04-02 08:15:25,855 		1800 of 10000 with 98.83% 	 Time used:  0.16 sec
2023-04-02 08:15:26,042 		1824 of 10000 with 98.85% 	 Time used:  0.19 sec
2023-04-02 08:15:26,224 		1848 of 10000 with 98.86% 	 Time used:  0.18 sec
2023-04-02 08:15:26,368 		1872 of 10000 with 98.82% 	 Time used:  0.14 sec
2023-04-02 08:15:26,528 		1896 of 10000 with 98.84% 	 Time used:  0.16 sec
2023-04-02 08:15:26,672 		1920 of 10000 with 98.85% 	 Time used:  0.14 sec
2023-04-02 08:15:26,818 		1944 of 10000 with 98.87% 	 Time used:  0.15 sec
2023-04-02 08:15:26,993 		1968 of 10000 with 98.88% 	 Time used:  0.17 sec
2023-04-02 08:15:27,220 		1992 of 10000 with 98.90% 	 Time used:  0.23 sec
2023-04-02 08:15:27,423 		2016 of 10000 with 98.91% 	 Time used:  0.20 sec
2023-04-02 08:15:27,609 		2040 of 10000 with 98.92% 	 Time used:  0.19 sec
2023-04-02 08:15:27,868 		2064 of 10000 with 98.93% 	 Time used:  0.26 sec
2023-04-02 08:15:28,055 		2088 of 10000 with 98.95% 	 Time used:  0.19 sec
2023-04-02 08:15:28,296 		2112 of 10000 with 98.96% 	 Time used:  0.24 sec
2023-04-02 08:15:28,489 		2136 of 10000 with 98.97% 	 Time used:  0.19 sec
2023-04-02 08:15:28,719 		2160 of 10000 with 98.98% 	 Time used:  0.23 sec
2023-04-02 08:15:28,892 		2184 of 10000 with 98.99% 	 Time used:  0.17 sec
2023-04-02 08:15:29,094 		2208 of 10000 with 99.00% 	 Time used:  0.20 sec
2023-04-02 08:15:29,323 		2232 of 10000 with 99.01% 	 Time used:  0.23 sec
2023-04-02 08:15:29,499 		2256 of 10000 with 98.98% 	 Time used:  0.18 sec
2023-04-02 08:15:29,729 		2280 of 10000 with 98.99% 	 Time used:  0.23 sec
2023-04-02 08:15:29,935 		2304 of 10000 with 99.00% 	 Time used:  0.21 sec
2023-04-02 08:15:30,158 		2328 of 10000 with 99.01% 	 Time used:  0.22 sec
2023-04-02 08:15:30,333 		2352 of 10000 with 99.02% 	 Time used:  0.17 sec
2023-04-02 08:15:30,504 		2376 of 10000 with 99.03% 	 Time used:  0.17 sec
2023-04-02 08:15:30,684 		2400 of 10000 with 99.04% 	 Time used:  0.18 sec
2023-04-02 08:15:30,914 		2424 of 10000 with 99.01% 	 Time used:  0.23 sec
2023-04-02 08:15:31,135 		2448 of 10000 with 98.98% 	 Time used:  0.22 sec
2023-04-02 08:15:31,281 		2472 of 10000 with 98.99% 	 Time used:  0.15 sec
2023-04-02 08:15:31,467 		2496 of 10000 with 99.00% 	 Time used:  0.19 sec
2023-04-02 08:15:31,668 		2520 of 10000 with 99.01% 	 Time used:  0.20 sec
2023-04-02 08:15:31,835 		2544 of 10000 with 99.02% 	 Time used:  0.17 sec
2023-04-02 08:15:32,009 		2568 of 10000 with 99.03% 	 Time used:  0.17 sec
2023-04-02 08:15:32,201 		2592 of 10000 with 99.04% 	 Time used:  0.19 sec
2023-04-02 08:15:32,387 		2616 of 10000 with 99.04% 	 Time used:  0.18 sec
2023-04-02 08:15:32,587 		2640 of 10000 with 99.05% 	 Time used:  0.20 sec
2023-04-02 08:15:32,805 		2664 of 10000 with 99.06% 	 Time used:  0.22 sec
2023-04-02 08:15:32,974 		2688 of 10000 with 99.07% 	 Time used:  0.17 sec
2023-04-02 08:15:33,146 		2712 of 10000 with 99.08% 	 Time used:  0.17 sec
2023-04-02 08:15:33,331 		2736 of 10000 with 99.09% 	 Time used:  0.18 sec
2023-04-02 08:15:33,553 		2760 of 10000 with 99.09% 	 Time used:  0.22 sec
2023-04-02 08:15:33,731 		2784 of 10000 with 99.10% 	 Time used:  0.18 sec
2023-04-02 08:15:33,945 		2808 of 10000 with 99.07% 	 Time used:  0.21 sec
2023-04-02 08:15:34,093 		2832 of 10000 with 99.08% 	 Time used:  0.15 sec
2023-04-02 08:15:34,289 		2856 of 10000 with 99.09% 	 Time used:  0.20 sec
2023-04-02 08:15:34,473 		2880 of 10000 with 99.06% 	 Time used:  0.18 sec
2023-04-02 08:15:34,644 		2904 of 10000 with 99.07% 	 Time used:  0.17 sec
2023-04-02 08:15:34,781 		2928 of 10000 with 99.08% 	 Time used:  0.14 sec
2023-04-02 08:15:34,964 		2952 of 10000 with 99.09% 	 Time used:  0.18 sec
2023-04-02 08:15:35,159 		2976 of 10000 with 99.09% 	 Time used:  0.19 sec
2023-04-02 08:15:35,350 		3000 of 10000 with 99.10% 	 Time used:  0.19 sec
2023-04-02 08:15:35,536 		3024 of 10000 with 99.11% 	 Time used:  0.19 sec
2023-04-02 08:15:35,708 		3048 of 10000 with 99.11% 	 Time used:  0.17 sec
2023-04-02 08:15:35,849 		3072 of 10000 with 99.12% 	 Time used:  0.14 sec
2023-04-02 08:15:36,025 		3096 of 10000 with 99.13% 	 Time used:  0.18 sec
2023-04-02 08:15:36,270 		3120 of 10000 with 99.13% 	 Time used:  0.24 sec
2023-04-02 08:15:36,489 		3144 of 10000 with 99.14% 	 Time used:  0.22 sec
2023-04-02 08:15:36,643 		3168 of 10000 with 99.15% 	 Time used:  0.15 sec
2023-04-02 08:15:36,815 		3192 of 10000 with 99.12% 	 Time used:  0.17 sec
2023-04-02 08:15:36,991 		3216 of 10000 with 99.10% 	 Time used:  0.18 sec
2023-04-02 08:15:37,152 		3240 of 10000 with 99.10% 	 Time used:  0.16 sec
2023-04-02 08:15:37,304 		3264 of 10000 with 99.11% 	 Time used:  0.15 sec
2023-04-02 08:15:37,489 		3288 of 10000 with 99.12% 	 Time used:  0.18 sec
2023-04-02 08:15:37,665 		3312 of 10000 with 99.12% 	 Time used:  0.17 sec
2023-04-02 08:15:37,901 		3336 of 10000 with 99.13% 	 Time used:  0.24 sec
2023-04-02 08:15:38,050 		3360 of 10000 with 99.14% 	 Time used:  0.15 sec
2023-04-02 08:15:38,229 		3384 of 10000 with 99.14% 	 Time used:  0.18 sec
2023-04-02 08:15:38,419 		3408 of 10000 with 99.15% 	 Time used:  0.19 sec
2023-04-02 08:15:38,601 		3432 of 10000 with 99.16% 	 Time used:  0.18 sec
2023-04-02 08:15:38,768 		3456 of 10000 with 99.16% 	 Time used:  0.17 sec
2023-04-02 08:15:38,947 		3480 of 10000 with 99.14% 	 Time used:  0.18 sec
2023-04-02 08:15:39,108 		3504 of 10000 with 99.14% 	 Time used:  0.16 sec
2023-04-02 08:15:39,282 		3528 of 10000 with 99.15% 	 Time used:  0.17 sec
2023-04-02 08:15:39,442 		3552 of 10000 with 99.16% 	 Time used:  0.16 sec
2023-04-02 08:15:39,614 		3576 of 10000 with 99.16% 	 Time used:  0.17 sec
2023-04-02 08:15:39,743 		3600 of 10000 with 99.14% 	 Time used:  0.13 sec
2023-04-02 08:15:39,948 		3624 of 10000 with 99.12% 	 Time used:  0.20 sec
2023-04-02 08:15:40,141 		3648 of 10000 with 99.12% 	 Time used:  0.19 sec
2023-04-02 08:15:40,382 		3672 of 10000 with 99.13% 	 Time used:  0.24 sec
2023-04-02 08:15:40,613 		3696 of 10000 with 99.13% 	 Time used:  0.23 sec
2023-04-02 08:15:40,789 		3720 of 10000 with 99.14% 	 Time used:  0.18 sec
2023-04-02 08:15:40,971 		3744 of 10000 with 99.15% 	 Time used:  0.18 sec
2023-04-02 08:15:41,177 		3768 of 10000 with 99.15% 	 Time used:  0.20 sec
2023-04-02 08:15:41,351 		3792 of 10000 with 99.16% 	 Time used:  0.17 sec
2023-04-02 08:15:41,528 		3816 of 10000 with 99.16% 	 Time used:  0.18 sec
2023-04-02 08:15:41,681 		3840 of 10000 with 99.17% 	 Time used:  0.15 sec
2023-04-02 08:15:41,872 		3864 of 10000 with 99.17% 	 Time used:  0.19 sec
2023-04-02 08:15:42,083 		3888 of 10000 with 99.18% 	 Time used:  0.21 sec
2023-04-02 08:15:42,256 		3912 of 10000 with 99.18% 	 Time used:  0.17 sec
2023-04-02 08:15:42,441 		3936 of 10000 with 99.19% 	 Time used:  0.18 sec
2023-04-02 08:15:42,625 		3960 of 10000 with 99.19% 	 Time used:  0.18 sec
2023-04-02 08:15:42,801 		3984 of 10000 with 99.17% 	 Time used:  0.18 sec
2023-04-02 08:15:42,984 		4008 of 10000 with 99.15% 	 Time used:  0.18 sec
2023-04-02 08:15:43,174 		4032 of 10000 with 99.16% 	 Time used:  0.19 sec
2023-04-02 08:15:43,365 		4056 of 10000 with 99.16% 	 Time used:  0.19 sec
2023-04-02 08:15:43,559 		4080 of 10000 with 99.17% 	 Time used:  0.19 sec
2023-04-02 08:15:43,728 		4104 of 10000 with 99.17% 	 Time used:  0.17 sec
2023-04-02 08:15:43,916 		4128 of 10000 with 99.15% 	 Time used:  0.19 sec
2023-04-02 08:15:44,150 		4152 of 10000 with 99.16% 	 Time used:  0.23 sec
2023-04-02 08:15:44,289 		4176 of 10000 with 99.16% 	 Time used:  0.14 sec
2023-04-02 08:15:44,498 		4200 of 10000 with 99.14% 	 Time used:  0.21 sec
2023-04-02 08:15:44,692 		4224 of 10000 with 99.15% 	 Time used:  0.19 sec
2023-04-02 08:15:44,893 		4248 of 10000 with 99.15% 	 Time used:  0.20 sec
2023-04-02 08:15:45,125 		4272 of 10000 with 99.16% 	 Time used:  0.23 sec
2023-04-02 08:15:45,148 		4296 of 10000 with 99.16% 	 Time used:  0.02 sec
2023-04-02 08:15:45,206 		4320 of 10000 with 99.17% 	 Time used:  0.06 sec
2023-04-02 08:15:45,241 		4344 of 10000 with 99.17% 	 Time used:  0.03 sec
2023-04-02 08:15:45,274 		4368 of 10000 with 99.18% 	 Time used:  0.03 sec
2023-04-02 08:15:45,306 		4392 of 10000 with 99.16% 	 Time used:  0.03 sec
2023-04-02 08:15:45,339 		4416 of 10000 with 99.16% 	 Time used:  0.03 sec
2023-04-02 08:15:45,371 		4440 of 10000 with 99.17% 	 Time used:  0.03 sec
2023-04-02 08:15:45,404 		4464 of 10000 with 99.17% 	 Time used:  0.03 sec
2023-04-02 08:15:45,436 		4488 of 10000 with 99.18% 	 Time used:  0.03 sec
2023-04-02 08:15:45,469 		4512 of 10000 with 99.14% 	 Time used:  0.03 sec
2023-04-02 08:15:45,501 		4536 of 10000 with 99.12% 	 Time used:  0.03 sec
2023-04-02 08:15:45,533 		4560 of 10000 with 99.12% 	 Time used:  0.03 sec
2023-04-02 08:15:45,566 		4584 of 10000 with 99.13% 	 Time used:  0.03 sec
2023-04-02 08:15:45,598 		4608 of 10000 with 99.11% 	 Time used:  0.03 sec
2023-04-02 08:15:45,631 		4632 of 10000 with 99.11% 	 Time used:  0.03 sec
2023-04-02 08:15:45,663 		4656 of 10000 with 99.12% 	 Time used:  0.03 sec
2023-04-02 08:15:45,695 		4680 of 10000 with 99.12% 	 Time used:  0.03 sec
2023-04-02 08:15:45,728 		4704 of 10000 with 99.13% 	 Time used:  0.03 sec
2023-04-02 08:15:45,760 		4728 of 10000 with 99.07% 	 Time used:  0.03 sec
2023-04-02 08:15:45,793 		4752 of 10000 with 99.07% 	 Time used:  0.03 sec
2023-04-02 08:15:45,825 		4776 of 10000 with 99.08% 	 Time used:  0.03 sec
2023-04-02 08:15:45,857 		4800 of 10000 with 99.08% 	 Time used:  0.03 sec
2023-04-02 08:15:45,889 		4824 of 10000 with 99.09% 	 Time used:  0.03 sec
2023-04-02 08:15:45,922 		4848 of 10000 with 99.09% 	 Time used:  0.03 sec
2023-04-02 08:15:45,954 		4872 of 10000 with 99.08% 	 Time used:  0.03 sec
2023-04-02 08:15:45,987 		4896 of 10000 with 99.08% 	 Time used:  0.03 sec
2023-04-02 08:15:46,020 		4920 of 10000 with 99.09% 	 Time used:  0.03 sec
2023-04-02 08:15:46,052 		4944 of 10000 with 99.09% 	 Time used:  0.03 sec
2023-04-02 08:15:46,084 		4968 of 10000 with 99.09% 	 Time used:  0.03 sec
2023-04-02 08:15:46,117 		4992 of 10000 with 99.08% 	 Time used:  0.03 sec
2023-04-02 08:15:46,149 		5016 of 10000 with 99.06% 	 Time used:  0.03 sec
2023-04-02 08:15:46,275 		5040 of 10000 with 99.07% 	 Time used:  0.12 sec
2023-04-02 08:15:46,312 		5064 of 10000 with 99.07% 	 Time used:  0.04 sec
2023-04-02 08:15:46,348 		5088 of 10000 with 99.08% 	 Time used:  0.04 sec
2023-04-02 08:15:46,385 		5112 of 10000 with 99.08% 	 Time used:  0.04 sec
2023-04-02 08:15:46,420 		5136 of 10000 with 99.08% 	 Time used:  0.03 sec
2023-04-02 08:15:46,456 		5160 of 10000 with 99.09% 	 Time used:  0.04 sec
2023-04-02 08:15:46,492 		5184 of 10000 with 99.09% 	 Time used:  0.03 sec
2023-04-02 08:15:46,529 		5208 of 10000 with 99.10% 	 Time used:  0.04 sec
2023-04-02 08:15:46,565 		5232 of 10000 with 99.08% 	 Time used:  0.03 sec
2023-04-02 08:15:46,601 		5256 of 10000 with 99.07% 	 Time used:  0.04 sec
2023-04-02 08:15:46,637 		5280 of 10000 with 99.07% 	 Time used:  0.03 sec
2023-04-02 08:15:46,802 		5304 of 10000 with 99.08% 	 Time used:  0.16 sec
2023-04-02 08:15:47,044 		5328 of 10000 with 99.08% 	 Time used:  0.24 sec
2023-04-02 08:15:47,174 		5352 of 10000 with 99.07% 	 Time used:  0.13 sec
2023-04-02 08:15:47,337 		5376 of 10000 with 99.07% 	 Time used:  0.16 sec
2023-04-02 08:15:47,573 		5400 of 10000 with 99.06% 	 Time used:  0.23 sec
2023-04-02 08:15:47,808 		5424 of 10000 with 99.04% 	 Time used:  0.23 sec
2023-04-02 08:15:47,973 		5448 of 10000 with 99.05% 	 Time used:  0.16 sec
2023-04-02 08:15:48,146 		5472 of 10000 with 99.03% 	 Time used:  0.17 sec
2023-04-02 08:15:48,332 		5496 of 10000 with 99.04% 	 Time used:  0.18 sec
2023-04-02 08:15:48,510 		5520 of 10000 with 99.04% 	 Time used:  0.18 sec
2023-04-02 08:15:48,698 		5544 of 10000 with 99.04% 	 Time used:  0.19 sec
2023-04-02 08:15:48,893 		5568 of 10000 with 99.05% 	 Time used:  0.19 sec
2023-04-02 08:15:49,101 		5592 of 10000 with 99.05% 	 Time used:  0.21 sec
2023-04-02 08:15:49,301 		5616 of 10000 with 99.06% 	 Time used:  0.20 sec
2023-04-02 08:15:49,453 		5640 of 10000 with 99.06% 	 Time used:  0.15 sec
2023-04-02 08:15:49,628 		5664 of 10000 with 99.06% 	 Time used:  0.17 sec
2023-04-02 08:15:49,862 		5688 of 10000 with 99.07% 	 Time used:  0.23 sec
2023-04-02 08:15:50,032 		5712 of 10000 with 99.07% 	 Time used:  0.17 sec
2023-04-02 08:15:50,265 		5736 of 10000 with 99.02% 	 Time used:  0.23 sec
2023-04-02 08:15:50,454 		5760 of 10000 with 99.03% 	 Time used:  0.19 sec
2023-04-02 08:15:50,630 		5784 of 10000 with 99.03% 	 Time used:  0.18 sec
2023-04-02 08:15:50,799 		5808 of 10000 with 99.04% 	 Time used:  0.17 sec
2023-04-02 08:15:50,944 		5832 of 10000 with 99.02% 	 Time used:  0.14 sec
2023-04-02 08:15:51,126 		5856 of 10000 with 99.01% 	 Time used:  0.18 sec
2023-04-02 08:15:51,368 		5880 of 10000 with 99.01% 	 Time used:  0.24 sec
2023-04-02 08:15:51,563 		5904 of 10000 with 99.02% 	 Time used:  0.19 sec
2023-04-02 08:15:51,813 		5928 of 10000 with 99.02% 	 Time used:  0.25 sec
2023-04-02 08:15:51,983 		5952 of 10000 with 99.03% 	 Time used:  0.17 sec
2023-04-02 08:15:52,230 		5976 of 10000 with 99.03% 	 Time used:  0.25 sec
2023-04-02 08:15:52,372 		6000 of 10000 with 99.03% 	 Time used:  0.14 sec
2023-04-02 08:15:52,541 		6024 of 10000 with 99.04% 	 Time used:  0.17 sec
2023-04-02 08:15:52,742 		6048 of 10000 with 99.02% 	 Time used:  0.20 sec
2023-04-02 08:15:52,912 		6072 of 10000 with 99.03% 	 Time used:  0.17 sec
2023-04-02 08:15:53,094 		6096 of 10000 with 99.03% 	 Time used:  0.18 sec
2023-04-02 08:15:53,324 		6120 of 10000 with 99.02% 	 Time used:  0.23 sec
2023-04-02 08:15:53,469 		6144 of 10000 with 99.02% 	 Time used:  0.14 sec
2023-04-02 08:15:53,600 		6168 of 10000 with 99.03% 	 Time used:  0.13 sec
2023-04-02 08:15:53,785 		6192 of 10000 with 99.03% 	 Time used:  0.18 sec
2023-04-02 08:15:53,962 		6216 of 10000 with 99.03% 	 Time used:  0.18 sec
2023-04-02 08:15:54,135 		6240 of 10000 with 99.04% 	 Time used:  0.17 sec
2023-04-02 08:15:54,339 		6264 of 10000 with 99.04% 	 Time used:  0.20 sec
2023-04-02 08:15:54,500 		6288 of 10000 with 99.05% 	 Time used:  0.16 sec
2023-04-02 08:15:54,683 		6312 of 10000 with 99.05% 	 Time used:  0.18 sec
2023-04-02 08:15:54,914 		6336 of 10000 with 99.05% 	 Time used:  0.23 sec
2023-04-02 08:15:55,053 		6360 of 10000 with 99.06% 	 Time used:  0.14 sec
2023-04-02 08:15:55,179 		6384 of 10000 with 99.04% 	 Time used:  0.12 sec
2023-04-02 08:15:55,392 		6408 of 10000 with 99.05% 	 Time used:  0.21 sec
2023-04-02 08:15:55,589 		6432 of 10000 with 99.05% 	 Time used:  0.20 sec
2023-04-02 08:15:55,823 		6456 of 10000 with 99.06% 	 Time used:  0.23 sec
2023-04-02 08:15:55,977 		6480 of 10000 with 99.06% 	 Time used:  0.15 sec
2023-04-02 08:15:56,125 		6504 of 10000 with 99.06% 	 Time used:  0.15 sec
2023-04-02 08:15:56,246 		6528 of 10000 with 99.07% 	 Time used:  0.12 sec
2023-04-02 08:15:56,484 		6552 of 10000 with 99.07% 	 Time used:  0.24 sec
2023-04-02 08:15:56,660 		6576 of 10000 with 99.07% 	 Time used:  0.18 sec
2023-04-02 08:15:56,809 		6600 of 10000 with 99.08% 	 Time used:  0.15 sec
2023-04-02 08:15:56,997 		6624 of 10000 with 99.08% 	 Time used:  0.19 sec
2023-04-02 08:15:57,216 		6648 of 10000 with 99.07% 	 Time used:  0.22 sec
2023-04-02 08:15:57,423 		6672 of 10000 with 99.07% 	 Time used:  0.21 sec
2023-04-02 08:15:57,611 		6696 of 10000 with 99.07% 	 Time used:  0.19 sec
2023-04-02 08:15:57,847 		6720 of 10000 with 99.08% 	 Time used:  0.24 sec
2023-04-02 08:15:57,869 		6744 of 10000 with 99.07% 	 Time used:  0.02 sec
2023-04-02 08:15:57,902 		6768 of 10000 with 99.07% 	 Time used:  0.03 sec
2023-04-02 08:15:57,958 		6792 of 10000 with 99.07% 	 Time used:  0.06 sec
2023-04-02 08:15:57,991 		6816 of 10000 with 99.08% 	 Time used:  0.03 sec
2023-04-02 08:15:58,129 		6840 of 10000 with 99.06% 	 Time used:  0.14 sec
2023-04-02 08:15:58,287 		6864 of 10000 with 99.07% 	 Time used:  0.16 sec
2023-04-02 08:15:58,465 		6888 of 10000 with 99.07% 	 Time used:  0.18 sec
2023-04-02 08:15:58,615 		6912 of 10000 with 99.05% 	 Time used:  0.15 sec
2023-04-02 08:15:58,745 		6936 of 10000 with 99.05% 	 Time used:  0.13 sec
2023-04-02 08:15:58,890 		6960 of 10000 with 99.05% 	 Time used:  0.14 sec
2023-04-02 08:15:59,109 		6984 of 10000 with 99.04% 	 Time used:  0.22 sec
2023-04-02 08:15:59,296 		7008 of 10000 with 99.03% 	 Time used:  0.19 sec
2023-04-02 08:15:59,481 		7032 of 10000 with 99.03% 	 Time used:  0.18 sec
2023-04-02 08:15:59,666 		7056 of 10000 with 99.04% 	 Time used:  0.18 sec
2023-04-02 08:15:59,816 		7080 of 10000 with 99.04% 	 Time used:  0.15 sec
2023-04-02 08:15:59,978 		7104 of 10000 with 99.04% 	 Time used:  0.16 sec
2023-04-02 08:16:00,128 		7128 of 10000 with 99.03% 	 Time used:  0.15 sec
2023-04-02 08:16:00,346 		7152 of 10000 with 99.04% 	 Time used:  0.22 sec
2023-04-02 08:16:00,569 		7176 of 10000 with 99.04% 	 Time used:  0.22 sec
2023-04-02 08:16:00,715 		7200 of 10000 with 99.04% 	 Time used:  0.15 sec
2023-04-02 08:16:00,952 		7224 of 10000 with 99.04% 	 Time used:  0.23 sec
2023-04-02 08:16:01,196 		7248 of 10000 with 99.03% 	 Time used:  0.24 sec
2023-04-02 08:16:01,390 		7272 of 10000 with 99.02% 	 Time used:  0.19 sec
2023-04-02 08:16:01,628 		7296 of 10000 with 99.03% 	 Time used:  0.24 sec
2023-04-02 08:16:01,797 		7320 of 10000 with 99.02% 	 Time used:  0.17 sec
2023-04-02 08:16:02,036 		7344 of 10000 with 99.02% 	 Time used:  0.24 sec
2023-04-02 08:16:02,257 		7368 of 10000 with 99.02% 	 Time used:  0.22 sec
2023-04-02 08:16:02,284 		7392 of 10000 with 99.03% 	 Time used:  0.03 sec
2023-04-02 08:16:02,320 		7416 of 10000 with 99.03% 	 Time used:  0.04 sec
2023-04-02 08:16:02,556 		7440 of 10000 with 99.03% 	 Time used:  0.23 sec
2023-04-02 08:16:02,759 		7464 of 10000 with 99.04% 	 Time used:  0.20 sec
2023-04-02 08:16:02,955 		7488 of 10000 with 99.04% 	 Time used:  0.20 sec
2023-04-02 08:16:03,150 		7512 of 10000 with 99.04% 	 Time used:  0.19 sec
2023-04-02 08:16:03,336 		7536 of 10000 with 99.04% 	 Time used:  0.18 sec
2023-04-02 08:16:03,510 		7560 of 10000 with 99.05% 	 Time used:  0.17 sec
2023-04-02 08:16:03,670 		7584 of 10000 with 99.05% 	 Time used:  0.16 sec
2023-04-02 08:16:03,845 		7608 of 10000 with 99.05% 	 Time used:  0.17 sec
2023-04-02 08:16:03,979 		7632 of 10000 with 99.06% 	 Time used:  0.13 sec
2023-04-02 08:16:04,208 		7656 of 10000 with 99.06% 	 Time used:  0.23 sec
2023-04-02 08:16:04,396 		7680 of 10000 with 99.06% 	 Time used:  0.19 sec
2023-04-02 08:16:04,594 		7704 of 10000 with 99.07% 	 Time used:  0.20 sec
2023-04-02 08:16:04,777 		7728 of 10000 with 99.07% 	 Time used:  0.18 sec
2023-04-02 08:16:04,965 		7752 of 10000 with 99.07% 	 Time used:  0.19 sec
2023-04-02 08:16:05,145 		7776 of 10000 with 99.07% 	 Time used:  0.18 sec
2023-04-02 08:16:05,345 		7800 of 10000 with 99.08% 	 Time used:  0.20 sec
2023-04-02 08:16:05,527 		7824 of 10000 with 99.08% 	 Time used:  0.18 sec
2023-04-02 08:16:05,708 		7848 of 10000 with 99.08% 	 Time used:  0.18 sec
2023-04-02 08:16:05,880 		7872 of 10000 with 99.07% 	 Time used:  0.17 sec
2023-04-02 08:16:06,041 		7896 of 10000 with 99.08% 	 Time used:  0.16 sec
2023-04-02 08:16:06,237 		7920 of 10000 with 99.08% 	 Time used:  0.19 sec
2023-04-02 08:16:06,431 		7944 of 10000 with 99.08% 	 Time used:  0.19 sec
2023-04-02 08:16:06,660 		7968 of 10000 with 99.08% 	 Time used:  0.23 sec
2023-04-02 08:16:06,884 		7992 of 10000 with 99.09% 	 Time used:  0.22 sec
2023-04-02 08:16:07,005 		8016 of 10000 with 99.08% 	 Time used:  0.12 sec
2023-04-02 08:16:07,179 		8040 of 10000 with 99.08% 	 Time used:  0.17 sec
2023-04-02 08:16:07,335 		8064 of 10000 with 99.07% 	 Time used:  0.16 sec
2023-04-02 08:16:07,567 		8088 of 10000 with 99.06% 	 Time used:  0.23 sec
2023-04-02 08:16:07,717 		8112 of 10000 with 99.06% 	 Time used:  0.15 sec
2023-04-02 08:16:07,880 		8136 of 10000 with 99.07% 	 Time used:  0.16 sec
2023-04-02 08:16:08,083 		8160 of 10000 with 99.07% 	 Time used:  0.20 sec
2023-04-02 08:16:08,271 		8184 of 10000 with 99.07% 	 Time used:  0.19 sec
2023-04-02 08:16:08,455 		8208 of 10000 with 99.07% 	 Time used:  0.18 sec
2023-04-02 08:16:08,626 		8232 of 10000 with 99.06% 	 Time used:  0.17 sec
2023-04-02 08:16:08,834 		8256 of 10000 with 99.07% 	 Time used:  0.21 sec
2023-04-02 08:16:08,988 		8280 of 10000 with 99.07% 	 Time used:  0.15 sec
2023-04-02 08:16:09,169 		8304 of 10000 with 99.07% 	 Time used:  0.18 sec
2023-04-02 08:16:09,329 		8328 of 10000 with 99.08% 	 Time used:  0.16 sec
2023-04-02 08:16:09,495 		8352 of 10000 with 99.08% 	 Time used:  0.17 sec
2023-04-02 08:16:09,615 		8376 of 10000 with 99.08% 	 Time used:  0.12 sec
2023-04-02 08:16:09,718 		8400 of 10000 with 99.08% 	 Time used:  0.10 sec
2023-04-02 08:16:09,759 		8424 of 10000 with 99.09% 	 Time used:  0.04 sec
2023-04-02 08:16:09,792 		8448 of 10000 with 99.09% 	 Time used:  0.03 sec
2023-04-02 08:16:09,824 		8472 of 10000 with 99.09% 	 Time used:  0.03 sec
2023-04-02 08:16:09,856 		8496 of 10000 with 99.09% 	 Time used:  0.03 sec
2023-04-02 08:16:09,888 		8520 of 10000 with 99.10% 	 Time used:  0.03 sec
2023-04-02 08:16:09,920 		8544 of 10000 with 99.09% 	 Time used:  0.03 sec
2023-04-02 08:16:09,952 		8568 of 10000 with 99.09% 	 Time used:  0.03 sec
2023-04-02 08:16:09,984 		8592 of 10000 with 99.08% 	 Time used:  0.03 sec
2023-04-02 08:16:10,016 		8616 of 10000 with 99.08% 	 Time used:  0.03 sec
2023-04-02 08:16:10,048 		8640 of 10000 with 99.07% 	 Time used:  0.03 sec
2023-04-02 08:16:10,080 		8664 of 10000 with 99.08% 	 Time used:  0.03 sec
2023-04-02 08:16:10,112 		8688 of 10000 with 99.08% 	 Time used:  0.03 sec
2023-04-02 08:16:10,144 		8712 of 10000 with 99.08% 	 Time used:  0.03 sec
2023-04-02 08:16:10,176 		8736 of 10000 with 99.08% 	 Time used:  0.03 sec
2023-04-02 08:16:10,208 		8760 of 10000 with 99.09% 	 Time used:  0.03 sec
2023-04-02 08:16:10,240 		8784 of 10000 with 99.09% 	 Time used:  0.03 sec
2023-04-02 08:16:10,272 		8808 of 10000 with 99.08% 	 Time used:  0.03 sec
2023-04-02 08:16:10,304 		8832 of 10000 with 99.08% 	 Time used:  0.03 sec
2023-04-02 08:16:10,336 		8856 of 10000 with 99.09% 	 Time used:  0.03 sec
2023-04-02 08:16:10,368 		8880 of 10000 with 99.09% 	 Time used:  0.03 sec
2023-04-02 08:16:10,400 		8904 of 10000 with 99.09% 	 Time used:  0.03 sec
2023-04-02 08:16:10,433 		8928 of 10000 with 99.09% 	 Time used:  0.03 sec
2023-04-02 08:16:10,466 		8952 of 10000 with 99.10% 	 Time used:  0.03 sec
2023-04-02 08:16:10,498 		8976 of 10000 with 99.10% 	 Time used:  0.03 sec
2023-04-02 08:16:10,530 		9000 of 10000 with 99.10% 	 Time used:  0.03 sec
2023-04-02 08:16:10,706 		9024 of 10000 with 99.10% 	 Time used:  0.17 sec
2023-04-02 08:16:10,879 		9048 of 10000 with 99.10% 	 Time used:  0.17 sec
2023-04-02 08:16:11,083 		9072 of 10000 with 99.10% 	 Time used:  0.20 sec
2023-04-02 08:16:11,254 		9096 of 10000 with 99.10% 	 Time used:  0.17 sec
2023-04-02 08:16:11,433 		9120 of 10000 with 99.10% 	 Time used:  0.18 sec
2023-04-02 08:16:11,615 		9144 of 10000 with 99.10% 	 Time used:  0.18 sec
2023-04-02 08:16:11,755 		9168 of 10000 with 99.11% 	 Time used:  0.14 sec
2023-04-02 08:16:11,943 		9192 of 10000 with 99.11% 	 Time used:  0.19 sec
2023-04-02 08:16:12,118 		9216 of 10000 with 99.10% 	 Time used:  0.17 sec
2023-04-02 08:16:12,347 		9240 of 10000 with 99.09% 	 Time used:  0.23 sec
2023-04-02 08:16:12,560 		9264 of 10000 with 99.09% 	 Time used:  0.21 sec
2023-04-02 08:16:12,778 		9288 of 10000 with 99.10% 	 Time used:  0.22 sec
2023-04-02 08:16:12,944 		9312 of 10000 with 99.10% 	 Time used:  0.17 sec
2023-04-02 08:16:13,128 		9336 of 10000 with 99.10% 	 Time used:  0.18 sec
2023-04-02 08:16:13,387 		9360 of 10000 with 99.10% 	 Time used:  0.26 sec
2023-04-02 08:16:13,604 		9384 of 10000 with 99.10% 	 Time used:  0.22 sec
2023-04-02 08:16:13,780 		9408 of 10000 with 99.11% 	 Time used:  0.18 sec
2023-04-02 08:16:13,978 		9432 of 10000 with 99.11% 	 Time used:  0.20 sec
2023-04-02 08:16:14,184 		9456 of 10000 with 99.11% 	 Time used:  0.21 sec
2023-04-02 08:16:14,401 		9480 of 10000 with 99.11% 	 Time used:  0.22 sec
2023-04-02 08:16:14,597 		9504 of 10000 with 99.12% 	 Time used:  0.19 sec
2023-04-02 08:16:14,801 		9528 of 10000 with 99.11% 	 Time used:  0.20 sec
2023-04-02 08:16:14,974 		9552 of 10000 with 99.11% 	 Time used:  0.17 sec
2023-04-02 08:16:15,137 		9576 of 10000 with 99.11% 	 Time used:  0.16 sec
2023-04-02 08:16:15,369 		9600 of 10000 with 99.11% 	 Time used:  0.23 sec
2023-04-02 08:16:15,521 		9624 of 10000 with 99.12% 	 Time used:  0.15 sec
2023-04-02 08:16:15,758 		9648 of 10000 with 99.12% 	 Time used:  0.23 sec
2023-04-02 08:16:15,911 		9672 of 10000 with 99.12% 	 Time used:  0.15 sec
2023-04-02 08:16:16,134 		9696 of 10000 with 99.12% 	 Time used:  0.22 sec
2023-04-02 08:16:16,281 		9720 of 10000 with 99.13% 	 Time used:  0.15 sec
2023-04-02 08:16:16,430 		9744 of 10000 with 99.12% 	 Time used:  0.15 sec
2023-04-02 08:16:16,576 		9768 of 10000 with 99.12% 	 Time used:  0.15 sec
2023-04-02 08:16:16,797 		9792 of 10000 with 99.12% 	 Time used:  0.22 sec
2023-04-02 08:16:16,947 		9816 of 10000 with 99.12% 	 Time used:  0.15 sec
2023-04-02 08:16:17,131 		9840 of 10000 with 99.13% 	 Time used:  0.18 sec
2023-04-02 08:16:17,314 		9864 of 10000 with 99.11% 	 Time used:  0.18 sec
2023-04-02 08:16:17,470 		9888 of 10000 with 99.10% 	 Time used:  0.16 sec
2023-04-02 08:16:17,643 		9912 of 10000 with 99.10% 	 Time used:  0.17 sec
2023-04-02 08:16:17,773 		9936 of 10000 with 99.10% 	 Time used:  0.13 sec
2023-04-02 08:16:18,005 		9960 of 10000 with 99.11% 	 Time used:  0.23 sec
2023-04-02 08:16:18,233 		9984 of 10000 with 99.11% 	 Time used:  0.23 sec
2023-04-02 08:16:18,389 		10000 of 10000 with 99.11% 	 Time used:  0.16 sec
2023-04-02 08:16:18,389 
2023-04-02 08:16:18,409 			Learning rate: weights:   1.000e-03    
2023-04-02 08:16:18,409 			Last test performance: 99.11%
2023-04-02 08:16:18,409 ----------------
2023-04-02 08:16:19,753   21  =>  0    		Training 486 pattern with 98.96% 	Forward time: 	 1.07 sec
2023-04-02 08:16:19,753 			Loss:    9.945e-04    			Backward time: 	 0.25 sec 
2023-04-02 08:16:19,881 			Learning rate: weights:   1.000e-03    
2023-04-02 08:16:19,881 			Last test performance: 99.11%
2023-04-02 08:16:19,881 ----------------
2023-04-02 08:16:21,065   21  =>  1    		Training 486 pattern with 99.17% 	Forward time: 	 1.05 sec
2023-04-02 08:16:21,065 			Loss:    1.134e-03    			Backward time: 	 0.12 sec 
2023-04-02 08:16:21,195 			Learning rate: weights:   1.000e-03    
2023-04-02 08:16:21,196 			Last test performance: 99.11%
2023-04-02 08:16:21,197 ----------------
2023-04-02 08:16:23,954   21  =>  2    		Training 486 pattern with 99.58% 	Forward time: 	 1.90 sec
2023-04-02 08:16:23,954 			Loss:    8.048e-04    			Backward time: 	 0.84 sec 
2023-04-02 08:16:24,081 			Learning rate: weights:   1.000e-03    
2023-04-02 08:16:24,081 			Last test performance: 99.11%
2023-04-02 08:16:24,083 ----------------
2023-04-02 08:16:26,412   21  =>  3    		Training 486 pattern with 99.58% 	Forward time: 	 1.77 sec
2023-04-02 08:16:26,413 			Loss:    5.004e-04    			Backward time: 	 0.55 sec 
2023-04-02 08:16:26,543 			Learning rate: weights:   1.000e-03    
2023-04-02 08:16:26,544 			Last test performance: 99.11%
2023-04-02 08:16:26,545 ----------------
2023-04-02 08:16:28,245   21  =>  4    		Training 486 pattern with 99.38% 	Forward time: 	 1.29 sec
2023-04-02 08:16:28,245 			Loss:    7.835e-04    			Backward time: 	 0.39 sec 
2023-04-02 08:16:28,423 			Learning rate: weights:   1.000e-03    
2023-04-02 08:16:28,426 			Last test performance: 99.11%
2023-04-02 08:16:28,426 ----------------
2023-04-02 08:16:30,168   21  =>  5    		Training 486 pattern with 99.79% 	Forward time: 	 1.26 sec
2023-04-02 08:16:30,169 			Loss:    7.519e-04    			Backward time: 	 0.47 sec 
2023-04-02 08:16:30,331 			Learning rate: weights:   1.000e-03    
2023-04-02 08:16:30,332 			Last test performance: 99.11%
2023-04-02 08:16:30,332 ----------------
2023-04-02 08:16:33,997   21  =>  6    		Training 486 pattern with 99.17% 	Forward time: 	 2.53 sec
2023-04-02 08:16:33,997 			Loss:    1.029e-03    			Backward time: 	 1.12 sec 
2023-04-02 08:16:34,244 			Learning rate: weights:   1.000e-03    
2023-04-02 08:16:34,244 			Last test performance: 99.11%
2023-04-02 08:16:34,244 ----------------
2023-04-02 08:16:35,403   21  =>  7    		Training 486 pattern with 98.75% 	Forward time: 	 1.01 sec
2023-04-02 08:16:35,404 			Loss:    1.513e-03    			Backward time: 	 0.13 sec 
2023-04-02 08:16:35,489 			Learning rate: weights:   1.000e-03    
2023-04-02 08:16:35,490 			Last test performance: 99.11%
2023-04-02 08:16:35,490 ----------------
2023-04-02 08:16:37,079   21  =>  8    		Training 486 pattern with 98.75% 	Forward time: 	 1.32 sec
2023-04-02 08:16:37,080 			Loss:    1.279e-03    			Backward time: 	 0.26 sec 
2023-04-02 08:16:37,180 			Learning rate: weights:   1.000e-03    
2023-04-02 08:16:37,181 			Last test performance: 99.11%
2023-04-02 08:16:37,181 ----------------
2023-04-02 08:16:38,864   21  =>  9    		Training 486 pattern with 98.75% 	Forward time: 	 1.36 sec
2023-04-02 08:16:38,864 			Loss:    1.331e-03    			Backward time: 	 0.31 sec 
2023-04-02 08:16:39,016 			Learning rate: weights:   1.000e-03    
2023-04-02 08:16:39,016 			Last test performance: 99.11%
2023-04-02 08:16:39,017 ----------------
2023-04-02 08:16:40,264   21  =>  10   		Training 486 pattern with 99.38% 	Forward time: 	 1.09 sec
2023-04-02 08:16:40,264 			Loss:    1.367e-03    			Backward time: 	 0.15 sec 
2023-04-02 08:16:40,525 			Learning rate: weights:   1.000e-03    
2023-04-02 08:16:40,525 			Last test performance: 99.11%
2023-04-02 08:16:40,525 ----------------
2023-04-02 08:16:41,920   21  =>  11   		Training 486 pattern with 98.96% 	Forward time: 	 1.09 sec
2023-04-02 08:16:41,920 			Loss:    1.475e-03    			Backward time: 	 0.29 sec 
2023-04-02 08:16:42,046 			Learning rate: weights:   1.000e-03    
2023-04-02 08:16:42,046 			Last test performance: 99.11%
2023-04-02 08:16:42,047 ----------------
2023-04-02 08:16:45,527   21  =>  12   		Training 486 pattern with 98.96% 	Forward time: 	 2.41 sec
2023-04-02 08:16:45,527 			Loss:    1.091e-03    			Backward time: 	 1.05 sec 
2023-04-02 08:16:45,681 			Learning rate: weights:   1.000e-03    
2023-04-02 08:16:45,681 			Last test performance: 99.11%
2023-04-02 08:16:45,682 ----------------
2023-04-02 08:16:47,451   21  =>  13   		Training 486 pattern with 98.33% 	Forward time: 	 1.42 sec
2023-04-02 08:16:47,451 			Loss:    1.499e-03    			Backward time: 	 0.33 sec 
2023-04-02 08:16:47,607 			Learning rate: weights:   1.000e-03    
2023-04-02 08:16:47,609 			Last test performance: 99.11%
2023-04-02 08:16:47,609 ----------------
2023-04-02 08:16:51,268   21  =>  14   		Training 486 pattern with 100.00% 	Forward time: 	 2.47 sec
2023-04-02 08:16:51,268 			Loss:    4.604e-04    			Backward time: 	 1.17 sec 
2023-04-02 08:16:51,400 			Learning rate: weights:   1.000e-03    
2023-04-02 08:16:51,400 			Last test performance: 99.11%
2023-04-02 08:16:51,400 ----------------
2023-04-02 08:16:53,653   21  =>  15   		Training 486 pattern with 98.12% 	Forward time: 	 1.62 sec
2023-04-02 08:16:53,653 			Loss:    3.279e-03    			Backward time: 	 0.60 sec 
2023-04-02 08:16:53,826 			Learning rate: weights:   1.000e-03    
2023-04-02 08:16:53,827 			Last test performance: 99.11%
2023-04-02 08:16:53,827 ----------------
2023-04-02 08:16:56,756   21  =>  16   		Training 486 pattern with 99.17% 	Forward time: 	 1.97 sec
2023-04-02 08:16:56,756 			Loss:    8.967e-04    			Backward time: 	 0.95 sec 
2023-04-02 08:16:56,929 			Learning rate: weights:   1.000e-03    
2023-04-02 08:16:56,929 			Last test performance: 99.11%
2023-04-02 08:16:56,929 ----------------
2023-04-02 08:16:58,361   21  =>  17   		Training 486 pattern with 99.58% 	Forward time: 	 1.25 sec
2023-04-02 08:16:58,362 			Loss:    9.989e-04    			Backward time: 	 0.17 sec 
2023-04-02 08:16:58,598 			Learning rate: weights:   1.000e-03    
2023-04-02 08:16:58,598 			Last test performance: 99.11%
2023-04-02 08:16:58,598 ----------------
2023-04-02 08:16:59,566   21  =>  18   		Training 486 pattern with 98.96% 	Forward time: 	 0.80 sec
2023-04-02 08:16:59,566 			Loss:    1.459e-03    			Backward time: 	 0.15 sec 
2023-04-02 08:16:59,724 			Learning rate: weights:   1.000e-03    
2023-04-02 08:16:59,724 			Last test performance: 99.11%
2023-04-02 08:16:59,724 ----------------
2023-04-02 08:17:03,182   21  =>  19   		Training 486 pattern with 98.75% 	Forward time: 	 2.54 sec
2023-04-02 08:17:03,182 			Loss:    8.783e-04    			Backward time: 	 0.90 sec 
2023-04-02 08:17:03,348 			Learning rate: weights:   1.000e-03    
2023-04-02 08:17:03,348 			Last test performance: 99.11%
2023-04-02 08:17:03,348 ----------------
2023-04-02 08:17:07,750   21  =>  20   		Training 486 pattern with 98.96% 	Forward time: 	 2.95 sec
2023-04-02 08:17:07,750 			Loss:    1.324e-03    			Backward time: 	 1.43 sec 
2023-04-02 08:17:07,909 			Learning rate: weights:   1.000e-03    
2023-04-02 08:17:07,910 			Last test performance: 99.11%
2023-04-02 08:17:07,910 ----------------
2023-04-02 08:17:11,376   21  =>  21   		Training 486 pattern with 98.33% 	Forward time: 	 2.15 sec
2023-04-02 08:17:11,376 			Loss:    1.930e-03    			Backward time: 	 1.29 sec 
2023-04-02 08:17:11,574 			Learning rate: weights:   1.000e-03    
2023-04-02 08:17:11,574 			Last test performance: 99.11%
2023-04-02 08:17:11,574 ----------------
2023-04-02 08:17:15,904   21  =>  22   		Training 486 pattern with 99.58% 	Forward time: 	 2.94 sec
2023-04-02 08:17:15,904 			Loss:    8.625e-04    			Backward time: 	 1.38 sec 
2023-04-02 08:17:16,037 			Learning rate: weights:   1.000e-03    
2023-04-02 08:17:16,038 			Last test performance: 99.11%
2023-04-02 08:17:16,038 ----------------
2023-04-02 08:17:17,113   21  =>  23   		Training 486 pattern with 99.58% 	Forward time: 	 0.95 sec
2023-04-02 08:17:17,113 			Loss:    5.796e-04    			Backward time: 	 0.11 sec 
2023-04-02 08:17:17,309 			Learning rate: weights:   1.000e-03    
2023-04-02 08:17:17,309 			Last test performance: 99.11%
2023-04-02 08:17:17,309 ----------------
2023-04-02 08:17:19,976   21  =>  24   		Training 486 pattern with 98.54% 	Forward time: 	 1.85 sec
2023-04-02 08:17:19,976 			Loss:    1.805e-03    			Backward time: 	 0.80 sec 
2023-04-02 08:17:20,081 			Learning rate: weights:   1.000e-03    
2023-04-02 08:17:20,081 			Last test performance: 99.11%
2023-04-02 08:17:20,081 ----------------
2023-04-02 08:17:23,004   21  =>  25   		Training 486 pattern with 98.96% 	Forward time: 	 2.06 sec
2023-04-02 08:17:23,005 			Loss:    2.321e-03    			Backward time: 	 0.84 sec 
2023-04-02 08:17:23,125 			Learning rate: weights:   1.000e-03    
2023-04-02 08:17:23,125 			Last test performance: 99.11%
2023-04-02 08:17:23,125 ----------------
2023-04-02 08:17:26,143   21  =>  26   		Training 486 pattern with 99.17% 	Forward time: 	 1.94 sec
2023-04-02 08:17:26,144 			Loss:    2.104e-03    			Backward time: 	 1.06 sec 
2023-04-02 08:17:26,301 			Learning rate: weights:   1.000e-03    
2023-04-02 08:17:26,302 			Last test performance: 99.11%
2023-04-02 08:17:26,303 ----------------
2023-04-02 08:17:28,080   21  =>  27   		Training 486 pattern with 98.96% 	Forward time: 	 1.30 sec
2023-04-02 08:17:28,080 			Loss:    1.160e-03    			Backward time: 	 0.46 sec 
2023-04-02 08:17:28,173 			Learning rate: weights:   1.000e-03    
2023-04-02 08:17:28,174 			Last test performance: 99.11%
2023-04-02 08:17:28,174 ----------------
2023-04-02 08:17:32,888   21  =>  28   		Training 486 pattern with 99.58% 	Forward time: 	 2.96 sec
2023-04-02 08:17:32,889 			Loss:    6.123e-04    			Backward time: 	 1.74 sec 
2023-04-02 08:17:32,974 			Learning rate: weights:   1.000e-03    
2023-04-02 08:17:32,975 			Last test performance: 99.11%
2023-04-02 08:17:32,975 ----------------
2023-04-02 08:17:34,922   21  =>  29   		Training 486 pattern with 98.54% 	Forward time: 	 1.57 sec
2023-04-02 08:17:34,923 			Loss:    1.233e-03    			Backward time: 	 0.36 sec 
2023-04-02 08:17:35,087 			Learning rate: weights:   1.000e-03    
2023-04-02 08:17:35,087 			Last test performance: 99.11%
2023-04-02 08:17:35,087 ----------------
2023-04-02 08:17:36,867   21  =>  30   		Training 486 pattern with 98.54% 	Forward time: 	 1.35 sec
2023-04-02 08:17:36,868 			Loss:    1.692e-03    			Backward time: 	 0.39 sec 
2023-04-02 08:17:37,048 			Learning rate: weights:   1.000e-03    
2023-04-02 08:17:37,048 			Last test performance: 99.11%
2023-04-02 08:17:37,050 ----------------
2023-04-02 08:17:38,417   21  =>  31   		Training 486 pattern with 98.75% 	Forward time: 	 1.05 sec
2023-04-02 08:17:38,418 			Loss:    1.688e-03    			Backward time: 	 0.30 sec 
2023-04-02 08:17:38,539 			Learning rate: weights:   1.000e-03    
2023-04-02 08:17:38,540 			Last test performance: 99.11%
2023-04-02 08:17:38,541 ----------------
2023-04-02 08:17:41,407   21  =>  32   		Training 486 pattern with 98.54% 	Forward time: 	 1.87 sec
2023-04-02 08:17:41,408 			Loss:    1.988e-03    			Backward time: 	 0.99 sec 
2023-04-02 08:17:41,501 			Learning rate: weights:   1.000e-03    
2023-04-02 08:17:41,502 			Last test performance: 99.11%
2023-04-02 08:17:41,502 ----------------
2023-04-02 08:17:43,092   21  =>  33   		Training 486 pattern with 98.75% 	Forward time: 	 1.25 sec
2023-04-02 08:17:43,092 			Loss:    1.416e-03    			Backward time: 	 0.33 sec 
2023-04-02 08:17:43,255 			Learning rate: weights:   1.000e-03    
2023-04-02 08:17:43,255 			Last test performance: 99.11%
2023-04-02 08:17:43,255 ----------------
2023-04-02 08:17:47,094   21  =>  34   		Training 486 pattern with 98.96% 	Forward time: 	 2.49 sec
2023-04-02 08:17:47,094 			Loss:    1.692e-03    			Backward time: 	 1.34 sec 
2023-04-02 08:17:47,184 			Learning rate: weights:   1.000e-03    
2023-04-02 08:17:47,184 			Last test performance: 99.11%
2023-04-02 08:17:47,184 ----------------
2023-04-02 08:17:48,628   21  =>  35   		Training 486 pattern with 100.00% 	Forward time: 	 1.14 sec
2023-04-02 08:17:48,629 			Loss:    6.291e-04    			Backward time: 	 0.29 sec 
2023-04-02 08:17:48,754 			Learning rate: weights:   1.000e-03    
2023-04-02 08:17:48,755 			Last test performance: 99.11%
2023-04-02 08:17:48,755 ----------------
2023-04-02 08:17:52,280   21  =>  36   		Training 486 pattern with 96.67% 	Forward time: 	 2.58 sec
2023-04-02 08:17:52,280 			Loss:    2.703e-03    			Backward time: 	 0.93 sec 
2023-04-02 08:17:52,399 			Learning rate: weights:   1.000e-03    
2023-04-02 08:17:52,399 			Last test performance: 99.11%
2023-04-02 08:17:52,399 ----------------
2023-04-02 08:17:55,739   21  =>  37   		Training 486 pattern with 98.12% 	Forward time: 	 2.28 sec
2023-04-02 08:17:55,740 			Loss:    1.984e-03    			Backward time: 	 1.04 sec 
2023-04-02 08:17:55,895 			Learning rate: weights:   1.000e-03    
2023-04-02 08:17:55,896 			Last test performance: 99.11%
2023-04-02 08:17:55,896 ----------------
2023-04-02 08:17:57,118   21  =>  38   		Training 486 pattern with 99.38% 	Forward time: 	 0.96 sec
2023-04-02 08:17:57,118 			Loss:    1.811e-03    			Backward time: 	 0.24 sec 
2023-04-02 08:17:57,329 			Learning rate: weights:   1.000e-03    
2023-04-02 08:17:57,330 			Last test performance: 99.11%
2023-04-02 08:17:57,331 ----------------
2023-04-02 08:17:59,901   21  =>  39   		Training 486 pattern with 99.17% 	Forward time: 	 1.81 sec
2023-04-02 08:17:59,902 			Loss:    8.749e-04    			Backward time: 	 0.74 sec 
2023-04-02 08:18:00,125 			Learning rate: weights:   1.000e-03    
2023-04-02 08:18:00,125 			Last test performance: 99.11%
2023-04-02 08:18:00,127 ----------------
2023-04-02 08:18:03,808   21  =>  40   		Training 486 pattern with 98.12% 	Forward time: 	 2.91 sec
2023-04-02 08:18:03,809 			Loss:    3.156e-03    			Backward time: 	 0.76 sec 
2023-04-02 08:18:04,037 			Learning rate: weights:   1.000e-03    
2023-04-02 08:18:04,038 			Last test performance: 99.11%
2023-04-02 08:18:04,038 ----------------
2023-04-02 08:18:06,747   21  =>  41   		Training 486 pattern with 98.33% 	Forward time: 	 1.72 sec
2023-04-02 08:18:06,748 			Loss:    1.864e-03    			Backward time: 	 0.97 sec 
2023-04-02 08:18:06,844 			Learning rate: weights:   1.000e-03    
2023-04-02 08:18:06,844 			Last test performance: 99.11%
2023-04-02 08:18:06,844 ----------------
2023-04-02 08:18:08,982   21  =>  42   		Training 486 pattern with 99.38% 	Forward time: 	 1.62 sec
2023-04-02 08:18:08,982 			Loss:    1.842e-03    			Backward time: 	 0.51 sec 
2023-04-02 08:18:09,064 			Learning rate: weights:   1.000e-03    
2023-04-02 08:18:09,064 			Last test performance: 99.11%
2023-04-02 08:18:09,064 ----------------
2023-04-02 08:18:10,052   21  =>  43   		Training 486 pattern with 98.75% 	Forward time: 	 0.88 sec
2023-04-02 08:18:10,052 			Loss:    1.800e-03    			Backward time: 	 0.09 sec 
2023-04-02 08:18:10,196 			Learning rate: weights:   1.000e-03    
2023-04-02 08:18:10,196 			Last test performance: 99.11%
2023-04-02 08:18:10,196 ----------------
2023-04-02 08:18:13,984   21  =>  44   		Training 486 pattern with 98.75% 	Forward time: 	 2.66 sec
2023-04-02 08:18:13,984 			Loss:    1.172e-03    			Backward time: 	 1.11 sec 
2023-04-02 08:18:14,100 			Learning rate: weights:   1.000e-03    
2023-04-02 08:18:14,100 			Last test performance: 99.11%
2023-04-02 08:18:14,100 ----------------
2023-04-02 08:18:16,255   21  =>  45   		Training 486 pattern with 99.38% 	Forward time: 	 1.58 sec
2023-04-02 08:18:16,256 			Loss:    9.241e-04    			Backward time: 	 0.56 sec 
2023-04-02 08:18:16,363 			Learning rate: weights:   1.000e-03    
2023-04-02 08:18:16,363 			Last test performance: 99.11%
2023-04-02 08:18:16,363 ----------------
2023-04-02 08:18:18,479   21  =>  46   		Training 486 pattern with 99.38% 	Forward time: 	 1.69 sec
2023-04-02 08:18:18,479 			Loss:    9.855e-04    			Backward time: 	 0.42 sec 
2023-04-02 08:18:18,646 			Learning rate: weights:   1.000e-03    
2023-04-02 08:18:18,647 			Last test performance: 99.11%
2023-04-02 08:18:18,647 ----------------
2023-04-02 08:18:19,980   21  =>  47   		Training 486 pattern with 98.33% 	Forward time: 	 1.10 sec
2023-04-02 08:18:19,981 			Loss:    2.824e-03    			Backward time: 	 0.22 sec 
2023-04-02 08:18:20,068 			Learning rate: weights:   1.000e-03    
2023-04-02 08:18:20,068 			Last test performance: 99.11%
2023-04-02 08:18:20,068 ----------------
2023-04-02 08:18:22,982   21  =>  48   		Training 486 pattern with 98.75% 	Forward time: 	 2.11 sec
2023-04-02 08:18:22,982 			Loss:    1.349e-03    			Backward time: 	 0.79 sec 
2023-04-02 08:18:23,206 			Learning rate: weights:   1.000e-03    
2023-04-02 08:18:23,206 			Last test performance: 99.11%
2023-04-02 08:18:23,206 ----------------
2023-04-02 08:18:25,717   21  =>  49   		Training 486 pattern with 100.00% 	Forward time: 	 1.79 sec
2023-04-02 08:18:25,718 			Loss:    4.916e-04    			Backward time: 	 0.71 sec 
2023-04-02 08:18:25,850 			Learning rate: weights:   1.000e-03    
2023-04-02 08:18:25,852 			Last test performance: 99.11%
2023-04-02 08:18:25,852 ----------------
2023-04-02 08:18:27,493   21  =>  50   		Training 486 pattern with 98.75% 	Forward time: 	 1.27 sec
2023-04-02 08:18:27,493 			Loss:    1.122e-03    			Backward time: 	 0.36 sec 
2023-04-02 08:18:27,609 			Learning rate: weights:   1.000e-03    
2023-04-02 08:18:27,609 			Last test performance: 99.11%
2023-04-02 08:18:27,610 ----------------
2023-04-02 08:18:30,572   21  =>  51   		Training 486 pattern with 99.17% 	Forward time: 	 2.14 sec
2023-04-02 08:18:30,572 			Loss:    1.427e-03    			Backward time: 	 0.81 sec 
2023-04-02 08:18:30,670 			Learning rate: weights:   1.000e-03    
2023-04-02 08:18:30,670 			Last test performance: 99.11%
2023-04-02 08:18:30,671 ----------------
2023-04-02 08:18:32,635   21  =>  52   		Training 486 pattern with 98.75% 	Forward time: 	 1.58 sec
2023-04-02 08:18:32,635 			Loss:    1.540e-03    			Backward time: 	 0.37 sec 
2023-04-02 08:18:32,810 			Learning rate: weights:   1.000e-03    
2023-04-02 08:18:32,810 			Last test performance: 99.11%
2023-04-02 08:18:32,810 ----------------
2023-04-02 08:18:34,005   21  =>  53   		Training 486 pattern with 98.54% 	Forward time: 	 1.01 sec
2023-04-02 08:18:34,005 			Loss:    1.324e-03    			Backward time: 	 0.17 sec 
2023-04-02 08:18:34,263 			Learning rate: weights:   1.000e-03    
2023-04-02 08:18:34,263 			Last test performance: 99.11%
2023-04-02 08:18:34,263 ----------------
2023-04-02 08:18:36,155   21  =>  54   		Training 486 pattern with 99.17% 	Forward time: 	 1.48 sec
2023-04-02 08:18:36,156 			Loss:    1.473e-03    			Backward time: 	 0.40 sec 
2023-04-02 08:18:36,315 			Learning rate: weights:   1.000e-03    
2023-04-02 08:18:36,316 			Last test performance: 99.11%
2023-04-02 08:18:36,316 ----------------
2023-04-02 08:18:39,190   21  =>  55   		Training 486 pattern with 97.92% 	Forward time: 	 1.91 sec
2023-04-02 08:18:39,190 			Loss:    2.246e-03    			Backward time: 	 0.95 sec 
2023-04-02 08:18:39,394 			Learning rate: weights:   1.000e-03    
2023-04-02 08:18:39,394 			Last test performance: 99.11%
2023-04-02 08:18:39,394 ----------------
2023-04-02 08:18:41,236   21  =>  56   		Training 486 pattern with 99.17% 	Forward time: 	 1.42 sec
2023-04-02 08:18:41,236 			Loss:    1.592e-03    			Backward time: 	 0.40 sec 
2023-04-02 08:18:41,506 			Learning rate: weights:   1.000e-03    
2023-04-02 08:18:41,506 			Last test performance: 99.11%
2023-04-02 08:18:41,506 ----------------
2023-04-02 08:18:44,392   21  =>  57   		Training 486 pattern with 97.71% 	Forward time: 	 2.07 sec
2023-04-02 08:18:44,392 			Loss:    3.034e-03    			Backward time: 	 0.80 sec 
2023-04-02 08:18:44,490 			Learning rate: weights:   1.000e-03    
2023-04-02 08:18:44,491 			Last test performance: 99.11%
2023-04-02 08:18:44,491 ----------------
2023-04-02 08:18:45,510   21  =>  58   		Training 486 pattern with 98.75% 	Forward time: 	 0.95 sec
2023-04-02 08:18:45,510 			Loss:    1.612e-03    			Backward time: 	 0.06 sec 
2023-04-02 08:18:45,623 			Learning rate: weights:   1.000e-03    
2023-04-02 08:18:45,624 			Last test performance: 99.11%
2023-04-02 08:18:45,624 ----------------
2023-04-02 08:18:46,434   21  =>  59   		Training 486 pattern with 98.75% 	Forward time: 	 0.74 sec
2023-04-02 08:18:46,435 			Loss:    9.318e-04    			Backward time: 	 0.06 sec 
2023-04-02 08:18:46,560 			Learning rate: weights:   1.000e-03    
2023-04-02 08:18:46,560 			Last test performance: 99.11%
2023-04-02 08:18:46,561 ----------------
2023-04-02 08:18:49,793   21  =>  60   		Training 486 pattern with 98.12% 	Forward time: 	 2.31 sec
2023-04-02 08:18:49,793 			Loss:    1.867e-03    			Backward time: 	 0.90 sec 
2023-04-02 08:18:49,989 			Learning rate: weights:   1.000e-03    
2023-04-02 08:18:49,990 			Last test performance: 99.11%
2023-04-02 08:18:49,990 ----------------
2023-04-02 08:18:51,639   21  =>  61   		Training 486 pattern with 99.17% 	Forward time: 	 1.21 sec
2023-04-02 08:18:51,640 			Loss:    8.438e-04    			Backward time: 	 0.42 sec 
2023-04-02 08:18:51,942 			Learning rate: weights:   1.000e-03    
2023-04-02 08:18:51,943 			Last test performance: 99.11%
2023-04-02 08:18:51,943 ----------------
2023-04-02 08:18:54,600   21  =>  62   		Training 486 pattern with 98.96% 	Forward time: 	 1.86 sec
2023-04-02 08:18:54,601 			Loss:    1.744e-03    			Backward time: 	 0.78 sec 
2023-04-02 08:18:54,751 			Learning rate: weights:   1.000e-03    
2023-04-02 08:18:54,751 			Last test performance: 99.11%
2023-04-02 08:18:54,753 ----------------
2023-04-02 08:18:56,920   21  =>  63   		Training 486 pattern with 98.75% 	Forward time: 	 1.56 sec
2023-04-02 08:18:56,920 			Loss:    1.828e-03    			Backward time: 	 0.59 sec 
2023-04-02 08:18:57,019 			Learning rate: weights:   1.000e-03    
2023-04-02 08:18:57,019 			Last test performance: 99.11%
2023-04-02 08:18:57,019 ----------------
2023-04-02 08:18:58,256   21  =>  64   		Training 486 pattern with 99.38% 	Forward time: 	 0.95 sec
2023-04-02 08:18:58,257 			Loss:    8.849e-04    			Backward time: 	 0.26 sec 
2023-04-02 08:18:58,429 			Learning rate: weights:   1.000e-03    
2023-04-02 08:18:58,430 			Last test performance: 99.11%
2023-04-02 08:18:58,431 ----------------
2023-04-02 08:19:00,441   21  =>  65   		Training 486 pattern with 98.75% 	Forward time: 	 1.50 sec
2023-04-02 08:19:00,441 			Loss:    1.862e-03    			Backward time: 	 0.49 sec 
2023-04-02 08:19:00,578 			Learning rate: weights:   1.000e-03    
2023-04-02 08:19:00,578 			Last test performance: 99.11%
2023-04-02 08:19:00,578 ----------------
2023-04-02 08:19:02,375   21  =>  66   		Training 486 pattern with 99.17% 	Forward time: 	 1.52 sec
2023-04-02 08:19:02,376 			Loss:    1.715e-03    			Backward time: 	 0.26 sec 
2023-04-02 08:19:02,497 			Learning rate: weights:   1.000e-03    
2023-04-02 08:19:02,497 			Last test performance: 99.11%
2023-04-02 08:19:02,497 ----------------
2023-04-02 08:19:04,787   21  =>  67   		Training 486 pattern with 98.96% 	Forward time: 	 1.61 sec
2023-04-02 08:19:04,787 			Loss:    1.069e-03    			Backward time: 	 0.66 sec 
2023-04-02 08:19:04,894 			Learning rate: weights:   1.000e-03    
2023-04-02 08:19:04,895 			Last test performance: 99.11%
2023-04-02 08:19:04,895 ----------------
2023-04-02 08:19:08,179   21  =>  68   		Training 486 pattern with 98.96% 	Forward time: 	 2.45 sec
2023-04-02 08:19:08,180 			Loss:    1.046e-03    			Backward time: 	 0.80 sec 
2023-04-02 08:19:08,330 			Learning rate: weights:   1.000e-03    
2023-04-02 08:19:08,330 			Last test performance: 99.11%
2023-04-02 08:19:08,331 ----------------
2023-04-02 08:19:10,852   21  =>  69   		Training 486 pattern with 99.17% 	Forward time: 	 1.85 sec
2023-04-02 08:19:10,852 			Loss:    1.185e-03    			Backward time: 	 0.65 sec 
2023-04-02 08:19:11,125 			Learning rate: weights:   1.000e-03    
2023-04-02 08:19:11,125 			Last test performance: 99.11%
2023-04-02 08:19:11,125 ----------------
2023-04-02 08:19:13,830   21  =>  70   		Training 486 pattern with 98.33% 	Forward time: 	 2.09 sec
2023-04-02 08:19:13,830 			Loss:    2.408e-03    			Backward time: 	 0.60 sec 
2023-04-02 08:19:13,955 			Learning rate: weights:   1.000e-03    
2023-04-02 08:19:13,955 			Last test performance: 99.11%
2023-04-02 08:19:13,955 ----------------
2023-04-02 08:19:15,632   21  =>  71   		Training 486 pattern with 98.96% 	Forward time: 	 1.32 sec
2023-04-02 08:19:15,632 			Loss:    1.365e-03    			Backward time: 	 0.34 sec 
2023-04-02 08:19:15,712 			Learning rate: weights:   1.000e-03    
2023-04-02 08:19:15,713 			Last test performance: 99.11%
2023-04-02 08:19:15,713 ----------------
2023-04-02 08:19:16,886   21  =>  72   		Training 486 pattern with 99.58% 	Forward time: 	 0.91 sec
2023-04-02 08:19:16,886 			Loss:    9.177e-04    			Backward time: 	 0.25 sec 
2023-04-02 08:19:16,997 			Learning rate: weights:   1.000e-03    
2023-04-02 08:19:16,998 			Last test performance: 99.11%
2023-04-02 08:19:16,998 ----------------
2023-04-02 08:19:19,723   21  =>  73   		Training 486 pattern with 98.96% 	Forward time: 	 1.87 sec
2023-04-02 08:19:19,724 			Loss:    1.319e-03    			Backward time: 	 0.84 sec 
2023-04-02 08:19:19,992 			Learning rate: weights:   1.000e-03    
2023-04-02 08:19:19,992 			Last test performance: 99.11%
2023-04-02 08:19:19,992 ----------------
2023-04-02 08:19:22,887   21  =>  74   		Training 486 pattern with 99.79% 	Forward time: 	 1.93 sec
2023-04-02 08:19:22,887 			Loss:    5.009e-04    			Backward time: 	 0.96 sec 
2023-04-02 08:19:23,001 			Learning rate: weights:   1.000e-03    
2023-04-02 08:19:23,001 			Last test performance: 99.11%
2023-04-02 08:19:23,001 ----------------
2023-04-02 08:19:25,309   21  =>  75   		Training 486 pattern with 98.75% 	Forward time: 	 1.80 sec
2023-04-02 08:19:25,309 			Loss:    1.227e-03    			Backward time: 	 0.47 sec 
2023-04-02 08:19:25,611 			Learning rate: weights:   1.000e-03    
2023-04-02 08:19:25,612 			Last test performance: 99.11%
2023-04-02 08:19:25,612 ----------------
2023-04-02 08:19:27,512   21  =>  76   		Training 486 pattern with 99.38% 	Forward time: 	 1.46 sec
2023-04-02 08:19:27,512 			Loss:    8.437e-04    			Backward time: 	 0.43 sec 
2023-04-02 08:19:27,684 			Learning rate: weights:   1.000e-03    
2023-04-02 08:19:27,685 			Last test performance: 99.11%
2023-04-02 08:19:27,686 ----------------
2023-04-02 08:19:31,702   21  =>  77   		Training 486 pattern with 98.96% 	Forward time: 	 2.63 sec
2023-04-02 08:19:31,702 			Loss:    1.289e-03    			Backward time: 	 1.37 sec 
2023-04-02 08:19:31,849 			Learning rate: weights:   1.000e-03    
2023-04-02 08:19:31,849 			Last test performance: 99.11%
2023-04-02 08:19:31,850 ----------------
2023-04-02 08:19:33,764   21  =>  78   		Training 486 pattern with 99.38% 	Forward time: 	 1.37 sec
2023-04-02 08:19:33,764 			Loss:    6.576e-04    			Backward time: 	 0.53 sec 
2023-04-02 08:19:33,942 			Learning rate: weights:   1.000e-03    
2023-04-02 08:19:33,942 			Last test performance: 99.11%
2023-04-02 08:19:33,943 ----------------
2023-04-02 08:19:35,397   21  =>  79   		Training 486 pattern with 99.38% 	Forward time: 	 1.19 sec
2023-04-02 08:19:35,397 			Loss:    5.142e-04    			Backward time: 	 0.25 sec 
2023-04-02 08:19:35,624 			Learning rate: weights:   1.000e-03    
2023-04-02 08:19:35,625 			Last test performance: 99.11%
2023-04-02 08:19:35,626 ----------------
2023-04-02 08:19:38,361   21  =>  80   		Training 486 pattern with 98.54% 	Forward time: 	 2.08 sec
2023-04-02 08:19:38,361 			Loss:    1.802e-03    			Backward time: 	 0.64 sec 
2023-04-02 08:19:38,442 			Learning rate: weights:   1.000e-03    
2023-04-02 08:19:38,443 			Last test performance: 99.11%
2023-04-02 08:19:38,443 ----------------
2023-04-02 08:19:40,212   21  =>  81   		Training 486 pattern with 99.38% 	Forward time: 	 1.38 sec
2023-04-02 08:19:40,213 			Loss:    8.187e-04    			Backward time: 	 0.37 sec 
2023-04-02 08:19:40,326 			Learning rate: weights:   1.000e-03    
2023-04-02 08:19:40,326 			Last test performance: 99.11%
2023-04-02 08:19:40,327 ----------------
2023-04-02 08:19:43,964   21  =>  82   		Training 486 pattern with 98.75% 	Forward time: 	 2.61 sec
2023-04-02 08:19:43,964 			Loss:    1.674e-03    			Backward time: 	 1.01 sec 
2023-04-02 08:19:44,161 			Learning rate: weights:   1.000e-03    
2023-04-02 08:19:44,162 			Last test performance: 99.11%
2023-04-02 08:19:44,162 ----------------
2023-04-02 08:19:47,090   21  =>  83   		Training 486 pattern with 99.17% 	Forward time: 	 2.02 sec
2023-04-02 08:19:47,091 			Loss:    9.990e-04    			Backward time: 	 0.89 sec 
2023-04-02 08:19:47,373 			Learning rate: weights:   1.000e-03    
2023-04-02 08:19:47,373 			Last test performance: 99.11%
2023-04-02 08:19:47,374 ----------------
2023-04-02 08:19:49,563   21  =>  84   		Training 486 pattern with 98.96% 	Forward time: 	 1.68 sec
2023-04-02 08:19:49,563 			Loss:    1.402e-03    			Backward time: 	 0.50 sec 
2023-04-02 08:19:49,739 			Learning rate: weights:   1.000e-03    
2023-04-02 08:19:49,739 			Last test performance: 99.11%
2023-04-02 08:19:49,739 ----------------
2023-04-02 08:19:50,948   21  =>  85   		Training 486 pattern with 98.75% 	Forward time: 	 1.02 sec
2023-04-02 08:19:50,948 			Loss:    1.451e-03    			Backward time: 	 0.17 sec 
2023-04-02 08:19:51,203 			Learning rate: weights:   1.000e-03    
2023-04-02 08:19:51,203 			Last test performance: 99.11%
2023-04-02 08:19:51,203 ----------------
2023-04-02 08:19:53,380   21  =>  86   		Training 486 pattern with 99.17% 	Forward time: 	 1.56 sec
2023-04-02 08:19:53,380 			Loss:    1.251e-03    			Backward time: 	 0.61 sec 
2023-04-02 08:19:53,527 			Learning rate: weights:   1.000e-03    
2023-04-02 08:19:53,527 			Last test performance: 99.11%
2023-04-02 08:19:53,528 ----------------
2023-04-02 08:19:56,288   21  =>  87   		Training 486 pattern with 99.79% 	Forward time: 	 1.86 sec
2023-04-02 08:19:56,289 			Loss:    4.460e-04    			Backward time: 	 0.89 sec 
2023-04-02 08:19:56,369 			Learning rate: weights:   1.000e-03    
2023-04-02 08:19:56,369 			Last test performance: 99.11%
2023-04-02 08:19:56,369 ----------------
2023-04-02 08:19:58,183   21  =>  88   		Training 486 pattern with 98.96% 	Forward time: 	 1.44 sec
2023-04-02 08:19:58,183 			Loss:    8.451e-04    			Backward time: 	 0.36 sec 
2023-04-02 08:19:58,381 			Learning rate: weights:   1.000e-03    
2023-04-02 08:19:58,382 			Last test performance: 99.11%
2023-04-02 08:19:58,382 ----------------
2023-04-02 08:19:59,356   21  =>  89   		Training 486 pattern with 98.75% 	Forward time: 	 0.91 sec
2023-04-02 08:19:59,356 			Loss:    1.548e-03    			Backward time: 	 0.05 sec 
2023-04-02 08:19:59,541 			Learning rate: weights:   1.000e-03    
2023-04-02 08:19:59,541 			Last test performance: 99.11%
2023-04-02 08:19:59,541 ----------------
2023-04-02 08:20:02,866   21  =>  90   		Training 486 pattern with 98.96% 	Forward time: 	 2.68 sec
2023-04-02 08:20:02,866 			Loss:    1.622e-03    			Backward time: 	 0.62 sec 
2023-04-02 08:20:03,025 			Learning rate: weights:   1.000e-03    
2023-04-02 08:20:03,025 			Last test performance: 99.11%
2023-04-02 08:20:03,026 ----------------
2023-04-02 08:20:05,491   21  =>  91   		Training 486 pattern with 99.38% 	Forward time: 	 1.76 sec
2023-04-02 08:20:05,492 			Loss:    7.993e-04    			Backward time: 	 0.69 sec 
2023-04-02 08:20:05,612 			Learning rate: weights:   1.000e-03    
2023-04-02 08:20:05,612 			Last test performance: 99.11%
2023-04-02 08:20:05,612 ----------------
2023-04-02 08:20:06,670   21  =>  92   		Training 486 pattern with 98.54% 	Forward time: 	 0.94 sec
2023-04-02 08:20:06,670 			Loss:    1.602e-03    			Backward time: 	 0.10 sec 
2023-04-02 08:20:06,826 			Learning rate: weights:   1.000e-03    
2023-04-02 08:20:06,827 			Last test performance: 99.11%
2023-04-02 08:20:06,827 ----------------
2023-04-02 08:20:09,174   21  =>  93   		Training 486 pattern with 98.54% 	Forward time: 	 1.81 sec
2023-04-02 08:20:09,175 			Loss:    1.963e-03    			Backward time: 	 0.53 sec 
2023-04-02 08:20:09,260 			Learning rate: weights:   1.000e-03    
2023-04-02 08:20:09,261 			Last test performance: 99.11%
2023-04-02 08:20:09,262 ----------------
2023-04-02 08:20:11,883   21  =>  94   		Training 486 pattern with 98.75% 	Forward time: 	 1.94 sec
2023-04-02 08:20:11,883 			Loss:    1.820e-03    			Backward time: 	 0.67 sec 
2023-04-02 08:20:12,034 			Learning rate: weights:   1.000e-03    
2023-04-02 08:20:12,034 			Last test performance: 99.11%
2023-04-02 08:20:12,034 ----------------
2023-04-02 08:20:14,767   21  =>  95   		Training 486 pattern with 98.75% 	Forward time: 	 2.12 sec
2023-04-02 08:20:14,768 			Loss:    1.511e-03    			Backward time: 	 0.60 sec 
2023-04-02 08:20:14,867 			Learning rate: weights:   1.000e-03    
2023-04-02 08:20:14,867 			Last test performance: 99.11%
2023-04-02 08:20:14,867 ----------------
2023-04-02 08:20:17,077   21  =>  96   		Training 486 pattern with 97.92% 	Forward time: 	 1.49 sec
2023-04-02 08:20:17,077 			Loss:    2.316e-03    			Backward time: 	 0.69 sec 
2023-04-02 08:20:17,157 			Learning rate: weights:   1.000e-03    
2023-04-02 08:20:17,157 			Last test performance: 99.11%
2023-04-02 08:20:17,157 ----------------
2023-04-02 08:20:19,063   21  =>  97   		Training 486 pattern with 98.75% 	Forward time: 	 1.36 sec
2023-04-02 08:20:19,064 			Loss:    2.649e-03    			Backward time: 	 0.51 sec 
2023-04-02 08:20:19,150 			Learning rate: weights:   1.000e-03    
2023-04-02 08:20:19,150 			Last test performance: 99.11%
2023-04-02 08:20:19,150 ----------------
2023-04-02 08:20:21,822   21  =>  98   		Training 486 pattern with 99.58% 	Forward time: 	 1.86 sec
2023-04-02 08:20:21,823 			Loss:    7.387e-04    			Backward time: 	 0.79 sec 
2023-04-02 08:20:21,952 			Learning rate: weights:   1.000e-03    
2023-04-02 08:20:21,952 			Last test performance: 99.11%
2023-04-02 08:20:21,952 ----------------
2023-04-02 08:20:23,136   21  =>  99   		Training 486 pattern with 98.75% 	Forward time: 	 1.02 sec
2023-04-02 08:20:23,137 			Loss:    2.066e-03    			Backward time: 	 0.15 sec 
2023-04-02 08:20:23,260 			Learning rate: weights:   1.000e-03    
2023-04-02 08:20:23,262 			Last test performance: 99.11%
2023-04-02 08:20:23,262 ----------------
2023-04-02 08:20:25,971   21  => 100   		Training 486 pattern with 99.58% 	Forward time: 	 2.08 sec
2023-04-02 08:20:25,971 			Loss:    7.395e-04    			Backward time: 	 0.61 sec 
2023-04-02 08:20:26,096 			Learning rate: weights:   1.000e-03    
2023-04-02 08:20:26,097 			Last test performance: 99.11%
2023-04-02 08:20:26,097 ----------------
2023-04-02 08:20:28,385   21  => 101   		Training 486 pattern with 98.54% 	Forward time: 	 1.78 sec
2023-04-02 08:20:28,385 			Loss:    1.104e-03    			Backward time: 	 0.49 sec 
2023-04-02 08:20:28,548 			Learning rate: weights:   1.000e-03    
2023-04-02 08:20:28,550 			Last test performance: 99.11%
2023-04-02 08:20:28,551 ----------------
2023-04-02 08:20:30,799   21  => 102   		Training 486 pattern with 99.17% 	Forward time: 	 1.59 sec
2023-04-02 08:20:30,800 			Loss:    1.347e-03    			Backward time: 	 0.64 sec 
2023-04-02 08:20:31,077 			Learning rate: weights:   1.000e-03    
2023-04-02 08:20:31,078 			Last test performance: 99.11%
2023-04-02 08:20:31,078 ----------------
2023-04-02 08:20:33,618   21  => 103   		Training 486 pattern with 98.54% 	Forward time: 	 1.85 sec
2023-04-02 08:20:33,618 			Loss:    1.340e-03    			Backward time: 	 0.67 sec 
2023-04-02 08:20:33,796 			Learning rate: weights:   1.000e-03    
2023-04-02 08:20:33,796 			Last test performance: 99.11%
2023-04-02 08:20:33,798 ----------------
2023-04-02 08:20:35,812   21  => 104   		Training 486 pattern with 98.96% 	Forward time: 	 1.48 sec
2023-04-02 08:20:35,812 			Loss:    1.122e-03    			Backward time: 	 0.52 sec 
2023-04-02 08:20:35,963 			Learning rate: weights:   1.000e-03    
2023-04-02 08:20:35,963 			Last test performance: 99.11%
2023-04-02 08:20:35,963 ----------------
2023-04-02 08:20:37,900   21  => 105   		Training 486 pattern with 99.17% 	Forward time: 	 1.46 sec
2023-04-02 08:20:37,901 			Loss:    7.951e-04    			Backward time: 	 0.47 sec 
2023-04-02 08:20:38,035 			Learning rate: weights:   1.000e-03    
2023-04-02 08:20:38,036 			Last test performance: 99.11%
2023-04-02 08:20:38,036 ----------------
2023-04-02 08:20:41,680   21  => 106   		Training 486 pattern with 98.96% 	Forward time: 	 2.51 sec
2023-04-02 08:20:41,680 			Loss:    1.427e-03    			Backward time: 	 1.12 sec 
2023-04-02 08:20:41,859 			Learning rate: weights:   1.000e-03    
2023-04-02 08:20:41,860 			Last test performance: 99.11%
2023-04-02 08:20:41,860 ----------------
2023-04-02 08:20:43,459   21  => 107   		Training 486 pattern with 98.33% 	Forward time: 	 1.30 sec
2023-04-02 08:20:43,459 			Loss:    1.476e-03    			Backward time: 	 0.29 sec 
2023-04-02 08:20:43,616 			Learning rate: weights:   1.000e-03    
2023-04-02 08:20:43,617 			Last test performance: 99.11%
2023-04-02 08:20:43,618 ----------------
2023-04-02 08:20:46,211   21  => 108   		Training 486 pattern with 99.17% 	Forward time: 	 1.86 sec
2023-04-02 08:20:46,211 			Loss:    1.000e-03    			Backward time: 	 0.72 sec 
2023-04-02 08:20:46,342 			Learning rate: weights:   1.000e-03    
2023-04-02 08:20:46,342 			Last test performance: 99.11%
2023-04-02 08:20:46,343 ----------------
2023-04-02 08:20:49,334   21  => 109   		Training 486 pattern with 98.75% 	Forward time: 	 1.91 sec
2023-04-02 08:20:49,335 			Loss:    1.301e-03    			Backward time: 	 1.06 sec 
2023-04-02 08:20:49,552 			Learning rate: weights:   1.000e-03    
2023-04-02 08:20:49,552 			Last test performance: 99.11%
2023-04-02 08:20:49,552 ----------------
2023-04-02 08:20:51,638   21  => 110   		Training 486 pattern with 99.38% 	Forward time: 	 1.70 sec
2023-04-02 08:20:51,639 			Loss:    1.148e-03    			Backward time: 	 0.37 sec 
2023-04-02 08:20:51,860 			Learning rate: weights:   1.000e-03    
2023-04-02 08:20:51,860 			Last test performance: 99.11%
2023-04-02 08:20:51,860 ----------------
2023-04-02 08:20:52,870   21  => 111   		Training 486 pattern with 99.38% 	Forward time: 	 0.94 sec
2023-04-02 08:20:52,870 			Loss:    9.191e-04    			Backward time: 	 0.06 sec 
2023-04-02 08:20:53,015 			Learning rate: weights:   1.000e-03    
2023-04-02 08:20:53,015 			Last test performance: 99.11%
2023-04-02 08:20:53,017 ----------------
2023-04-02 08:20:54,280   21  => 112   		Training 486 pattern with 99.38% 	Forward time: 	 1.09 sec
2023-04-02 08:20:54,280 			Loss:    1.026e-03    			Backward time: 	 0.16 sec 
2023-04-02 08:20:54,384 			Learning rate: weights:   1.000e-03    
2023-04-02 08:20:54,385 			Last test performance: 99.11%
2023-04-02 08:20:54,385 ----------------
2023-04-02 08:20:56,001   21  => 113   		Training 486 pattern with 98.12% 	Forward time: 	 1.32 sec
2023-04-02 08:20:56,002 			Loss:    2.472e-03    			Backward time: 	 0.28 sec 
2023-04-02 08:20:56,123 			Learning rate: weights:   1.000e-03    
2023-04-02 08:20:56,123 			Last test performance: 99.11%
2023-04-02 08:20:56,124 ----------------
2023-04-02 08:20:57,086   21  => 114   		Training 486 pattern with 99.17% 	Forward time: 	 0.89 sec
2023-04-02 08:20:57,087 			Loss:    1.035e-03    			Backward time: 	 0.06 sec 
2023-04-02 08:20:57,241 			Learning rate: weights:   1.000e-03    
2023-04-02 08:20:57,242 			Last test performance: 99.11%
2023-04-02 08:20:57,242 ----------------
2023-04-02 08:20:58,792   21  => 115   		Training 486 pattern with 98.75% 	Forward time: 	 1.20 sec
2023-04-02 08:20:58,793 			Loss:    1.938e-03    			Backward time: 	 0.33 sec 
2023-04-02 08:20:58,896 			Learning rate: weights:   1.000e-03    
2023-04-02 08:20:58,896 			Last test performance: 99.11%
2023-04-02 08:20:58,897 ----------------
2023-04-02 08:21:01,416   21  => 116   		Training 486 pattern with 98.96% 	Forward time: 	 1.72 sec
2023-04-02 08:21:01,416 			Loss:    1.091e-03    			Backward time: 	 0.79 sec 
2023-04-02 08:21:01,606 			Learning rate: weights:   1.000e-03    
2023-04-02 08:21:01,607 			Last test performance: 99.11%
2023-04-02 08:21:01,607 ----------------
2023-04-02 08:21:04,367   21  => 117   		Training 486 pattern with 99.17% 	Forward time: 	 2.14 sec
2023-04-02 08:21:04,367 			Loss:    1.164e-03    			Backward time: 	 0.60 sec 
2023-04-02 08:21:04,495 			Learning rate: weights:   1.000e-03    
2023-04-02 08:21:04,495 			Last test performance: 99.11%
2023-04-02 08:21:04,496 ----------------
2023-04-02 08:21:06,931   21  => 118   		Training 486 pattern with 98.96% 	Forward time: 	 1.81 sec
2023-04-02 08:21:06,932 			Loss:    8.725e-04    			Backward time: 	 0.61 sec 
2023-04-02 08:21:07,145 			Learning rate: weights:   1.000e-03    
2023-04-02 08:21:07,146 			Last test performance: 99.11%
2023-04-02 08:21:07,146 ----------------
2023-04-02 08:21:09,222   21  => 119   		Training 486 pattern with 99.58% 	Forward time: 	 1.46 sec
2023-04-02 08:21:09,222 			Loss:    6.610e-04    			Backward time: 	 0.60 sec 
2023-04-02 08:21:09,401 			Learning rate: weights:   1.000e-03    
2023-04-02 08:21:09,403 			Last test performance: 99.11%
2023-04-02 08:21:09,403 ----------------
2023-04-02 08:21:10,708   21  => 120   		Training 486 pattern with 98.96% 	Forward time: 	 1.09 sec
2023-04-02 08:21:10,708 			Loss:    1.103e-03    			Backward time: 	 0.20 sec 
2023-04-02 08:21:10,814 			Learning rate: weights:   1.000e-03    
2023-04-02 08:21:10,814 			Last test performance: 99.11%
2023-04-02 08:21:10,814 ----------------
2023-04-02 08:21:11,979   21  => 121   		Training 486 pattern with 99.38% 	Forward time: 	 0.92 sec
2023-04-02 08:21:11,980 			Loss:    1.377e-03    			Backward time: 	 0.23 sec 
2023-04-02 08:21:12,065 			Learning rate: weights:   1.000e-03    
2023-04-02 08:21:12,065 			Last test performance: 99.11%
2023-04-02 08:21:12,066 ----------------
2023-04-02 08:21:14,850   21  => 122   		Training 486 pattern with 99.17% 	Forward time: 	 1.80 sec
2023-04-02 08:21:14,851 			Loss:    1.280e-03    			Backward time: 	 0.97 sec 
2023-04-02 08:21:15,179 			Learning rate: weights:   1.000e-03    
2023-04-02 08:21:15,179 			Last test performance: 99.11%
2023-04-02 08:21:15,179 ----------------
2023-04-02 08:21:17,893   21  => 123   		Training 486 pattern with 99.58% 	Forward time: 	 1.92 sec
2023-04-02 08:21:17,893 			Loss:    1.219e-03    			Backward time: 	 0.78 sec 
2023-04-02 08:21:17,986 			Learning rate: weights:   1.000e-03    
2023-04-02 08:21:17,987 			Last test performance: 99.11%
2023-04-02 08:21:17,987 ----------------
2023-04-02 08:21:19,903   21  => 124   		Training 486 pattern with 99.79% 	Forward time: 	 1.29 sec
2023-04-02 08:21:19,904 			Loss:    6.655e-04    			Backward time: 	 0.61 sec 
2023-04-02 08:21:20,095 
2023-04-02 08:21:20,095 Testing:
2023-04-02 08:21:20,344 		24 of 10000 with 100.00% 	 Time used:  0.25 sec
2023-04-02 08:21:20,364 		48 of 10000 with 97.92% 	 Time used:  0.02 sec
2023-04-02 08:21:20,397 		72 of 10000 with 98.61% 	 Time used:  0.03 sec
2023-04-02 08:21:20,449 		96 of 10000 with 97.92% 	 Time used:  0.05 sec
2023-04-02 08:21:20,483 		120 of 10000 with 98.33% 	 Time used:  0.03 sec
2023-04-02 08:21:20,515 		144 of 10000 with 97.22% 	 Time used:  0.03 sec
2023-04-02 08:21:20,548 		168 of 10000 with 97.62% 	 Time used:  0.03 sec
2023-04-02 08:21:20,580 		192 of 10000 with 97.92% 	 Time used:  0.03 sec
2023-04-02 08:21:20,613 		216 of 10000 with 97.69% 	 Time used:  0.03 sec
2023-04-02 08:21:20,645 		240 of 10000 with 97.92% 	 Time used:  0.03 sec
2023-04-02 08:21:20,678 		264 of 10000 with 98.11% 	 Time used:  0.03 sec
2023-04-02 08:21:20,710 		288 of 10000 with 97.92% 	 Time used:  0.03 sec
2023-04-02 08:21:20,743 		312 of 10000 with 98.08% 	 Time used:  0.03 sec
2023-04-02 08:21:20,775 		336 of 10000 with 97.92% 	 Time used:  0.03 sec
2023-04-02 08:21:20,808 		360 of 10000 with 98.06% 	 Time used:  0.03 sec
2023-04-02 08:21:20,866 		384 of 10000 with 98.18% 	 Time used:  0.06 sec
2023-04-02 08:21:20,900 		408 of 10000 with 98.28% 	 Time used:  0.03 sec
2023-04-02 08:21:20,932 		432 of 10000 with 98.38% 	 Time used:  0.03 sec
2023-04-02 08:21:20,964 		456 of 10000 with 98.03% 	 Time used:  0.03 sec
2023-04-02 08:21:20,996 		480 of 10000 with 98.12% 	 Time used:  0.03 sec
2023-04-02 08:21:21,029 		504 of 10000 with 98.21% 	 Time used:  0.03 sec
2023-04-02 08:21:21,061 		528 of 10000 with 97.92% 	 Time used:  0.03 sec
2023-04-02 08:21:21,093 		552 of 10000 with 98.01% 	 Time used:  0.03 sec
2023-04-02 08:21:21,126 		576 of 10000 with 97.92% 	 Time used:  0.03 sec
2023-04-02 08:21:21,158 		600 of 10000 with 98.00% 	 Time used:  0.03 sec
2023-04-02 08:21:21,190 		624 of 10000 with 98.08% 	 Time used:  0.03 sec
2023-04-02 08:21:21,222 		648 of 10000 with 98.15% 	 Time used:  0.03 sec
2023-04-02 08:21:21,254 		672 of 10000 with 98.21% 	 Time used:  0.03 sec
2023-04-02 08:21:21,286 		696 of 10000 with 98.28% 	 Time used:  0.03 sec
2023-04-02 08:21:21,318 		720 of 10000 with 98.19% 	 Time used:  0.03 sec
2023-04-02 08:21:21,350 		744 of 10000 with 98.25% 	 Time used:  0.03 sec
2023-04-02 08:21:21,382 		768 of 10000 with 98.31% 	 Time used:  0.03 sec
2023-04-02 08:21:21,415 		792 of 10000 with 98.36% 	 Time used:  0.03 sec
2023-04-02 08:21:21,447 		816 of 10000 with 98.41% 	 Time used:  0.03 sec
2023-04-02 08:21:21,480 		840 of 10000 with 98.33% 	 Time used:  0.03 sec
2023-04-02 08:21:21,512 		864 of 10000 with 98.26% 	 Time used:  0.03 sec
2023-04-02 08:21:21,545 		888 of 10000 with 98.31% 	 Time used:  0.03 sec
2023-04-02 08:21:21,577 		912 of 10000 with 98.25% 	 Time used:  0.03 sec
2023-04-02 08:21:21,610 		936 of 10000 with 98.29% 	 Time used:  0.03 sec
2023-04-02 08:21:21,642 		960 of 10000 with 98.33% 	 Time used:  0.03 sec
2023-04-02 08:21:21,715 		984 of 10000 with 98.37% 	 Time used:  0.07 sec
2023-04-02 08:21:21,747 		1008 of 10000 with 98.41% 	 Time used:  0.03 sec
2023-04-02 08:21:21,780 		1032 of 10000 with 98.45% 	 Time used:  0.03 sec
2023-04-02 08:21:21,812 		1056 of 10000 with 98.48% 	 Time used:  0.03 sec
2023-04-02 08:21:21,844 		1080 of 10000 with 98.52% 	 Time used:  0.03 sec
2023-04-02 08:21:21,897 		1104 of 10000 with 98.46% 	 Time used:  0.05 sec
2023-04-02 08:21:22,093 		1128 of 10000 with 98.49% 	 Time used:  0.19 sec
2023-04-02 08:21:22,341 		1152 of 10000 with 98.52% 	 Time used:  0.25 sec
2023-04-02 08:21:22,364 		1176 of 10000 with 98.55% 	 Time used:  0.02 sec
2023-04-02 08:21:22,565 		1200 of 10000 with 98.58% 	 Time used:  0.20 sec
2023-04-02 08:21:22,750 		1224 of 10000 with 98.61% 	 Time used:  0.18 sec
2023-04-02 08:21:22,965 		1248 of 10000 with 98.64% 	 Time used:  0.21 sec
2023-04-02 08:21:23,159 		1272 of 10000 with 98.66% 	 Time used:  0.19 sec
2023-04-02 08:21:23,339 		1296 of 10000 with 98.61% 	 Time used:  0.18 sec
2023-04-02 08:21:23,511 		1320 of 10000 with 98.64% 	 Time used:  0.17 sec
2023-04-02 08:21:23,696 		1344 of 10000 with 98.66% 	 Time used:  0.18 sec
2023-04-02 08:21:23,927 		1368 of 10000 with 98.68% 	 Time used:  0.23 sec
2023-04-02 08:21:24,075 		1392 of 10000 with 98.71% 	 Time used:  0.15 sec
2023-04-02 08:21:24,269 		1416 of 10000 with 98.73% 	 Time used:  0.19 sec
2023-04-02 08:21:24,457 		1440 of 10000 with 98.75% 	 Time used:  0.19 sec
2023-04-02 08:21:24,633 		1464 of 10000 with 98.63% 	 Time used:  0.18 sec
2023-04-02 08:21:24,791 		1488 of 10000 with 98.66% 	 Time used:  0.16 sec
2023-04-02 08:21:24,990 		1512 of 10000 with 98.68% 	 Time used:  0.20 sec
2023-04-02 08:21:25,174 		1536 of 10000 with 98.70% 	 Time used:  0.18 sec
2023-04-02 08:21:25,395 		1560 of 10000 with 98.72% 	 Time used:  0.22 sec
2023-04-02 08:21:25,517 		1584 of 10000 with 98.67% 	 Time used:  0.12 sec
2023-04-02 08:21:25,749 		1608 of 10000 with 98.63% 	 Time used:  0.23 sec
2023-04-02 08:21:25,959 		1632 of 10000 with 98.59% 	 Time used:  0.21 sec
2023-04-02 08:21:26,180 		1656 of 10000 with 98.61% 	 Time used:  0.22 sec
2023-04-02 08:21:26,383 		1680 of 10000 with 98.63% 	 Time used:  0.20 sec
2023-04-02 08:21:26,572 		1704 of 10000 with 98.65% 	 Time used:  0.19 sec
2023-04-02 08:21:26,799 		1728 of 10000 with 98.67% 	 Time used:  0.23 sec
2023-04-02 08:21:27,030 		1752 of 10000 with 98.69% 	 Time used:  0.23 sec
2023-04-02 08:21:27,175 		1776 of 10000 with 98.70% 	 Time used:  0.14 sec
2023-04-02 08:21:27,361 		1800 of 10000 with 98.72% 	 Time used:  0.19 sec
2023-04-02 08:21:27,544 		1824 of 10000 with 98.74% 	 Time used:  0.18 sec
2023-04-02 08:21:27,694 		1848 of 10000 with 98.70% 	 Time used:  0.15 sec
2023-04-02 08:21:27,881 		1872 of 10000 with 98.61% 	 Time used:  0.19 sec
2023-04-02 08:21:28,094 		1896 of 10000 with 98.63% 	 Time used:  0.21 sec
2023-04-02 08:21:28,262 		1920 of 10000 with 98.65% 	 Time used:  0.17 sec
2023-04-02 08:21:28,417 		1944 of 10000 with 98.66% 	 Time used:  0.15 sec
2023-04-02 08:21:28,638 		1968 of 10000 with 98.68% 	 Time used:  0.22 sec
2023-04-02 08:21:28,810 		1992 of 10000 with 98.69% 	 Time used:  0.17 sec
2023-04-02 08:21:28,992 		2016 of 10000 with 98.71% 	 Time used:  0.18 sec
2023-04-02 08:21:29,255 		2040 of 10000 with 98.73% 	 Time used:  0.26 sec
2023-04-02 08:21:29,416 		2064 of 10000 with 98.74% 	 Time used:  0.16 sec
2023-04-02 08:21:29,596 		2088 of 10000 with 98.75% 	 Time used:  0.18 sec
2023-04-02 08:21:29,749 		2112 of 10000 with 98.77% 	 Time used:  0.15 sec
2023-04-02 08:21:29,883 		2136 of 10000 with 98.78% 	 Time used:  0.13 sec
2023-04-02 08:21:30,054 		2160 of 10000 with 98.80% 	 Time used:  0.17 sec
2023-04-02 08:21:30,233 		2184 of 10000 with 98.81% 	 Time used:  0.18 sec
2023-04-02 08:21:30,401 		2208 of 10000 with 98.78% 	 Time used:  0.17 sec
2023-04-02 08:21:30,585 		2232 of 10000 with 98.79% 	 Time used:  0.18 sec
2023-04-02 08:21:30,785 		2256 of 10000 with 98.80% 	 Time used:  0.20 sec
2023-04-02 08:21:31,013 		2280 of 10000 with 98.77% 	 Time used:  0.23 sec
2023-04-02 08:21:31,131 		2304 of 10000 with 98.78% 	 Time used:  0.12 sec
2023-04-02 08:21:31,360 		2328 of 10000 with 98.80% 	 Time used:  0.23 sec
2023-04-02 08:21:31,524 		2352 of 10000 with 98.81% 	 Time used:  0.16 sec
2023-04-02 08:21:31,677 		2376 of 10000 with 98.82% 	 Time used:  0.15 sec
2023-04-02 08:21:31,878 		2400 of 10000 with 98.83% 	 Time used:  0.20 sec
2023-04-02 08:21:32,146 		2424 of 10000 with 98.80% 	 Time used:  0.27 sec
2023-04-02 08:21:32,318 		2448 of 10000 with 98.82% 	 Time used:  0.17 sec
2023-04-02 08:21:32,513 		2472 of 10000 with 98.83% 	 Time used:  0.19 sec
2023-04-02 08:21:32,684 		2496 of 10000 with 98.84% 	 Time used:  0.17 sec
2023-04-02 08:21:32,896 		2520 of 10000 with 98.85% 	 Time used:  0.21 sec
2023-04-02 08:21:33,132 		2544 of 10000 with 98.86% 	 Time used:  0.24 sec
2023-04-02 08:21:33,309 		2568 of 10000 with 98.83% 	 Time used:  0.18 sec
2023-04-02 08:21:33,512 		2592 of 10000 with 98.84% 	 Time used:  0.20 sec
2023-04-02 08:21:33,675 		2616 of 10000 with 98.81% 	 Time used:  0.16 sec
2023-04-02 08:21:33,857 		2640 of 10000 with 98.83% 	 Time used:  0.18 sec
2023-04-02 08:21:34,045 		2664 of 10000 with 98.84% 	 Time used:  0.19 sec
2023-04-02 08:21:34,202 		2688 of 10000 with 98.85% 	 Time used:  0.16 sec
2023-04-02 08:21:34,422 		2712 of 10000 with 98.86% 	 Time used:  0.22 sec
2023-04-02 08:21:34,616 		2736 of 10000 with 98.87% 	 Time used:  0.19 sec
2023-04-02 08:21:34,777 		2760 of 10000 with 98.88% 	 Time used:  0.16 sec
2023-04-02 08:21:34,961 		2784 of 10000 with 98.89% 	 Time used:  0.18 sec
2023-04-02 08:21:35,143 		2808 of 10000 with 98.86% 	 Time used:  0.18 sec
2023-04-02 08:21:35,333 		2832 of 10000 with 98.83% 	 Time used:  0.19 sec
2023-04-02 08:21:35,497 		2856 of 10000 with 98.84% 	 Time used:  0.16 sec
2023-04-02 08:21:35,683 		2880 of 10000 with 98.85% 	 Time used:  0.19 sec
2023-04-02 08:21:35,864 		2904 of 10000 with 98.86% 	 Time used:  0.18 sec
2023-04-02 08:21:36,034 		2928 of 10000 with 98.87% 	 Time used:  0.17 sec
2023-04-02 08:21:36,262 		2952 of 10000 with 98.85% 	 Time used:  0.23 sec
2023-04-02 08:21:36,423 		2976 of 10000 with 98.86% 	 Time used:  0.16 sec
2023-04-02 08:21:36,579 		3000 of 10000 with 98.87% 	 Time used:  0.15 sec
2023-04-02 08:21:36,762 		3024 of 10000 with 98.88% 	 Time used:  0.18 sec
2023-04-02 08:21:36,948 		3048 of 10000 with 98.88% 	 Time used:  0.19 sec
2023-04-02 08:21:37,161 		3072 of 10000 with 98.86% 	 Time used:  0.21 sec
2023-04-02 08:21:37,353 		3096 of 10000 with 98.87% 	 Time used:  0.19 sec
2023-04-02 08:21:37,527 		3120 of 10000 with 98.88% 	 Time used:  0.17 sec
2023-04-02 08:21:37,695 		3144 of 10000 with 98.89% 	 Time used:  0.17 sec
2023-04-02 08:21:37,936 		3168 of 10000 with 98.90% 	 Time used:  0.24 sec
2023-04-02 08:21:38,115 		3192 of 10000 with 98.87% 	 Time used:  0.18 sec
2023-04-02 08:21:38,304 		3216 of 10000 with 98.88% 	 Time used:  0.19 sec
2023-04-02 08:21:38,474 		3240 of 10000 with 98.89% 	 Time used:  0.17 sec
2023-04-02 08:21:38,616 		3264 of 10000 with 98.90% 	 Time used:  0.14 sec
2023-04-02 08:21:38,806 		3288 of 10000 with 98.91% 	 Time used:  0.19 sec
2023-04-02 08:21:38,970 		3312 of 10000 with 98.91% 	 Time used:  0.16 sec
2023-04-02 08:21:39,167 		3336 of 10000 with 98.92% 	 Time used:  0.20 sec
2023-04-02 08:21:39,356 		3360 of 10000 with 98.93% 	 Time used:  0.19 sec
2023-04-02 08:21:39,549 		3384 of 10000 with 98.91% 	 Time used:  0.19 sec
2023-04-02 08:21:39,757 		3408 of 10000 with 98.91% 	 Time used:  0.21 sec
2023-04-02 08:21:39,945 		3432 of 10000 with 98.92% 	 Time used:  0.19 sec
2023-04-02 08:21:40,139 		3456 of 10000 with 98.93% 	 Time used:  0.19 sec
2023-04-02 08:21:40,377 		3480 of 10000 with 98.91% 	 Time used:  0.24 sec
2023-04-02 08:21:40,570 		3504 of 10000 with 98.92% 	 Time used:  0.19 sec
2023-04-02 08:21:40,811 		3528 of 10000 with 98.92% 	 Time used:  0.24 sec
2023-04-02 08:21:40,993 		3552 of 10000 with 98.93% 	 Time used:  0.18 sec
2023-04-02 08:21:41,243 		3576 of 10000 with 98.91% 	 Time used:  0.25 sec
2023-04-02 08:21:41,421 		3600 of 10000 with 98.92% 	 Time used:  0.18 sec
2023-04-02 08:21:41,588 		3624 of 10000 with 98.90% 	 Time used:  0.17 sec
2023-04-02 08:21:41,745 		3648 of 10000 with 98.90% 	 Time used:  0.16 sec
2023-04-02 08:21:41,909 		3672 of 10000 with 98.91% 	 Time used:  0.16 sec
2023-04-02 08:21:42,133 		3696 of 10000 with 98.89% 	 Time used:  0.22 sec
2023-04-02 08:21:42,347 		3720 of 10000 with 98.90% 	 Time used:  0.21 sec
2023-04-02 08:21:42,537 		3744 of 10000 with 98.90% 	 Time used:  0.19 sec
2023-04-02 08:21:42,732 		3768 of 10000 with 98.91% 	 Time used:  0.19 sec
2023-04-02 08:21:42,926 		3792 of 10000 with 98.92% 	 Time used:  0.19 sec
2023-04-02 08:21:43,103 		3816 of 10000 with 98.93% 	 Time used:  0.18 sec
2023-04-02 08:21:43,309 		3840 of 10000 with 98.93% 	 Time used:  0.21 sec
2023-04-02 08:21:43,542 		3864 of 10000 with 98.89% 	 Time used:  0.23 sec
2023-04-02 08:21:43,696 		3888 of 10000 with 98.89% 	 Time used:  0.15 sec
2023-04-02 08:21:43,836 		3912 of 10000 with 98.90% 	 Time used:  0.14 sec
2023-04-02 08:21:43,963 		3936 of 10000 with 98.91% 	 Time used:  0.13 sec
2023-04-02 08:21:44,101 		3960 of 10000 with 98.91% 	 Time used:  0.14 sec
2023-04-02 08:21:44,309 		3984 of 10000 with 98.92% 	 Time used:  0.21 sec
2023-04-02 08:21:44,535 		4008 of 10000 with 98.90% 	 Time used:  0.22 sec
2023-04-02 08:21:44,709 		4032 of 10000 with 98.91% 	 Time used:  0.17 sec
2023-04-02 08:21:44,915 		4056 of 10000 with 98.92% 	 Time used:  0.21 sec
2023-04-02 08:21:45,137 		4080 of 10000 with 98.92% 	 Time used:  0.22 sec
2023-04-02 08:21:45,327 		4104 of 10000 with 98.93% 	 Time used:  0.19 sec
2023-04-02 08:21:45,563 		4128 of 10000 with 98.93% 	 Time used:  0.23 sec
2023-04-02 08:21:45,687 		4152 of 10000 with 98.94% 	 Time used:  0.12 sec
2023-04-02 08:21:45,861 		4176 of 10000 with 98.92% 	 Time used:  0.17 sec
2023-04-02 08:21:46,046 		4200 of 10000 with 98.90% 	 Time used:  0.18 sec
2023-04-02 08:21:46,227 		4224 of 10000 with 98.91% 	 Time used:  0.18 sec
2023-04-02 08:21:46,462 		4248 of 10000 with 98.92% 	 Time used:  0.23 sec
2023-04-02 08:21:46,634 		4272 of 10000 with 98.92% 	 Time used:  0.17 sec
2023-04-02 08:21:46,825 		4296 of 10000 with 98.93% 	 Time used:  0.19 sec
2023-04-02 08:21:47,060 		4320 of 10000 with 98.94% 	 Time used:  0.23 sec
2023-04-02 08:21:47,229 		4344 of 10000 with 98.94% 	 Time used:  0.17 sec
2023-04-02 08:21:47,392 		4368 of 10000 with 98.95% 	 Time used:  0.16 sec
2023-04-02 08:21:47,584 		4392 of 10000 with 98.95% 	 Time used:  0.19 sec
2023-04-02 08:21:47,824 		4416 of 10000 with 98.96% 	 Time used:  0.24 sec
2023-04-02 08:21:48,006 		4440 of 10000 with 98.96% 	 Time used:  0.18 sec
2023-04-02 08:21:48,159 		4464 of 10000 with 98.97% 	 Time used:  0.15 sec
2023-04-02 08:21:48,346 		4488 of 10000 with 98.98% 	 Time used:  0.19 sec
2023-04-02 08:21:48,540 		4512 of 10000 with 98.96% 	 Time used:  0.19 sec
2023-04-02 08:21:48,774 		4536 of 10000 with 98.94% 	 Time used:  0.23 sec
2023-04-02 08:21:48,942 		4560 of 10000 with 98.95% 	 Time used:  0.17 sec
2023-04-02 08:21:49,132 		4584 of 10000 with 98.95% 	 Time used:  0.19 sec
2023-04-02 08:21:49,320 		4608 of 10000 with 98.94% 	 Time used:  0.19 sec
2023-04-02 08:21:49,504 		4632 of 10000 with 98.94% 	 Time used:  0.18 sec
2023-04-02 08:21:49,746 		4656 of 10000 with 98.93% 	 Time used:  0.24 sec
2023-04-02 08:21:49,877 		4680 of 10000 with 98.93% 	 Time used:  0.13 sec
2023-04-02 08:21:50,044 		4704 of 10000 with 98.94% 	 Time used:  0.17 sec
2023-04-02 08:21:50,212 		4728 of 10000 with 98.92% 	 Time used:  0.17 sec
2023-04-02 08:21:50,389 		4752 of 10000 with 98.93% 	 Time used:  0.18 sec
2023-04-02 08:21:50,561 		4776 of 10000 with 98.93% 	 Time used:  0.17 sec
2023-04-02 08:21:50,735 		4800 of 10000 with 98.94% 	 Time used:  0.17 sec
2023-04-02 08:21:50,909 		4824 of 10000 with 98.94% 	 Time used:  0.17 sec
2023-04-02 08:21:51,057 		4848 of 10000 with 98.95% 	 Time used:  0.15 sec
2023-04-02 08:21:51,238 		4872 of 10000 with 98.93% 	 Time used:  0.18 sec
2023-04-02 08:21:51,474 		4896 of 10000 with 98.94% 	 Time used:  0.24 sec
2023-04-02 08:21:51,662 		4920 of 10000 with 98.94% 	 Time used:  0.19 sec
2023-04-02 08:21:51,882 		4944 of 10000 with 98.95% 	 Time used:  0.22 sec
2023-04-02 08:21:52,090 		4968 of 10000 with 98.93% 	 Time used:  0.21 sec
2023-04-02 08:21:52,283 		4992 of 10000 with 98.92% 	 Time used:  0.19 sec
2023-04-02 08:21:52,506 		5016 of 10000 with 98.92% 	 Time used:  0.22 sec
2023-04-02 08:21:52,670 		5040 of 10000 with 98.93% 	 Time used:  0.16 sec
2023-04-02 08:21:52,813 		5064 of 10000 with 98.93% 	 Time used:  0.14 sec
2023-04-02 08:21:52,934 		5088 of 10000 with 98.94% 	 Time used:  0.12 sec
2023-04-02 08:21:52,969 		5112 of 10000 with 98.94% 	 Time used:  0.03 sec
2023-04-02 08:21:53,094 		5136 of 10000 with 98.95% 	 Time used:  0.12 sec
2023-04-02 08:21:53,276 		5160 of 10000 with 98.95% 	 Time used:  0.18 sec
2023-04-02 08:21:53,444 		5184 of 10000 with 98.96% 	 Time used:  0.17 sec
2023-04-02 08:21:53,609 		5208 of 10000 with 98.96% 	 Time used:  0.16 sec
2023-04-02 08:21:53,746 		5232 of 10000 with 98.97% 	 Time used:  0.14 sec
2023-04-02 08:21:53,931 		5256 of 10000 with 98.95% 	 Time used:  0.18 sec
2023-04-02 08:21:54,087 		5280 of 10000 with 98.96% 	 Time used:  0.16 sec
2023-04-02 08:21:54,221 		5304 of 10000 with 98.96% 	 Time used:  0.13 sec
2023-04-02 08:21:54,345 		5328 of 10000 with 98.95% 	 Time used:  0.12 sec
2023-04-02 08:21:54,469 		5352 of 10000 with 98.93% 	 Time used:  0.12 sec
2023-04-02 08:21:54,607 		5376 of 10000 with 98.94% 	 Time used:  0.13 sec
2023-04-02 08:21:54,828 		5400 of 10000 with 98.94% 	 Time used:  0.22 sec
2023-04-02 08:21:55,000 		5424 of 10000 with 98.95% 	 Time used:  0.17 sec
2023-04-02 08:21:55,149 		5448 of 10000 with 98.95% 	 Time used:  0.15 sec
2023-04-02 08:21:55,302 		5472 of 10000 with 98.94% 	 Time used:  0.15 sec
2023-04-02 08:21:55,551 		5496 of 10000 with 98.93% 	 Time used:  0.25 sec
2023-04-02 08:21:55,710 		5520 of 10000 with 98.93% 	 Time used:  0.16 sec
2023-04-02 08:21:55,876 		5544 of 10000 with 98.94% 	 Time used:  0.16 sec
2023-04-02 08:21:56,010 		5568 of 10000 with 98.94% 	 Time used:  0.13 sec
2023-04-02 08:21:56,192 		5592 of 10000 with 98.93% 	 Time used:  0.18 sec
2023-04-02 08:21:56,370 		5616 of 10000 with 98.93% 	 Time used:  0.18 sec
2023-04-02 08:21:56,555 		5640 of 10000 with 98.94% 	 Time used:  0.18 sec
2023-04-02 08:21:56,717 		5664 of 10000 with 98.94% 	 Time used:  0.16 sec
2023-04-02 08:21:56,897 		5688 of 10000 with 98.95% 	 Time used:  0.18 sec
2023-04-02 08:21:57,095 		5712 of 10000 with 98.95% 	 Time used:  0.20 sec
2023-04-02 08:21:57,251 		5736 of 10000 with 98.94% 	 Time used:  0.15 sec
2023-04-02 08:21:57,497 		5760 of 10000 with 98.92% 	 Time used:  0.24 sec
2023-04-02 08:21:57,518 		5784 of 10000 with 98.93% 	 Time used:  0.02 sec
2023-04-02 08:21:57,551 		5808 of 10000 with 98.92% 	 Time used:  0.03 sec
2023-04-02 08:21:57,583 		5832 of 10000 with 98.90% 	 Time used:  0.03 sec
2023-04-02 08:21:57,615 		5856 of 10000 with 98.91% 	 Time used:  0.03 sec
2023-04-02 08:21:57,647 		5880 of 10000 with 98.91% 	 Time used:  0.03 sec
2023-04-02 08:21:57,679 		5904 of 10000 with 98.90% 	 Time used:  0.03 sec
2023-04-02 08:21:57,740 		5928 of 10000 with 98.90% 	 Time used:  0.06 sec
2023-04-02 08:21:57,867 		5952 of 10000 with 98.91% 	 Time used:  0.13 sec
2023-04-02 08:21:58,060 		5976 of 10000 with 98.91% 	 Time used:  0.19 sec
2023-04-02 08:21:58,230 		6000 of 10000 with 98.92% 	 Time used:  0.17 sec
2023-04-02 08:21:58,414 		6024 of 10000 with 98.92% 	 Time used:  0.18 sec
2023-04-02 08:21:58,577 		6048 of 10000 with 98.89% 	 Time used:  0.16 sec
2023-04-02 08:21:58,764 		6072 of 10000 with 98.90% 	 Time used:  0.19 sec
2023-04-02 08:21:58,955 		6096 of 10000 with 98.88% 	 Time used:  0.19 sec
2023-04-02 08:21:59,119 		6120 of 10000 with 98.87% 	 Time used:  0.16 sec
2023-04-02 08:21:59,349 		6144 of 10000 with 98.88% 	 Time used:  0.23 sec
2023-04-02 08:21:59,506 		6168 of 10000 with 98.88% 	 Time used:  0.16 sec
2023-04-02 08:21:59,679 		6192 of 10000 with 98.89% 	 Time used:  0.17 sec
2023-04-02 08:21:59,823 		6216 of 10000 with 98.89% 	 Time used:  0.14 sec
2023-04-02 08:21:59,993 		6240 of 10000 with 98.89% 	 Time used:  0.17 sec
2023-04-02 08:22:00,178 		6264 of 10000 with 98.90% 	 Time used:  0.18 sec
2023-04-02 08:22:00,369 		6288 of 10000 with 98.90% 	 Time used:  0.19 sec
2023-04-02 08:22:00,562 		6312 of 10000 with 98.91% 	 Time used:  0.19 sec
2023-04-02 08:22:00,708 		6336 of 10000 with 98.91% 	 Time used:  0.14 sec
2023-04-02 08:22:00,873 		6360 of 10000 with 98.92% 	 Time used:  0.16 sec
2023-04-02 08:22:01,026 		6384 of 10000 with 98.90% 	 Time used:  0.15 sec
2023-04-02 08:22:01,200 		6408 of 10000 with 98.91% 	 Time used:  0.17 sec
2023-04-02 08:22:01,429 		6432 of 10000 with 98.91% 	 Time used:  0.23 sec
2023-04-02 08:22:01,452 		6456 of 10000 with 98.92% 	 Time used:  0.02 sec
2023-04-02 08:22:01,484 		6480 of 10000 with 98.92% 	 Time used:  0.03 sec
2023-04-02 08:22:01,517 		6504 of 10000 with 98.92% 	 Time used:  0.03 sec
2023-04-02 08:22:01,549 		6528 of 10000 with 98.93% 	 Time used:  0.03 sec
2023-04-02 08:22:01,581 		6552 of 10000 with 98.92% 	 Time used:  0.03 sec
2023-04-02 08:22:01,614 		6576 of 10000 with 98.92% 	 Time used:  0.03 sec
2023-04-02 08:22:01,778 		6600 of 10000 with 98.92% 	 Time used:  0.16 sec
2023-04-02 08:22:02,024 		6624 of 10000 with 98.93% 	 Time used:  0.24 sec
2023-04-02 08:22:02,203 		6648 of 10000 with 98.93% 	 Time used:  0.18 sec
2023-04-02 08:22:02,425 		6672 of 10000 with 98.94% 	 Time used:  0.22 sec
2023-04-02 08:22:02,632 		6696 of 10000 with 98.92% 	 Time used:  0.21 sec
2023-04-02 08:22:02,863 		6720 of 10000 with 98.93% 	 Time used:  0.23 sec
2023-04-02 08:22:02,903 		6744 of 10000 with 98.92% 	 Time used:  0.04 sec
2023-04-02 08:22:02,940 		6768 of 10000 with 98.92% 	 Time used:  0.04 sec
2023-04-02 08:22:02,973 		6792 of 10000 with 98.91% 	 Time used:  0.03 sec
2023-04-02 08:22:03,005 		6816 of 10000 with 98.90% 	 Time used:  0.03 sec
2023-04-02 08:22:03,038 		6840 of 10000 with 98.89% 	 Time used:  0.03 sec
2023-04-02 08:22:03,071 		6864 of 10000 with 98.89% 	 Time used:  0.03 sec
2023-04-02 08:22:03,216 		6888 of 10000 with 98.90% 	 Time used:  0.14 sec
2023-04-02 08:22:03,354 		6912 of 10000 with 98.89% 	 Time used:  0.14 sec
2023-04-02 08:22:03,519 		6936 of 10000 with 98.89% 	 Time used:  0.16 sec
2023-04-02 08:22:03,664 		6960 of 10000 with 98.89% 	 Time used:  0.14 sec
2023-04-02 08:22:03,826 		6984 of 10000 with 98.88% 	 Time used:  0.16 sec
2023-04-02 08:22:04,030 		7008 of 10000 with 98.89% 	 Time used:  0.20 sec
2023-04-02 08:22:04,261 		7032 of 10000 with 98.89% 	 Time used:  0.23 sec
2023-04-02 08:22:04,285 		7056 of 10000 with 98.89% 	 Time used:  0.02 sec
2023-04-02 08:22:04,317 		7080 of 10000 with 98.88% 	 Time used:  0.03 sec
2023-04-02 08:22:04,349 		7104 of 10000 with 98.89% 	 Time used:  0.03 sec
2023-04-02 08:22:04,382 		7128 of 10000 with 98.88% 	 Time used:  0.03 sec
2023-04-02 08:22:04,414 		7152 of 10000 with 98.88% 	 Time used:  0.03 sec
2023-04-02 08:22:04,570 		7176 of 10000 with 98.89% 	 Time used:  0.16 sec
2023-04-02 08:22:04,734 		7200 of 10000 with 98.89% 	 Time used:  0.16 sec
2023-04-02 08:22:04,910 		7224 of 10000 with 98.89% 	 Time used:  0.18 sec
2023-04-02 08:22:05,094 		7248 of 10000 with 98.87% 	 Time used:  0.18 sec
2023-04-02 08:22:05,249 		7272 of 10000 with 98.87% 	 Time used:  0.15 sec
2023-04-02 08:22:05,431 		7296 of 10000 with 98.88% 	 Time used:  0.18 sec
2023-04-02 08:22:05,645 		7320 of 10000 with 98.87% 	 Time used:  0.21 sec
2023-04-02 08:22:05,812 		7344 of 10000 with 98.87% 	 Time used:  0.17 sec
2023-04-02 08:22:05,995 		7368 of 10000 with 98.87% 	 Time used:  0.18 sec
2023-04-02 08:22:06,178 		7392 of 10000 with 98.88% 	 Time used:  0.18 sec
2023-04-02 08:22:06,363 		7416 of 10000 with 98.88% 	 Time used:  0.18 sec
2023-04-02 08:22:06,503 		7440 of 10000 with 98.88% 	 Time used:  0.14 sec
2023-04-02 08:22:06,697 		7464 of 10000 with 98.89% 	 Time used:  0.19 sec
2023-04-02 08:22:06,918 		7488 of 10000 with 98.89% 	 Time used:  0.22 sec
2023-04-02 08:22:07,091 		7512 of 10000 with 98.90% 	 Time used:  0.17 sec
2023-04-02 08:22:07,279 		7536 of 10000 with 98.90% 	 Time used:  0.19 sec
2023-04-02 08:22:07,468 		7560 of 10000 with 98.90% 	 Time used:  0.19 sec
2023-04-02 08:22:07,671 		7584 of 10000 with 98.91% 	 Time used:  0.20 sec
2023-04-02 08:22:07,843 		7608 of 10000 with 98.91% 	 Time used:  0.17 sec
2023-04-02 08:22:08,000 		7632 of 10000 with 98.91% 	 Time used:  0.16 sec
2023-04-02 08:22:08,212 		7656 of 10000 with 98.92% 	 Time used:  0.21 sec
2023-04-02 08:22:08,421 		7680 of 10000 with 98.92% 	 Time used:  0.21 sec
2023-04-02 08:22:08,579 		7704 of 10000 with 98.92% 	 Time used:  0.16 sec
2023-04-02 08:22:08,722 		7728 of 10000 with 98.93% 	 Time used:  0.14 sec
2023-04-02 08:22:08,919 		7752 of 10000 with 98.93% 	 Time used:  0.20 sec
2023-04-02 08:22:09,134 		7776 of 10000 with 98.93% 	 Time used:  0.21 sec
2023-04-02 08:22:09,318 		7800 of 10000 with 98.94% 	 Time used:  0.18 sec
2023-04-02 08:22:09,498 		7824 of 10000 with 98.94% 	 Time used:  0.18 sec
2023-04-02 08:22:09,684 		7848 of 10000 with 98.94% 	 Time used:  0.18 sec
2023-04-02 08:22:09,894 		7872 of 10000 with 98.95% 	 Time used:  0.21 sec
2023-04-02 08:22:10,069 		7896 of 10000 with 98.95% 	 Time used:  0.17 sec
2023-04-02 08:22:10,264 		7920 of 10000 with 98.94% 	 Time used:  0.19 sec
2023-04-02 08:22:10,444 		7944 of 10000 with 98.94% 	 Time used:  0.18 sec
2023-04-02 08:22:10,643 		7968 of 10000 with 98.95% 	 Time used:  0.20 sec
2023-04-02 08:22:10,810 		7992 of 10000 with 98.95% 	 Time used:  0.17 sec
2023-04-02 08:22:10,971 		8016 of 10000 with 98.94% 	 Time used:  0.16 sec
2023-04-02 08:22:11,112 		8040 of 10000 with 98.94% 	 Time used:  0.14 sec
2023-04-02 08:22:11,302 		8064 of 10000 with 98.95% 	 Time used:  0.19 sec
2023-04-02 08:22:11,462 		8088 of 10000 with 98.94% 	 Time used:  0.16 sec
2023-04-02 08:22:11,604 		8112 of 10000 with 98.94% 	 Time used:  0.14 sec
2023-04-02 08:22:11,747 		8136 of 10000 with 98.94% 	 Time used:  0.14 sec
2023-04-02 08:22:11,901 		8160 of 10000 with 98.95% 	 Time used:  0.15 sec
2023-04-02 08:22:12,108 		8184 of 10000 with 98.95% 	 Time used:  0.21 sec
2023-04-02 08:22:12,297 		8208 of 10000 with 98.95% 	 Time used:  0.19 sec
2023-04-02 08:22:12,448 		8232 of 10000 with 98.96% 	 Time used:  0.15 sec
2023-04-02 08:22:12,634 		8256 of 10000 with 98.96% 	 Time used:  0.19 sec
2023-04-02 08:22:12,815 		8280 of 10000 with 98.96% 	 Time used:  0.18 sec
2023-04-02 08:22:12,993 		8304 of 10000 with 98.96% 	 Time used:  0.18 sec
2023-04-02 08:22:13,159 		8328 of 10000 with 98.97% 	 Time used:  0.16 sec
2023-04-02 08:22:13,293 		8352 of 10000 with 98.96% 	 Time used:  0.13 sec
2023-04-02 08:22:13,436 		8376 of 10000 with 98.96% 	 Time used:  0.14 sec
2023-04-02 08:22:13,597 		8400 of 10000 with 98.96% 	 Time used:  0.16 sec
2023-04-02 08:22:13,789 		8424 of 10000 with 98.97% 	 Time used:  0.19 sec
2023-04-02 08:22:13,959 		8448 of 10000 with 98.97% 	 Time used:  0.17 sec
2023-04-02 08:22:14,135 		8472 of 10000 with 98.97% 	 Time used:  0.17 sec
2023-04-02 08:22:14,299 		8496 of 10000 with 98.98% 	 Time used:  0.16 sec
2023-04-02 08:22:14,449 		8520 of 10000 with 98.98% 	 Time used:  0.15 sec
2023-04-02 08:22:14,662 		8544 of 10000 with 98.98% 	 Time used:  0.21 sec
2023-04-02 08:22:14,853 		8568 of 10000 with 98.98% 	 Time used:  0.19 sec
2023-04-02 08:22:15,035 		8592 of 10000 with 98.99% 	 Time used:  0.18 sec
2023-04-02 08:22:15,226 		8616 of 10000 with 98.99% 	 Time used:  0.19 sec
2023-04-02 08:22:15,433 		8640 of 10000 with 98.98% 	 Time used:  0.21 sec
2023-04-02 08:22:15,604 		8664 of 10000 with 98.98% 	 Time used:  0.17 sec
2023-04-02 08:22:15,787 		8688 of 10000 with 98.99% 	 Time used:  0.18 sec
2023-04-02 08:22:15,952 		8712 of 10000 with 98.99% 	 Time used:  0.16 sec
2023-04-02 08:22:16,114 		8736 of 10000 with 98.99% 	 Time used:  0.16 sec
2023-04-02 08:22:16,290 		8760 of 10000 with 98.98% 	 Time used:  0.18 sec
2023-04-02 08:22:16,455 		8784 of 10000 with 98.99% 	 Time used:  0.16 sec
2023-04-02 08:22:16,625 		8808 of 10000 with 98.98% 	 Time used:  0.17 sec
2023-04-02 08:22:16,765 		8832 of 10000 with 98.98% 	 Time used:  0.14 sec
2023-04-02 08:22:16,936 		8856 of 10000 with 98.98% 	 Time used:  0.17 sec
2023-04-02 08:22:17,067 		8880 of 10000 with 98.99% 	 Time used:  0.13 sec
2023-04-02 08:22:17,227 		8904 of 10000 with 98.99% 	 Time used:  0.16 sec
2023-04-02 08:22:17,379 		8928 of 10000 with 98.99% 	 Time used:  0.15 sec
2023-04-02 08:22:17,525 		8952 of 10000 with 98.99% 	 Time used:  0.15 sec
2023-04-02 08:22:17,687 		8976 of 10000 with 99.00% 	 Time used:  0.16 sec
2023-04-02 08:22:17,817 		9000 of 10000 with 99.00% 	 Time used:  0.13 sec
2023-04-02 08:22:17,960 		9024 of 10000 with 99.00% 	 Time used:  0.14 sec
2023-04-02 08:22:18,126 		9048 of 10000 with 99.01% 	 Time used:  0.17 sec
2023-04-02 08:22:18,304 		9072 of 10000 with 99.00% 	 Time used:  0.18 sec
2023-04-02 08:22:18,483 		9096 of 10000 with 98.99% 	 Time used:  0.18 sec
2023-04-02 08:22:18,618 		9120 of 10000 with 98.99% 	 Time used:  0.13 sec
2023-04-02 08:22:18,784 		9144 of 10000 with 98.99% 	 Time used:  0.17 sec
2023-04-02 08:22:19,011 		9168 of 10000 with 99.00% 	 Time used:  0.23 sec
2023-04-02 08:22:19,174 		9192 of 10000 with 99.00% 	 Time used:  0.16 sec
2023-04-02 08:22:19,375 		9216 of 10000 with 98.99% 	 Time used:  0.20 sec
2023-04-02 08:22:19,560 		9240 of 10000 with 98.98% 	 Time used:  0.18 sec
2023-04-02 08:22:19,742 		9264 of 10000 with 98.99% 	 Time used:  0.18 sec
2023-04-02 08:22:19,943 		9288 of 10000 with 98.99% 	 Time used:  0.20 sec
2023-04-02 08:22:20,132 		9312 of 10000 with 98.99% 	 Time used:  0.19 sec
2023-04-02 08:22:20,353 		9336 of 10000 with 98.99% 	 Time used:  0.22 sec
2023-04-02 08:22:20,533 		9360 of 10000 with 99.00% 	 Time used:  0.18 sec
2023-04-02 08:22:20,712 		9384 of 10000 with 99.00% 	 Time used:  0.18 sec
2023-04-02 08:22:20,894 		9408 of 10000 with 99.00% 	 Time used:  0.18 sec
2023-04-02 08:22:21,076 		9432 of 10000 with 99.00% 	 Time used:  0.18 sec
2023-04-02 08:22:21,214 		9456 of 10000 with 99.01% 	 Time used:  0.14 sec
2023-04-02 08:22:21,357 		9480 of 10000 with 99.01% 	 Time used:  0.14 sec
2023-04-02 08:22:21,549 		9504 of 10000 with 99.01% 	 Time used:  0.19 sec
2023-04-02 08:22:21,704 		9528 of 10000 with 99.01% 	 Time used:  0.15 sec
2023-04-02 08:22:21,850 		9552 of 10000 with 99.02% 	 Time used:  0.15 sec
2023-04-02 08:22:22,024 		9576 of 10000 with 99.02% 	 Time used:  0.17 sec
2023-04-02 08:22:22,256 		9600 of 10000 with 99.02% 	 Time used:  0.23 sec
2023-04-02 08:22:22,513 		9624 of 10000 with 99.02% 	 Time used:  0.26 sec
2023-04-02 08:22:22,673 		9648 of 10000 with 99.00% 	 Time used:  0.16 sec
2023-04-02 08:22:22,875 		9672 of 10000 with 99.01% 	 Time used:  0.20 sec
2023-04-02 08:22:23,033 		9696 of 10000 with 99.01% 	 Time used:  0.16 sec
2023-04-02 08:22:23,182 		9720 of 10000 with 99.01% 	 Time used:  0.15 sec
2023-04-02 08:22:23,369 		9744 of 10000 with 99.00% 	 Time used:  0.19 sec
2023-04-02 08:22:23,559 		9768 of 10000 with 99.01% 	 Time used:  0.19 sec
2023-04-02 08:22:23,782 		9792 of 10000 with 99.01% 	 Time used:  0.22 sec
2023-04-02 08:22:23,926 		9816 of 10000 with 99.01% 	 Time used:  0.14 sec
2023-04-02 08:22:24,109 		9840 of 10000 with 99.01% 	 Time used:  0.18 sec
2023-04-02 08:22:24,295 		9864 of 10000 with 99.02% 	 Time used:  0.18 sec
2023-04-02 08:22:24,529 		9888 of 10000 with 99.01% 	 Time used:  0.23 sec
2023-04-02 08:22:24,683 		9912 of 10000 with 99.01% 	 Time used:  0.15 sec
2023-04-02 08:22:24,849 		9936 of 10000 with 99.01% 	 Time used:  0.16 sec
2023-04-02 08:22:25,023 		9960 of 10000 with 99.02% 	 Time used:  0.17 sec
2023-04-02 08:22:25,203 		9984 of 10000 with 99.02% 	 Time used:  0.18 sec
2023-04-02 08:22:25,358 		10000 of 10000 with 99.01% 	 Time used:  0.15 sec
2023-04-02 08:22:25,358 
2023-04-02 08:22:25,378 			Learning rate: weights:   1.000e-03    
2023-04-02 08:22:25,378 			Last test performance: 99.01%
2023-04-02 08:22:25,379 ----------------
2023-04-02 08:22:26,911   22  =>  0    		Training 486 pattern with 98.54% 	Forward time: 	 1.23 sec
2023-04-02 08:22:26,912 			Loss:    1.486e-03    			Backward time: 	 0.28 sec 
2023-04-02 08:22:27,058 			Learning rate: weights:   1.000e-03    
2023-04-02 08:22:27,059 			Last test performance: 99.01%
2023-04-02 08:22:27,059 ----------------
2023-04-02 08:22:28,268   22  =>  1    		Training 486 pattern with 99.17% 	Forward time: 	 1.04 sec
2023-04-02 08:22:28,268 			Loss:    1.205e-03    			Backward time: 	 0.16 sec 
2023-04-02 08:22:28,491 			Learning rate: weights:   1.000e-03    
2023-04-02 08:22:28,491 			Last test performance: 99.01%
2023-04-02 08:22:28,491 ----------------
2023-04-02 08:22:29,699   22  =>  2    		Training 486 pattern with 98.96% 	Forward time: 	 1.05 sec
2023-04-02 08:22:29,700 			Loss:    1.123e-03    			Backward time: 	 0.14 sec 
2023-04-02 08:22:29,816 			Learning rate: weights:   1.000e-03    
2023-04-02 08:22:29,817 			Last test performance: 99.01%
2023-04-02 08:22:29,818 ----------------
2023-04-02 08:22:33,659   22  =>  3    		Training 486 pattern with 99.38% 	Forward time: 	 2.64 sec
2023-04-02 08:22:33,659 			Loss:    1.064e-03    			Backward time: 	 1.19 sec 
2023-04-02 08:22:33,812 			Learning rate: weights:   1.000e-03    
2023-04-02 08:22:33,812 			Last test performance: 99.01%
2023-04-02 08:22:33,812 ----------------
2023-04-02 08:22:36,789   22  =>  4    		Training 486 pattern with 98.75% 	Forward time: 	 2.18 sec
2023-04-02 08:22:36,789 			Loss:    2.156e-03    			Backward time: 	 0.78 sec 
2023-04-02 08:22:36,898 			Learning rate: weights:   1.000e-03    
2023-04-02 08:22:36,898 			Last test performance: 99.01%
2023-04-02 08:22:36,898 ----------------
2023-04-02 08:22:37,941   22  =>  5    		Training 486 pattern with 99.38% 	Forward time: 	 0.97 sec
2023-04-02 08:22:37,941 			Loss:    9.177e-04    			Backward time: 	 0.06 sec 
2023-04-02 08:22:38,113 			Learning rate: weights:   1.000e-03    
2023-04-02 08:22:38,113 			Last test performance: 99.01%
2023-04-02 08:22:38,113 ----------------
2023-04-02 08:22:39,701   22  =>  6    		Training 486 pattern with 98.54% 	Forward time: 	 1.36 sec
2023-04-02 08:22:39,701 			Loss:    2.214e-03    			Backward time: 	 0.21 sec 
2023-04-02 08:22:39,826 			Learning rate: weights:   1.000e-03    
2023-04-02 08:22:39,826 			Last test performance: 99.01%
2023-04-02 08:22:39,826 ----------------
2023-04-02 08:22:41,461   22  =>  7    		Training 486 pattern with 99.38% 	Forward time: 	 1.38 sec
2023-04-02 08:22:41,462 			Loss:    1.176e-03    			Backward time: 	 0.24 sec 
2023-04-02 08:22:41,567 			Learning rate: weights:   1.000e-03    
2023-04-02 08:22:41,567 			Last test performance: 99.01%
2023-04-02 08:22:41,567 ----------------
2023-04-02 08:22:43,747   22  =>  8    		Training 486 pattern with 98.96% 	Forward time: 	 1.74 sec
2023-04-02 08:22:43,747 			Loss:    2.527e-03    			Backward time: 	 0.43 sec 
2023-04-02 08:22:43,922 			Learning rate: weights:   1.000e-03    
2023-04-02 08:22:43,923 			Last test performance: 99.01%
2023-04-02 08:22:43,923 ----------------
2023-04-02 08:22:45,359   22  =>  9    		Training 486 pattern with 98.54% 	Forward time: 	 1.12 sec
2023-04-02 08:22:45,359 			Loss:    1.798e-03    			Backward time: 	 0.30 sec 
2023-04-02 08:22:45,513 			Learning rate: weights:   1.000e-03    
2023-04-02 08:22:45,513 			Last test performance: 99.01%
2023-04-02 08:22:45,514 ----------------
2023-04-02 08:22:47,513   22  =>  10   		Training 486 pattern with 99.38% 	Forward time: 	 1.56 sec
2023-04-02 08:22:47,513 			Loss:    1.101e-03    			Backward time: 	 0.43 sec 
2023-04-02 08:22:47,669 			Learning rate: weights:   1.000e-03    
2023-04-02 08:22:47,669 			Last test performance: 99.01%
2023-04-02 08:22:47,669 ----------------
2023-04-02 08:22:50,061   22  =>  11   		Training 486 pattern with 99.58% 	Forward time: 	 1.60 sec
2023-04-02 08:22:50,061 			Loss:    6.575e-04    			Backward time: 	 0.78 sec 
2023-04-02 08:22:50,205 			Learning rate: weights:   1.000e-03    
2023-04-02 08:22:50,207 			Last test performance: 99.01%
2023-04-02 08:22:50,208 ----------------
2023-04-02 08:22:51,328   22  =>  12   		Training 486 pattern with 99.38% 	Forward time: 	 1.05 sec
2023-04-02 08:22:51,328 			Loss:    1.001e-03    			Backward time: 	 0.06 sec 
2023-04-02 08:22:51,576 			Learning rate: weights:   1.000e-03    
2023-04-02 08:22:51,576 			Last test performance: 99.01%
2023-04-02 08:22:51,577 ----------------
2023-04-02 08:22:53,754   22  =>  13   		Training 486 pattern with 98.54% 	Forward time: 	 1.57 sec
2023-04-02 08:22:53,755 			Loss:    1.360e-03    			Backward time: 	 0.59 sec 
2023-04-02 08:22:53,878 			Learning rate: weights:   1.000e-03    
2023-04-02 08:22:53,878 			Last test performance: 99.01%
2023-04-02 08:22:53,878 ----------------
2023-04-02 08:22:55,901   22  =>  14   		Training 486 pattern with 97.71% 	Forward time: 	 1.42 sec
2023-04-02 08:22:55,901 			Loss:    1.975e-03    			Backward time: 	 0.59 sec 
2023-04-02 08:22:56,060 			Learning rate: weights:   1.000e-03    
2023-04-02 08:22:56,060 			Last test performance: 99.01%
2023-04-02 08:22:56,061 ----------------
2023-04-02 08:22:59,871   22  =>  15   		Training 486 pattern with 98.33% 	Forward time: 	 2.61 sec
2023-04-02 08:22:59,871 			Loss:    2.912e-03    			Backward time: 	 1.19 sec 
2023-04-02 08:23:00,065 			Learning rate: weights:   1.000e-03    
2023-04-02 08:23:00,065 			Last test performance: 99.01%
2023-04-02 08:23:00,065 ----------------
2023-04-02 08:23:01,761   22  =>  16   		Training 486 pattern with 99.38% 	Forward time: 	 1.49 sec
2023-04-02 08:23:01,761 			Loss:    8.466e-04    			Backward time: 	 0.19 sec 
2023-04-02 08:23:01,854 			Learning rate: weights:   1.000e-03    
2023-04-02 08:23:01,854 			Last test performance: 99.01%
2023-04-02 08:23:01,855 ----------------
2023-04-02 08:23:04,721   22  =>  17   		Training 486 pattern with 98.96% 	Forward time: 	 2.00 sec
2023-04-02 08:23:04,721 			Loss:    9.783e-04    			Backward time: 	 0.85 sec 
2023-04-02 08:23:04,966 			Learning rate: weights:   1.000e-03    
2023-04-02 08:23:04,966 			Last test performance: 99.01%
2023-04-02 08:23:04,966 ----------------
2023-04-02 08:23:07,548   22  =>  18   		Training 486 pattern with 97.92% 	Forward time: 	 1.95 sec
2023-04-02 08:23:07,549 			Loss:    3.251e-03    			Backward time: 	 0.62 sec 
2023-04-02 08:23:07,633 			Learning rate: weights:   1.000e-03    
2023-04-02 08:23:07,634 			Last test performance: 99.01%
2023-04-02 08:23:07,634 ----------------
2023-04-02 08:23:09,419   22  =>  19   		Training 486 pattern with 98.33% 	Forward time: 	 1.29 sec
2023-04-02 08:23:09,419 			Loss:    2.604e-03    			Backward time: 	 0.48 sec 
2023-04-02 08:23:09,509 			Learning rate: weights:   1.000e-03    
2023-04-02 08:23:09,509 			Last test performance: 99.01%
2023-04-02 08:23:09,510 ----------------
2023-04-02 08:23:11,575   22  =>  20   		Training 486 pattern with 98.96% 	Forward time: 	 1.53 sec
2023-04-02 08:23:11,576 			Loss:    1.775e-03    			Backward time: 	 0.53 sec 
2023-04-02 08:23:11,777 			Learning rate: weights:   1.000e-03    
2023-04-02 08:23:11,778 			Last test performance: 99.01%
2023-04-02 08:23:11,779 ----------------
2023-04-02 08:23:15,526   22  =>  21   		Training 486 pattern with 99.17% 	Forward time: 	 2.50 sec
2023-04-02 08:23:15,527 			Loss:    1.199e-03    			Backward time: 	 1.23 sec 
2023-04-02 08:23:15,752 			Learning rate: weights:   1.000e-03    
2023-04-02 08:23:15,753 			Last test performance: 99.01%
2023-04-02 08:23:15,753 ----------------
2023-04-02 08:23:18,326   22  =>  22   		Training 486 pattern with 99.58% 	Forward time: 	 1.79 sec
2023-04-02 08:23:18,327 			Loss:    1.009e-03    			Backward time: 	 0.75 sec 
2023-04-02 08:23:18,485 			Learning rate: weights:   1.000e-03    
2023-04-02 08:23:18,487 			Last test performance: 99.01%
2023-04-02 08:23:18,487 ----------------
2023-04-02 08:23:19,671   22  =>  23   		Training 486 pattern with 99.17% 	Forward time: 	 1.08 sec
2023-04-02 08:23:19,672 			Loss:    9.118e-04    			Backward time: 	 0.09 sec 
2023-04-02 08:23:19,806 			Learning rate: weights:   1.000e-03    
2023-04-02 08:23:19,806 			Last test performance: 99.01%
2023-04-02 08:23:19,807 ----------------
2023-04-02 08:23:22,543   22  =>  24   		Training 486 pattern with 98.54% 	Forward time: 	 2.01 sec
2023-04-02 08:23:22,544 			Loss:    1.105e-03    			Backward time: 	 0.71 sec 
2023-04-02 08:23:22,673 			Learning rate: weights:   1.000e-03    
2023-04-02 08:23:22,673 			Last test performance: 99.01%
2023-04-02 08:23:22,674 ----------------
2023-04-02 08:23:24,415   22  =>  25   		Training 486 pattern with 99.79% 	Forward time: 	 1.47 sec
2023-04-02 08:23:24,415 			Loss:    5.474e-04    			Backward time: 	 0.25 sec 
2023-04-02 08:23:24,608 			Learning rate: weights:   1.000e-03    
2023-04-02 08:23:24,610 			Last test performance: 99.01%
2023-04-02 08:23:24,610 ----------------
2023-04-02 08:23:26,887   22  =>  26   		Training 486 pattern with 98.75% 	Forward time: 	 1.63 sec
2023-04-02 08:23:26,887 			Loss:    1.429e-03    			Backward time: 	 0.64 sec 
2023-04-02 08:23:27,005 			Learning rate: weights:   1.000e-03    
2023-04-02 08:23:27,005 			Last test performance: 99.01%
2023-04-02 08:23:27,006 ----------------
2023-04-02 08:23:29,704   22  =>  27   		Training 486 pattern with 99.79% 	Forward time: 	 1.95 sec
2023-04-02 08:23:29,704 			Loss:    4.433e-04    			Backward time: 	 0.74 sec 
2023-04-02 08:23:29,830 			Learning rate: weights:   1.000e-03    
2023-04-02 08:23:29,830 			Last test performance: 99.01%
2023-04-02 08:23:29,831 ----------------
2023-04-02 08:23:31,187   22  =>  28   		Training 486 pattern with 99.58% 	Forward time: 	 1.14 sec
2023-04-02 08:23:31,187 			Loss:    7.156e-04    			Backward time: 	 0.20 sec 
2023-04-02 08:23:31,426 			Learning rate: weights:   1.000e-03    
2023-04-02 08:23:31,427 			Last test performance: 99.01%
2023-04-02 08:23:31,427 ----------------
2023-04-02 08:23:33,822   22  =>  29   		Training 486 pattern with 98.54% 	Forward time: 	 1.64 sec
2023-04-02 08:23:33,822 			Loss:    1.874e-03    			Backward time: 	 0.74 sec 
2023-04-02 08:23:33,991 			Learning rate: weights:   1.000e-03    
2023-04-02 08:23:33,992 			Last test performance: 99.01%
2023-04-02 08:23:33,992 ----------------
2023-04-02 08:23:36,909   22  =>  30   		Training 486 pattern with 99.17% 	Forward time: 	 1.98 sec
2023-04-02 08:23:36,909 			Loss:    1.104e-03    			Backward time: 	 0.93 sec 
2023-04-02 08:23:37,027 			Learning rate: weights:   1.000e-03    
2023-04-02 08:23:37,028 			Last test performance: 99.01%
2023-04-02 08:23:37,029 ----------------
2023-04-02 08:23:38,661   22  =>  31   		Training 486 pattern with 98.96% 	Forward time: 	 1.46 sec
2023-04-02 08:23:38,661 			Loss:    1.212e-03    			Backward time: 	 0.16 sec 
2023-04-02 08:23:38,802 			Learning rate: weights:   1.000e-03    
2023-04-02 08:23:38,802 			Last test performance: 99.01%
2023-04-02 08:23:38,802 ----------------
2023-04-02 08:23:41,342   22  =>  32   		Training 486 pattern with 99.38% 	Forward time: 	 1.84 sec
2023-04-02 08:23:41,342 			Loss:    9.382e-04    			Backward time: 	 0.68 sec 
2023-04-02 08:23:41,429 			Learning rate: weights:   1.000e-03    
2023-04-02 08:23:41,429 			Last test performance: 99.01%
2023-04-02 08:23:41,430 ----------------
2023-04-02 08:23:43,818   22  =>  33   		Training 486 pattern with 99.79% 	Forward time: 	 1.90 sec
2023-04-02 08:23:43,819 			Loss:    4.712e-04    			Backward time: 	 0.47 sec 
2023-04-02 08:23:43,996 			Learning rate: weights:   1.000e-03    
2023-04-02 08:23:43,997 			Last test performance: 99.01%
2023-04-02 08:23:43,998 ----------------
2023-04-02 08:23:46,521   22  =>  34   		Training 486 pattern with 98.54% 	Forward time: 	 1.76 sec
2023-04-02 08:23:46,521 			Loss:    2.341e-03    			Backward time: 	 0.75 sec 
2023-04-02 08:23:46,755 			Learning rate: weights:   1.000e-03    
2023-04-02 08:23:46,755 			Last test performance: 99.01%
2023-04-02 08:23:46,755 ----------------
2023-04-02 08:23:48,154   22  =>  35   		Training 486 pattern with 98.75% 	Forward time: 	 1.09 sec
2023-04-02 08:23:48,154 			Loss:    1.969e-03    			Backward time: 	 0.29 sec 
2023-04-02 08:23:48,320 			Learning rate: weights:   1.000e-03    
2023-04-02 08:23:48,320 			Last test performance: 99.01%
2023-04-02 08:23:48,320 ----------------
2023-04-02 08:23:49,886   22  =>  36   		Training 486 pattern with 99.17% 	Forward time: 	 1.25 sec
2023-04-02 08:23:49,886 			Loss:    1.299e-03    			Backward time: 	 0.30 sec 
2023-04-02 08:23:50,044 			Learning rate: weights:   1.000e-03    
2023-04-02 08:23:50,044 			Last test performance: 99.01%
2023-04-02 08:23:50,044 ----------------
2023-04-02 08:23:52,020   22  =>  37   		Training 486 pattern with 99.38% 	Forward time: 	 1.45 sec
2023-04-02 08:23:52,021 			Loss:    6.543e-04    			Backward time: 	 0.51 sec 
2023-04-02 08:23:52,107 			Learning rate: weights:   1.000e-03    
2023-04-02 08:23:52,107 			Last test performance: 99.01%
2023-04-02 08:23:52,107 ----------------
2023-04-02 08:23:54,010   22  =>  38   		Training 486 pattern with 99.38% 	Forward time: 	 1.52 sec
2023-04-02 08:23:54,010 			Loss:    6.277e-04    			Backward time: 	 0.37 sec 
2023-04-02 08:23:54,134 			Learning rate: weights:   1.000e-03    
2023-04-02 08:23:54,134 			Last test performance: 99.01%
2023-04-02 08:23:54,135 ----------------
2023-04-02 08:23:56,089   22  =>  39   		Training 486 pattern with 98.75% 	Forward time: 	 1.45 sec
2023-04-02 08:23:56,091 			Loss:    1.122e-03    			Backward time: 	 0.49 sec 
2023-04-02 08:23:56,368 			Learning rate: weights:   1.000e-03    
2023-04-02 08:23:56,368 			Last test performance: 99.01%
2023-04-02 08:23:56,369 ----------------
2023-04-02 08:23:57,775   22  =>  40   		Training 486 pattern with 97.92% 	Forward time: 	 1.09 sec
2023-04-02 08:23:57,775 			Loss:    2.123e-03    			Backward time: 	 0.30 sec 
2023-04-02 08:23:58,002 			Learning rate: weights:   1.000e-03    
2023-04-02 08:23:58,002 			Last test performance: 99.01%
2023-04-02 08:23:58,002 ----------------
2023-04-02 08:24:00,068   22  =>  41   		Training 486 pattern with 99.58% 	Forward time: 	 1.51 sec
2023-04-02 08:24:00,068 			Loss:    6.378e-04    			Backward time: 	 0.54 sec 
2023-04-02 08:24:00,333 			Learning rate: weights:   1.000e-03    
2023-04-02 08:24:00,333 			Last test performance: 99.01%
2023-04-02 08:24:00,333 ----------------
2023-04-02 08:24:02,918   22  =>  42   		Training 486 pattern with 99.17% 	Forward time: 	 1.95 sec
2023-04-02 08:24:02,918 			Loss:    1.560e-03    			Backward time: 	 0.62 sec 
2023-04-02 08:24:03,049 			Learning rate: weights:   1.000e-03    
2023-04-02 08:24:03,049 			Last test performance: 99.01%
2023-04-02 08:24:03,050 ----------------
2023-04-02 08:24:05,425   22  =>  43   		Training 486 pattern with 99.58% 	Forward time: 	 1.74 sec
2023-04-02 08:24:05,425 			Loss:    8.330e-04    			Backward time: 	 0.60 sec 
2023-04-02 08:24:05,518 			Learning rate: weights:   1.000e-03    
2023-04-02 08:24:05,518 			Last test performance: 99.01%
2023-04-02 08:24:05,519 ----------------
2023-04-02 08:24:09,594   22  =>  44   		Training 486 pattern with 98.54% 	Forward time: 	 2.63 sec
2023-04-02 08:24:09,595 			Loss:    1.545e-03    			Backward time: 	 1.43 sec 
2023-04-02 08:24:09,702 			Learning rate: weights:   1.000e-03    
2023-04-02 08:24:09,702 			Last test performance: 99.01%
2023-04-02 08:24:09,702 ----------------
2023-04-02 08:24:11,113   22  =>  45   		Training 486 pattern with 99.38% 	Forward time: 	 1.15 sec
2023-04-02 08:24:11,114 			Loss:    4.432e-04    			Backward time: 	 0.25 sec 
2023-04-02 08:24:11,293 			Learning rate: weights:   1.000e-03    
2023-04-02 08:24:11,294 			Last test performance: 99.01%
2023-04-02 08:24:11,295 ----------------
2023-04-02 08:24:13,360   22  =>  46   		Training 486 pattern with 98.96% 	Forward time: 	 1.63 sec
2023-04-02 08:24:13,361 			Loss:    9.871e-04    			Backward time: 	 0.42 sec 
2023-04-02 08:24:13,455 			Learning rate: weights:   1.000e-03    
2023-04-02 08:24:13,455 			Last test performance: 99.01%
2023-04-02 08:24:13,456 ----------------
2023-04-02 08:24:14,826   22  =>  47   		Training 486 pattern with 99.79% 	Forward time: 	 1.14 sec
2023-04-02 08:24:14,826 			Loss:    3.728e-04    			Backward time: 	 0.22 sec 
2023-04-02 08:24:15,042 			Learning rate: weights:   1.000e-03    
2023-04-02 08:24:15,042 			Last test performance: 99.01%
2023-04-02 08:24:15,042 ----------------
2023-04-02 08:24:16,494   22  =>  48   		Training 486 pattern with 98.54% 	Forward time: 	 1.12 sec
2023-04-02 08:24:16,494 			Loss:    1.744e-03    			Backward time: 	 0.31 sec 
2023-04-02 08:24:16,665 			Learning rate: weights:   1.000e-03    
2023-04-02 08:24:16,665 			Last test performance: 99.01%
2023-04-02 08:24:16,666 ----------------
2023-04-02 08:24:17,898   22  =>  49   		Training 486 pattern with 98.75% 	Forward time: 	 1.04 sec
2023-04-02 08:24:17,899 			Loss:    2.154e-03    			Backward time: 	 0.18 sec 
2023-04-02 08:24:17,986 			Learning rate: weights:   1.000e-03    
2023-04-02 08:24:17,986 			Last test performance: 99.01%
2023-04-02 08:24:17,986 ----------------
2023-04-02 08:24:21,421   22  =>  50   		Training 486 pattern with 98.75% 	Forward time: 	 2.33 sec
2023-04-02 08:24:21,422 			Loss:    1.977e-03    			Backward time: 	 1.09 sec 
2023-04-02 08:24:21,508 			Learning rate: weights:   1.000e-03    
2023-04-02 08:24:21,509 			Last test performance: 99.01%
2023-04-02 08:24:21,509 ----------------
2023-04-02 08:24:25,898   22  =>  51   		Training 486 pattern with 98.33% 	Forward time: 	 2.99 sec
2023-04-02 08:24:25,898 			Loss:    1.604e-03    			Backward time: 	 1.38 sec 
2023-04-02 08:24:26,095 			Learning rate: weights:   1.000e-03    
2023-04-02 08:24:26,096 			Last test performance: 99.01%
2023-04-02 08:24:26,096 ----------------
2023-04-02 08:24:30,660   22  =>  52   		Training 486 pattern with 99.38% 	Forward time: 	 2.97 sec
2023-04-02 08:24:30,660 			Loss:    1.470e-03    			Backward time: 	 1.58 sec 
2023-04-02 08:24:30,768 			Learning rate: weights:   1.000e-03    
2023-04-02 08:24:30,769 			Last test performance: 99.01%
2023-04-02 08:24:30,769 ----------------
2023-04-02 08:24:33,317   22  =>  53   		Training 486 pattern with 99.17% 	Forward time: 	 1.85 sec
2023-04-02 08:24:33,317 			Loss:    7.705e-04    			Backward time: 	 0.68 sec 
2023-04-02 08:24:33,459 			Learning rate: weights:   1.000e-03    
2023-04-02 08:24:33,459 			Last test performance: 99.01%
2023-04-02 08:24:33,462 ----------------
2023-04-02 08:24:34,854   22  =>  54   		Training 486 pattern with 98.75% 	Forward time: 	 1.18 sec
2023-04-02 08:24:34,855 			Loss:    2.160e-03    			Backward time: 	 0.19 sec 
2023-04-02 08:24:35,076 			Learning rate: weights:   1.000e-03    
2023-04-02 08:24:35,076 			Last test performance: 99.01%
2023-04-02 08:24:35,076 ----------------
2023-04-02 08:24:36,844   22  =>  55   		Training 486 pattern with 99.58% 	Forward time: 	 1.44 sec
2023-04-02 08:24:36,845 			Loss:    1.219e-03    			Backward time: 	 0.32 sec 
2023-04-02 08:24:37,007 			Learning rate: weights:   1.000e-03    
2023-04-02 08:24:37,007 			Last test performance: 99.01%
2023-04-02 08:24:37,007 ----------------
2023-04-02 08:24:38,222   22  =>  56   		Training 486 pattern with 99.79% 	Forward time: 	 1.06 sec
2023-04-02 08:24:38,223 			Loss:    4.567e-04    			Backward time: 	 0.14 sec 
2023-04-02 08:24:38,412 			Learning rate: weights:   1.000e-03    
2023-04-02 08:24:38,412 			Last test performance: 99.01%
2023-04-02 08:24:38,412 ----------------
2023-04-02 08:24:42,486   22  =>  57   		Training 486 pattern with 99.38% 	Forward time: 	 2.84 sec
2023-04-02 08:24:42,487 			Loss:    9.016e-04    			Backward time: 	 1.22 sec 
2023-04-02 08:24:42,582 			Learning rate: weights:   1.000e-03    
2023-04-02 08:24:42,582 			Last test performance: 99.01%
2023-04-02 08:24:42,583 ----------------
2023-04-02 08:24:44,342   22  =>  58   		Training 486 pattern with 98.54% 	Forward time: 	 1.45 sec
2023-04-02 08:24:44,342 			Loss:    1.382e-03    			Backward time: 	 0.29 sec 
2023-04-02 08:24:44,523 			Learning rate: weights:   1.000e-03    
2023-04-02 08:24:44,523 			Last test performance: 99.01%
2023-04-02 08:24:44,523 ----------------
2023-04-02 08:24:48,049   22  =>  59   		Training 486 pattern with 99.79% 	Forward time: 	 2.41 sec
2023-04-02 08:24:48,049 			Loss:    4.226e-04    			Backward time: 	 1.10 sec 
2023-04-02 08:24:48,246 			Learning rate: weights:   1.000e-03    
2023-04-02 08:24:48,246 			Last test performance: 99.01%
2023-04-02 08:24:48,247 ----------------
2023-04-02 08:24:50,961   22  =>  60   		Training 486 pattern with 99.38% 	Forward time: 	 1.86 sec
2023-04-02 08:24:50,961 			Loss:    1.846e-03    			Backward time: 	 0.84 sec 
2023-04-02 08:24:51,119 			Learning rate: weights:   1.000e-03    
2023-04-02 08:24:51,120 			Last test performance: 99.01%
2023-04-02 08:24:51,121 ----------------
2023-04-02 08:24:52,318   22  =>  61   		Training 486 pattern with 99.38% 	Forward time: 	 1.04 sec
2023-04-02 08:24:52,319 			Loss:    1.088e-03    			Backward time: 	 0.14 sec 
2023-04-02 08:24:52,555 			Learning rate: weights:   1.000e-03    
2023-04-02 08:24:52,555 			Last test performance: 99.01%
2023-04-02 08:24:52,555 ----------------
2023-04-02 08:24:54,314   22  =>  62   		Training 486 pattern with 99.58% 	Forward time: 	 1.29 sec
2023-04-02 08:24:54,315 			Loss:    5.650e-04    			Backward time: 	 0.46 sec 
2023-04-02 08:24:54,411 			Learning rate: weights:   1.000e-03    
2023-04-02 08:24:54,411 			Last test performance: 99.01%
2023-04-02 08:24:54,411 ----------------
2023-04-02 08:24:56,747   22  =>  63   		Training 486 pattern with 98.96% 	Forward time: 	 1.68 sec
2023-04-02 08:24:56,747 			Loss:    1.358e-03    			Backward time: 	 0.62 sec 
2023-04-02 08:24:56,916 			Learning rate: weights:   1.000e-03    
2023-04-02 08:24:56,916 			Last test performance: 99.01%
2023-04-02 08:24:56,916 ----------------
2023-04-02 08:24:59,042   22  =>  64   		Training 486 pattern with 99.17% 	Forward time: 	 1.51 sec
2023-04-02 08:24:59,042 			Loss:    1.156e-03    			Backward time: 	 0.60 sec 
2023-04-02 08:24:59,202 			Learning rate: weights:   1.000e-03    
2023-04-02 08:24:59,203 			Last test performance: 99.01%
2023-04-02 08:24:59,204 ----------------
2023-04-02 08:25:01,011   22  =>  65   		Training 486 pattern with 99.38% 	Forward time: 	 1.46 sec
2023-04-02 08:25:01,011 			Loss:    7.373e-04    			Backward time: 	 0.34 sec 
2023-04-02 08:25:01,222 			Learning rate: weights:   1.000e-03    
2023-04-02 08:25:01,222 			Last test performance: 99.01%
2023-04-02 08:25:01,222 ----------------
2023-04-02 08:25:04,987   22  =>  66   		Training 486 pattern with 99.79% 	Forward time: 	 2.90 sec
2023-04-02 08:25:04,988 			Loss:    9.923e-04    			Backward time: 	 0.83 sec 
2023-04-02 08:25:05,312 			Learning rate: weights:   1.000e-03    
2023-04-02 08:25:05,312 			Last test performance: 99.01%
2023-04-02 08:25:05,312 ----------------
2023-04-02 08:25:09,718   22  =>  67   		Training 486 pattern with 98.96% 	Forward time: 	 3.17 sec
2023-04-02 08:25:09,719 			Loss:    1.507e-03    			Backward time: 	 1.23 sec 
2023-04-02 08:25:09,866 			Learning rate: weights:   1.000e-03    
2023-04-02 08:25:09,867 			Last test performance: 99.01%
2023-04-02 08:25:09,868 ----------------
2023-04-02 08:25:11,681   22  =>  68   		Training 486 pattern with 98.75% 	Forward time: 	 1.40 sec
2023-04-02 08:25:11,681 			Loss:    1.408e-03    			Backward time: 	 0.39 sec 
2023-04-02 08:25:11,773 			Learning rate: weights:   1.000e-03    
2023-04-02 08:25:11,773 			Last test performance: 99.01%
2023-04-02 08:25:11,773 ----------------
2023-04-02 08:25:13,582   22  =>  69   		Training 486 pattern with 99.17% 	Forward time: 	 1.37 sec
2023-04-02 08:25:13,582 			Loss:    8.623e-04    			Backward time: 	 0.42 sec 
2023-04-02 08:25:13,847 			Learning rate: weights:   1.000e-03    
2023-04-02 08:25:13,847 			Last test performance: 99.01%
2023-04-02 08:25:13,848 ----------------
2023-04-02 08:25:15,939   22  =>  70   		Training 486 pattern with 98.75% 	Forward time: 	 1.55 sec
2023-04-02 08:25:15,939 			Loss:    1.211e-03    			Backward time: 	 0.53 sec 
2023-04-02 08:25:16,108 			Learning rate: weights:   1.000e-03    
2023-04-02 08:25:16,108 			Last test performance: 99.01%
2023-04-02 08:25:16,109 ----------------
2023-04-02 08:25:17,524   22  =>  71   		Training 486 pattern with 98.96% 	Forward time: 	 1.21 sec
2023-04-02 08:25:17,524 			Loss:    1.519e-03    			Backward time: 	 0.19 sec 
2023-04-02 08:25:17,656 			Learning rate: weights:   1.000e-03    
2023-04-02 08:25:17,656 			Last test performance: 99.01%
2023-04-02 08:25:17,656 ----------------
2023-04-02 08:25:19,216   22  =>  72   		Training 486 pattern with 98.75% 	Forward time: 	 1.26 sec
2023-04-02 08:25:19,217 			Loss:    9.197e-04    			Backward time: 	 0.28 sec 
2023-04-02 08:25:19,486 			Learning rate: weights:   1.000e-03    
2023-04-02 08:25:19,487 			Last test performance: 99.01%
2023-04-02 08:25:19,487 ----------------
2023-04-02 08:25:21,419   22  =>  73   		Training 486 pattern with 99.38% 	Forward time: 	 1.49 sec
2023-04-02 08:25:21,419 			Loss:    1.502e-03    			Backward time: 	 0.42 sec 
2023-04-02 08:25:21,534 			Learning rate: weights:   1.000e-03    
2023-04-02 08:25:21,534 			Last test performance: 99.01%
2023-04-02 08:25:21,535 ----------------
2023-04-02 08:25:24,999   22  =>  74   		Training 486 pattern with 99.38% 	Forward time: 	 2.42 sec
2023-04-02 08:25:24,999 			Loss:    1.153e-03    			Backward time: 	 1.03 sec 
2023-04-02 08:25:25,130 			Learning rate: weights:   1.000e-03    
2023-04-02 08:25:25,130 			Last test performance: 99.01%
2023-04-02 08:25:25,130 ----------------
2023-04-02 08:25:26,129   22  =>  75   		Training 486 pattern with 99.38% 	Forward time: 	 0.89 sec
2023-04-02 08:25:26,129 			Loss:    7.763e-04    			Backward time: 	 0.09 sec 
2023-04-02 08:25:26,327 			Learning rate: weights:   1.000e-03    
2023-04-02 08:25:26,328 			Last test performance: 99.01%
2023-04-02 08:25:26,328 ----------------
2023-04-02 08:25:27,297   22  =>  76   		Training 486 pattern with 98.75% 	Forward time: 	 0.90 sec
2023-04-02 08:25:27,297 			Loss:    2.618e-03    			Backward time: 	 0.06 sec 
2023-04-02 08:25:27,384 			Learning rate: weights:   1.000e-03    
2023-04-02 08:25:27,384 			Last test performance: 99.01%
2023-04-02 08:25:27,385 ----------------
2023-04-02 08:25:31,443   22  =>  77   		Training 486 pattern with 99.17% 	Forward time: 	 2.55 sec
2023-04-02 08:25:31,443 			Loss:    1.465e-03    			Backward time: 	 1.49 sec 
2023-04-02 08:25:31,606 			Learning rate: weights:   1.000e-03    
2023-04-02 08:25:31,606 			Last test performance: 99.01%
2023-04-02 08:25:31,606 ----------------
2023-04-02 08:25:34,061   22  =>  78   		Training 486 pattern with 98.33% 	Forward time: 	 1.77 sec
2023-04-02 08:25:34,061 			Loss:    2.146e-03    			Backward time: 	 0.67 sec 
2023-04-02 08:25:34,190 			Learning rate: weights:   1.000e-03    
2023-04-02 08:25:34,190 			Last test performance: 99.01%
2023-04-02 08:25:34,190 ----------------
2023-04-02 08:25:37,832   22  =>  79   		Training 486 pattern with 98.96% 	Forward time: 	 2.38 sec
2023-04-02 08:25:37,832 			Loss:    1.296e-03    			Backward time: 	 1.25 sec 
2023-04-02 08:25:37,983 			Learning rate: weights:   1.000e-03    
2023-04-02 08:25:37,983 			Last test performance: 99.01%
2023-04-02 08:25:37,984 ----------------
2023-04-02 08:25:39,144   22  =>  80   		Training 486 pattern with 99.17% 	Forward time: 	 1.01 sec
2023-04-02 08:25:39,144 			Loss:    9.266e-04    			Backward time: 	 0.13 sec 
2023-04-02 08:25:39,360 			Learning rate: weights:   1.000e-03    
2023-04-02 08:25:39,360 			Last test performance: 99.01%
2023-04-02 08:25:39,360 ----------------
2023-04-02 08:25:40,319   22  =>  81   		Training 486 pattern with 99.17% 	Forward time: 	 0.89 sec
2023-04-02 08:25:40,319 			Loss:    1.434e-03    			Backward time: 	 0.06 sec 
2023-04-02 08:25:40,418 			Learning rate: weights:   1.000e-03    
2023-04-02 08:25:40,418 			Last test performance: 99.01%
2023-04-02 08:25:40,418 ----------------
2023-04-02 08:25:41,229   22  =>  82   		Training 486 pattern with 98.96% 	Forward time: 	 0.74 sec
2023-04-02 08:25:41,229 			Loss:    9.532e-04    			Backward time: 	 0.06 sec 
2023-04-02 08:25:41,339 			Learning rate: weights:   1.000e-03    
2023-04-02 08:25:41,340 			Last test performance: 99.01%
2023-04-02 08:25:41,340 ----------------
2023-04-02 08:25:42,778   22  =>  83   		Training 486 pattern with 98.33% 	Forward time: 	 1.19 sec
2023-04-02 08:25:42,778 			Loss:    1.640e-03    			Backward time: 	 0.23 sec 
2023-04-02 08:25:42,921 			Learning rate: weights:   1.000e-03    
2023-04-02 08:25:42,921 			Last test performance: 99.01%
2023-04-02 08:25:42,923 ----------------
2023-04-02 08:25:43,821   22  =>  84   		Training 486 pattern with 99.17% 	Forward time: 	 0.83 sec
2023-04-02 08:25:43,822 			Loss:    7.955e-04    			Backward time: 	 0.06 sec 
2023-04-02 08:25:43,978 			Learning rate: weights:   1.000e-03    
2023-04-02 08:25:43,978 			Last test performance: 99.01%
2023-04-02 08:25:43,980 ----------------
2023-04-02 08:25:46,353   22  =>  85   		Training 486 pattern with 98.33% 	Forward time: 	 1.77 sec
2023-04-02 08:25:46,353 			Loss:    1.695e-03    			Backward time: 	 0.59 sec 
2023-04-02 08:25:46,545 			Learning rate: weights:   1.000e-03    
2023-04-02 08:25:46,547 			Last test performance: 99.01%
2023-04-02 08:25:46,548 ----------------
2023-04-02 08:25:47,906   22  =>  86   		Training 486 pattern with 98.75% 	Forward time: 	 1.13 sec
2023-04-02 08:25:47,907 			Loss:    1.368e-03    			Backward time: 	 0.21 sec 
2023-04-02 08:25:48,035 			Learning rate: weights:   1.000e-03    
2023-04-02 08:25:48,035 			Last test performance: 99.01%
2023-04-02 08:25:48,036 ----------------
2023-04-02 08:25:50,185   22  =>  87   		Training 486 pattern with 98.54% 	Forward time: 	 1.64 sec
2023-04-02 08:25:50,185 			Loss:    2.017e-03    			Backward time: 	 0.49 sec 
2023-04-02 08:25:50,324 			Learning rate: weights:   1.000e-03    
2023-04-02 08:25:50,324 			Last test performance: 99.01%
2023-04-02 08:25:50,325 ----------------
2023-04-02 08:25:52,885   22  =>  88   		Training 486 pattern with 99.17% 	Forward time: 	 1.97 sec
2023-04-02 08:25:52,885 			Loss:    1.026e-03    			Backward time: 	 0.55 sec 
2023-04-02 08:25:53,010 			Learning rate: weights:   1.000e-03    
2023-04-02 08:25:53,010 			Last test performance: 99.01%
2023-04-02 08:25:53,011 ----------------
2023-04-02 08:25:54,399   22  =>  89   		Training 486 pattern with 99.79% 	Forward time: 	 1.17 sec
2023-04-02 08:25:54,400 			Loss:    2.907e-04    			Backward time: 	 0.19 sec 
2023-04-02 08:25:54,570 			Learning rate: weights:   1.000e-03    
2023-04-02 08:25:54,571 			Last test performance: 99.01%
2023-04-02 08:25:54,571 ----------------
2023-04-02 08:25:55,745   22  =>  90   		Training 486 pattern with 100.00% 	Forward time: 	 1.01 sec
2023-04-02 08:25:55,746 			Loss:    3.056e-04    			Backward time: 	 0.15 sec 
2023-04-02 08:25:55,894 			Learning rate: weights:   1.000e-03    
2023-04-02 08:25:55,895 			Last test performance: 99.01%
2023-04-02 08:25:55,895 ----------------
2023-04-02 08:25:57,433   22  =>  91   		Training 486 pattern with 98.96% 	Forward time: 	 1.24 sec
2023-04-02 08:25:57,433 			Loss:    1.499e-03    			Backward time: 	 0.28 sec 
2023-04-02 08:25:57,570 			Learning rate: weights:   1.000e-03    
2023-04-02 08:25:57,570 			Last test performance: 99.01%
2023-04-02 08:25:57,570 ----------------
2023-04-02 08:25:59,669   22  =>  92   		Training 486 pattern with 99.17% 	Forward time: 	 1.58 sec
2023-04-02 08:25:59,670 			Loss:    7.420e-04    			Backward time: 	 0.50 sec 
2023-04-02 08:25:59,935 			Learning rate: weights:   1.000e-03    
2023-04-02 08:25:59,936 			Last test performance: 99.01%
2023-04-02 08:25:59,937 ----------------
2023-04-02 08:26:00,785   22  =>  93   		Training 486 pattern with 99.38% 	Forward time: 	 0.77 sec
2023-04-02 08:26:00,786 			Loss:    8.282e-04    			Backward time: 	 0.07 sec 
2023-04-02 08:26:00,914 			Learning rate: weights:   1.000e-03    
2023-04-02 08:26:00,914 			Last test performance: 99.01%
2023-04-02 08:26:00,914 ----------------
2023-04-02 08:26:04,429   22  =>  94   		Training 486 pattern with 98.75% 	Forward time: 	 2.64 sec
2023-04-02 08:26:04,429 			Loss:    1.481e-03    			Backward time: 	 0.86 sec 
2023-04-02 08:26:04,569 			Learning rate: weights:   1.000e-03    
2023-04-02 08:26:04,570 			Last test performance: 99.01%
2023-04-02 08:26:04,570 ----------------
2023-04-02 08:26:06,174   22  =>  95   		Training 486 pattern with 98.96% 	Forward time: 	 1.23 sec
2023-04-02 08:26:06,175 			Loss:    1.171e-03    			Backward time: 	 0.36 sec 
2023-04-02 08:26:06,318 			Learning rate: weights:   1.000e-03    
2023-04-02 08:26:06,318 			Last test performance: 99.01%
2023-04-02 08:26:06,318 ----------------
2023-04-02 08:26:07,876   22  =>  96   		Training 486 pattern with 99.58% 	Forward time: 	 1.29 sec
2023-04-02 08:26:07,876 			Loss:    8.802e-04    			Backward time: 	 0.25 sec 
2023-04-02 08:26:08,098 			Learning rate: weights:   1.000e-03    
2023-04-02 08:26:08,099 			Last test performance: 99.01%
2023-04-02 08:26:08,100 ----------------
2023-04-02 08:26:10,263   22  =>  97   		Training 486 pattern with 98.75% 	Forward time: 	 1.58 sec
2023-04-02 08:26:10,263 			Loss:    1.117e-03    			Backward time: 	 0.57 sec 
2023-04-02 08:26:10,421 			Learning rate: weights:   1.000e-03    
2023-04-02 08:26:10,421 			Last test performance: 99.01%
2023-04-02 08:26:10,422 ----------------
2023-04-02 08:26:14,115   22  =>  98   		Training 486 pattern with 98.75% 	Forward time: 	 2.64 sec
2023-04-02 08:26:14,116 			Loss:    1.699e-03    			Backward time: 	 1.04 sec 
2023-04-02 08:26:14,301 			Learning rate: weights:   1.000e-03    
2023-04-02 08:26:14,301 			Last test performance: 99.01%
2023-04-02 08:26:14,302 ----------------
2023-04-02 08:26:15,812   22  =>  99   		Training 486 pattern with 99.17% 	Forward time: 	 1.24 sec
2023-04-02 08:26:15,812 			Loss:    1.174e-03    			Backward time: 	 0.25 sec 
2023-04-02 08:26:15,969 			Learning rate: weights:   1.000e-03    
2023-04-02 08:26:15,969 			Last test performance: 99.01%
2023-04-02 08:26:15,969 ----------------
2023-04-02 08:26:17,362   22  => 100   		Training 486 pattern with 99.17% 	Forward time: 	 1.20 sec
2023-04-02 08:26:17,363 			Loss:    1.196e-03    			Backward time: 	 0.18 sec 
2023-04-02 08:26:17,548 			Learning rate: weights:   1.000e-03    
2023-04-02 08:26:17,550 			Last test performance: 99.01%
2023-04-02 08:26:17,550 ----------------
2023-04-02 08:26:19,367   22  => 101   		Training 486 pattern with 99.58% 	Forward time: 	 1.35 sec
2023-04-02 08:26:19,367 			Loss:    7.335e-04    			Backward time: 	 0.45 sec 
2023-04-02 08:26:19,546 			Learning rate: weights:   1.000e-03    
2023-04-02 08:26:19,549 			Last test performance: 99.01%
2023-04-02 08:26:19,550 ----------------
2023-04-02 08:26:22,705   22  => 102   		Training 486 pattern with 99.17% 	Forward time: 	 2.17 sec
2023-04-02 08:26:22,706 			Loss:    1.810e-03    			Backward time: 	 0.96 sec 
2023-04-02 08:26:22,892 			Learning rate: weights:   1.000e-03    
2023-04-02 08:26:22,895 			Last test performance: 99.01%
2023-04-02 08:26:22,896 ----------------
2023-04-02 08:26:24,556   22  => 103   		Training 486 pattern with 98.96% 	Forward time: 	 1.16 sec
2023-04-02 08:26:24,557 			Loss:    9.694e-04    			Backward time: 	 0.49 sec 
2023-04-02 08:26:24,751 			Learning rate: weights:   1.000e-03    
2023-04-02 08:26:24,751 			Last test performance: 99.01%
2023-04-02 08:26:24,752 ----------------
2023-04-02 08:26:27,099   22  => 104   		Training 486 pattern with 99.17% 	Forward time: 	 1.80 sec
2023-04-02 08:26:27,100 			Loss:    5.960e-04    			Backward time: 	 0.54 sec 
2023-04-02 08:26:27,210 			Learning rate: weights:   1.000e-03    
2023-04-02 08:26:27,210 			Last test performance: 99.01%
2023-04-02 08:26:27,215 ----------------
2023-04-02 08:26:31,595   22  => 105   		Training 486 pattern with 98.33% 	Forward time: 	 2.89 sec
2023-04-02 08:26:31,595 			Loss:    1.719e-03    			Backward time: 	 1.48 sec 
2023-04-02 08:26:31,679 			Learning rate: weights:   1.000e-03    
2023-04-02 08:26:31,679 			Last test performance: 99.01%
2023-04-02 08:26:31,679 ----------------
2023-04-02 08:26:33,648   22  => 106   		Training 486 pattern with 99.38% 	Forward time: 	 1.48 sec
2023-04-02 08:26:33,648 			Loss:    9.979e-04    			Backward time: 	 0.47 sec 
2023-04-02 08:26:33,729 			Learning rate: weights:   1.000e-03    
2023-04-02 08:26:33,729 			Last test performance: 99.01%
2023-04-02 08:26:33,729 ----------------
2023-04-02 08:26:35,152   22  => 107   		Training 486 pattern with 99.38% 	Forward time: 	 1.12 sec
2023-04-02 08:26:35,152 			Loss:    4.899e-04    			Backward time: 	 0.28 sec 
2023-04-02 08:26:35,251 			Learning rate: weights:   1.000e-03    
2023-04-02 08:26:35,251 			Last test performance: 99.01%
2023-04-02 08:26:35,251 ----------------
2023-04-02 08:26:39,159   22  => 108   		Training 486 pattern with 98.96% 	Forward time: 	 2.64 sec
2023-04-02 08:26:39,159 			Loss:    1.077e-03    			Backward time: 	 1.25 sec 
2023-04-02 08:26:39,245 			Learning rate: weights:   1.000e-03    
2023-04-02 08:26:39,246 			Last test performance: 99.01%
2023-04-02 08:26:39,246 ----------------
2023-04-02 08:26:41,550   22  => 109   		Training 486 pattern with 99.58% 	Forward time: 	 1.65 sec
2023-04-02 08:26:41,550 			Loss:    1.151e-03    			Backward time: 	 0.64 sec 
2023-04-02 08:26:41,671 			Learning rate: weights:   1.000e-03    
2023-04-02 08:26:41,672 			Last test performance: 99.01%
2023-04-02 08:26:41,673 ----------------
2023-04-02 08:26:42,822   22  => 110   		Training 486 pattern with 98.96% 	Forward time: 	 1.03 sec
2023-04-02 08:26:42,823 			Loss:    1.244e-03    			Backward time: 	 0.11 sec 
2023-04-02 08:26:42,983 			Learning rate: weights:   1.000e-03    
2023-04-02 08:26:42,983 			Last test performance: 99.01%
2023-04-02 08:26:42,983 ----------------
2023-04-02 08:26:44,425   22  => 111   		Training 486 pattern with 98.33% 	Forward time: 	 1.24 sec
2023-04-02 08:26:44,426 			Loss:    1.440e-03    			Backward time: 	 0.19 sec 
2023-04-02 08:26:44,580 			Learning rate: weights:   1.000e-03    
2023-04-02 08:26:44,581 			Last test performance: 99.01%
2023-04-02 08:26:44,581 ----------------
2023-04-02 08:26:46,898   22  => 112   		Training 486 pattern with 98.96% 	Forward time: 	 1.59 sec
2023-04-02 08:26:46,898 			Loss:    1.132e-03    			Backward time: 	 0.71 sec 
2023-04-02 08:26:47,043 			Learning rate: weights:   1.000e-03    
2023-04-02 08:26:47,043 			Last test performance: 99.01%
2023-04-02 08:26:47,044 ----------------
2023-04-02 08:26:49,354   22  => 113   		Training 486 pattern with 98.96% 	Forward time: 	 1.65 sec
2023-04-02 08:26:49,354 			Loss:    1.611e-03    			Backward time: 	 0.65 sec 
2023-04-02 08:26:49,440 			Learning rate: weights:   1.000e-03    
2023-04-02 08:26:49,440 			Last test performance: 99.01%
2023-04-02 08:26:49,441 ----------------
2023-04-02 08:26:52,743   22  => 114   		Training 486 pattern with 98.54% 	Forward time: 	 2.20 sec
2023-04-02 08:26:52,743 			Loss:    1.521e-03    			Backward time: 	 1.08 sec 
2023-04-02 08:26:53,022 			Learning rate: weights:   1.000e-03    
2023-04-02 08:26:53,022 			Last test performance: 99.01%
2023-04-02 08:26:53,022 ----------------
2023-04-02 08:26:55,353   22  => 115   		Training 486 pattern with 99.17% 	Forward time: 	 1.73 sec
2023-04-02 08:26:55,353 			Loss:    7.542e-04    			Backward time: 	 0.58 sec 
2023-04-02 08:26:55,652 			Learning rate: weights:   1.000e-03    
2023-04-02 08:26:55,653 			Last test performance: 99.01%
2023-04-02 08:26:55,653 ----------------
2023-04-02 08:26:56,917   22  => 116   		Training 486 pattern with 99.38% 	Forward time: 	 1.12 sec
2023-04-02 08:26:56,917 			Loss:    8.080e-04    			Backward time: 	 0.13 sec 
2023-04-02 08:26:57,082 			Learning rate: weights:   1.000e-03    
2023-04-02 08:26:57,082 			Last test performance: 99.01%
2023-04-02 08:26:57,083 ----------------
2023-04-02 08:26:59,088   22  => 117   		Training 486 pattern with 98.96% 	Forward time: 	 1.43 sec
2023-04-02 08:26:59,088 			Loss:    1.160e-03    			Backward time: 	 0.56 sec 
2023-04-02 08:26:59,213 			Learning rate: weights:   1.000e-03    
2023-04-02 08:26:59,213 			Last test performance: 99.01%
2023-04-02 08:26:59,213 ----------------
2023-04-02 08:27:00,555   22  => 118   		Training 486 pattern with 98.33% 	Forward time: 	 1.14 sec
2023-04-02 08:27:00,556 			Loss:    1.756e-03    			Backward time: 	 0.19 sec 
2023-04-02 08:27:00,665 			Learning rate: weights:   1.000e-03    
2023-04-02 08:27:00,666 			Last test performance: 99.01%
2023-04-02 08:27:00,666 ----------------
2023-04-02 08:27:03,219   22  => 119   		Training 486 pattern with 99.38% 	Forward time: 	 1.96 sec
2023-04-02 08:27:03,220 			Loss:    1.522e-03    			Backward time: 	 0.56 sec 
2023-04-02 08:27:03,399 			Learning rate: weights:   1.000e-03    
2023-04-02 08:27:03,399 			Last test performance: 99.01%
2023-04-02 08:27:03,400 ----------------
2023-04-02 08:27:06,089   22  => 120   		Training 486 pattern with 99.58% 	Forward time: 	 1.90 sec
2023-04-02 08:27:06,089 			Loss:    6.525e-04    			Backward time: 	 0.76 sec 
2023-04-02 08:27:06,178 			Learning rate: weights:   1.000e-03    
2023-04-02 08:27:06,178 			Last test performance: 99.01%
2023-04-02 08:27:06,178 ----------------
2023-04-02 08:27:07,925   22  => 121   		Training 486 pattern with 98.75% 	Forward time: 	 1.46 sec
2023-04-02 08:27:07,925 			Loss:    1.650e-03    			Backward time: 	 0.28 sec 
2023-04-02 08:27:08,194 			Learning rate: weights:   1.000e-03    
2023-04-02 08:27:08,197 			Last test performance: 99.01%
2023-04-02 08:27:08,197 ----------------
2023-04-02 08:27:09,172   22  => 122   		Training 486 pattern with 99.17% 	Forward time: 	 0.70 sec
2023-04-02 08:27:09,172 			Loss:    1.145e-03    			Backward time: 	 0.25 sec 
2023-04-02 08:27:09,330 			Learning rate: weights:   1.000e-03    
2023-04-02 08:27:09,333 			Last test performance: 99.01%
2023-04-02 08:27:09,333 ----------------
2023-04-02 08:27:10,707   22  => 123   		Training 486 pattern with 99.38% 	Forward time: 	 1.16 sec
2023-04-02 08:27:10,707 			Loss:    8.087e-04    			Backward time: 	 0.20 sec 
2023-04-02 08:27:10,900 			Learning rate: weights:   1.000e-03    
2023-04-02 08:27:10,900 			Last test performance: 99.01%
2023-04-02 08:27:10,900 ----------------
2023-04-02 08:27:15,342   22  => 124   		Training 486 pattern with 99.38% 	Forward time: 	 3.08 sec
2023-04-02 08:27:15,342 			Loss:    9.377e-04    			Backward time: 	 1.34 sec 
2023-04-02 08:27:15,515 
2023-04-02 08:27:15,515 Testing:
2023-04-02 08:27:15,705 		24 of 10000 with 91.67% 	 Time used:  0.19 sec
2023-04-02 08:27:15,920 		48 of 10000 with 95.83% 	 Time used:  0.21 sec
2023-04-02 08:27:16,103 		72 of 10000 with 97.22% 	 Time used:  0.18 sec
2023-04-02 08:27:16,345 		96 of 10000 with 96.88% 	 Time used:  0.24 sec
2023-04-02 08:27:16,471 		120 of 10000 with 97.50% 	 Time used:  0.13 sec
2023-04-02 08:27:16,677 		144 of 10000 with 97.22% 	 Time used:  0.21 sec
2023-04-02 08:27:16,863 		168 of 10000 with 97.62% 	 Time used:  0.18 sec
2023-04-02 08:27:17,045 		192 of 10000 with 97.92% 	 Time used:  0.18 sec
2023-04-02 08:27:17,197 		216 of 10000 with 98.15% 	 Time used:  0.15 sec
2023-04-02 08:27:17,374 		240 of 10000 with 98.33% 	 Time used:  0.18 sec
2023-04-02 08:27:17,582 		264 of 10000 with 98.48% 	 Time used:  0.21 sec
2023-04-02 08:27:17,811 		288 of 10000 with 98.61% 	 Time used:  0.23 sec
2023-04-02 08:27:17,945 		312 of 10000 with 98.40% 	 Time used:  0.13 sec
2023-04-02 08:27:18,126 		336 of 10000 with 98.51% 	 Time used:  0.18 sec
2023-04-02 08:27:18,318 		360 of 10000 with 98.61% 	 Time used:  0.19 sec
2023-04-02 08:27:18,512 		384 of 10000 with 98.44% 	 Time used:  0.19 sec
2023-04-02 08:27:18,745 		408 of 10000 with 98.53% 	 Time used:  0.23 sec
2023-04-02 08:27:18,888 		432 of 10000 with 98.61% 	 Time used:  0.14 sec
2023-04-02 08:27:19,045 		456 of 10000 with 98.03% 	 Time used:  0.16 sec
2023-04-02 08:27:19,212 		480 of 10000 with 98.12% 	 Time used:  0.17 sec
2023-04-02 08:27:19,379 		504 of 10000 with 98.21% 	 Time used:  0.17 sec
2023-04-02 08:27:19,586 		528 of 10000 with 98.11% 	 Time used:  0.21 sec
2023-04-02 08:27:19,849 		552 of 10000 with 98.19% 	 Time used:  0.26 sec
2023-04-02 08:27:19,952 		576 of 10000 with 98.09% 	 Time used:  0.10 sec
2023-04-02 08:27:20,098 		600 of 10000 with 98.17% 	 Time used:  0.14 sec
2023-04-02 08:27:20,254 		624 of 10000 with 98.24% 	 Time used:  0.16 sec
2023-04-02 08:27:20,416 		648 of 10000 with 98.30% 	 Time used:  0.16 sec
2023-04-02 08:27:20,552 		672 of 10000 with 98.36% 	 Time used:  0.13 sec
2023-04-02 08:27:20,784 		696 of 10000 with 98.42% 	 Time used:  0.23 sec
2023-04-02 08:27:20,969 		720 of 10000 with 98.47% 	 Time used:  0.18 sec
2023-04-02 08:27:21,209 		744 of 10000 with 98.52% 	 Time used:  0.24 sec
2023-04-02 08:27:21,376 		768 of 10000 with 98.57% 	 Time used:  0.17 sec
2023-04-02 08:27:21,410 		792 of 10000 with 98.61% 	 Time used:  0.03 sec
2023-04-02 08:27:21,443 		816 of 10000 with 98.65% 	 Time used:  0.03 sec
2023-04-02 08:27:21,476 		840 of 10000 with 98.69% 	 Time used:  0.03 sec
2023-04-02 08:27:21,510 		864 of 10000 with 98.73% 	 Time used:  0.03 sec
2023-04-02 08:27:21,543 		888 of 10000 with 98.76% 	 Time used:  0.03 sec
2023-04-02 08:27:21,577 		912 of 10000 with 98.57% 	 Time used:  0.03 sec
2023-04-02 08:27:21,610 		936 of 10000 with 98.61% 	 Time used:  0.03 sec
2023-04-02 08:27:21,644 		960 of 10000 with 98.65% 	 Time used:  0.03 sec
2023-04-02 08:27:21,677 		984 of 10000 with 98.68% 	 Time used:  0.03 sec
2023-04-02 08:27:21,711 		1008 of 10000 with 98.71% 	 Time used:  0.03 sec
2023-04-02 08:27:21,744 		1032 of 10000 with 98.74% 	 Time used:  0.03 sec
2023-04-02 08:27:21,778 		1056 of 10000 with 98.77% 	 Time used:  0.03 sec
2023-04-02 08:27:21,811 		1080 of 10000 with 98.80% 	 Time used:  0.03 sec
2023-04-02 08:27:21,845 		1104 of 10000 with 98.82% 	 Time used:  0.03 sec
2023-04-02 08:27:21,878 		1128 of 10000 with 98.85% 	 Time used:  0.03 sec
2023-04-02 08:27:21,912 		1152 of 10000 with 98.87% 	 Time used:  0.03 sec
2023-04-02 08:27:21,945 		1176 of 10000 with 98.89% 	 Time used:  0.03 sec
2023-04-02 08:27:21,978 		1200 of 10000 with 98.92% 	 Time used:  0.03 sec
2023-04-02 08:27:22,012 		1224 of 10000 with 98.94% 	 Time used:  0.03 sec
2023-04-02 08:27:22,045 		1248 of 10000 with 98.96% 	 Time used:  0.03 sec
2023-04-02 08:27:22,079 		1272 of 10000 with 98.98% 	 Time used:  0.03 sec
2023-04-02 08:27:22,113 		1296 of 10000 with 99.00% 	 Time used:  0.03 sec
2023-04-02 08:27:22,147 		1320 of 10000 with 99.02% 	 Time used:  0.03 sec
2023-04-02 08:27:22,314 		1344 of 10000 with 99.03% 	 Time used:  0.17 sec
2023-04-02 08:27:22,489 		1368 of 10000 with 99.05% 	 Time used:  0.17 sec
2023-04-02 08:27:22,689 		1392 of 10000 with 99.07% 	 Time used:  0.20 sec
2023-04-02 08:27:22,922 		1416 of 10000 with 99.08% 	 Time used:  0.23 sec
2023-04-02 08:27:23,062 		1440 of 10000 with 99.10% 	 Time used:  0.14 sec
2023-04-02 08:27:23,212 		1464 of 10000 with 99.11% 	 Time used:  0.15 sec
2023-04-02 08:27:23,385 		1488 of 10000 with 99.06% 	 Time used:  0.17 sec
2023-04-02 08:27:23,595 		1512 of 10000 with 99.07% 	 Time used:  0.21 sec
2023-04-02 08:27:23,766 		1536 of 10000 with 99.09% 	 Time used:  0.17 sec
2023-04-02 08:27:23,952 		1560 of 10000 with 99.10% 	 Time used:  0.18 sec
2023-04-02 08:27:24,115 		1584 of 10000 with 99.05% 	 Time used:  0.16 sec
2023-04-02 08:27:24,293 		1608 of 10000 with 99.00% 	 Time used:  0.18 sec
2023-04-02 08:27:24,455 		1632 of 10000 with 99.02% 	 Time used:  0.16 sec
2023-04-02 08:27:24,643 		1656 of 10000 with 99.03% 	 Time used:  0.19 sec
2023-04-02 08:27:24,831 		1680 of 10000 with 99.05% 	 Time used:  0.19 sec
2023-04-02 08:27:25,038 		1704 of 10000 with 99.06% 	 Time used:  0.21 sec
2023-04-02 08:27:25,266 		1728 of 10000 with 99.07% 	 Time used:  0.23 sec
2023-04-02 08:27:25,445 		1752 of 10000 with 99.09% 	 Time used:  0.18 sec
2023-04-02 08:27:25,604 		1776 of 10000 with 99.10% 	 Time used:  0.16 sec
2023-04-02 08:27:25,778 		1800 of 10000 with 99.11% 	 Time used:  0.17 sec
2023-04-02 08:27:25,970 		1824 of 10000 with 99.12% 	 Time used:  0.19 sec
2023-04-02 08:27:26,171 		1848 of 10000 with 99.13% 	 Time used:  0.20 sec
2023-04-02 08:27:26,376 		1872 of 10000 with 99.15% 	 Time used:  0.20 sec
2023-04-02 08:27:26,611 		1896 of 10000 with 99.16% 	 Time used:  0.23 sec
2023-04-02 08:27:26,817 		1920 of 10000 with 99.17% 	 Time used:  0.21 sec
2023-04-02 08:27:27,026 		1944 of 10000 with 99.18% 	 Time used:  0.21 sec
2023-04-02 08:27:27,196 		1968 of 10000 with 99.19% 	 Time used:  0.17 sec
2023-04-02 08:27:27,389 		1992 of 10000 with 99.15% 	 Time used:  0.19 sec
2023-04-02 08:27:27,555 		2016 of 10000 with 99.16% 	 Time used:  0.17 sec
2023-04-02 08:27:27,715 		2040 of 10000 with 99.17% 	 Time used:  0.16 sec
2023-04-02 08:27:27,884 		2064 of 10000 with 99.18% 	 Time used:  0.17 sec
2023-04-02 08:27:28,024 		2088 of 10000 with 99.14% 	 Time used:  0.14 sec
2023-04-02 08:27:28,207 		2112 of 10000 with 99.15% 	 Time used:  0.18 sec
2023-04-02 08:27:28,407 		2136 of 10000 with 99.16% 	 Time used:  0.20 sec
2023-04-02 08:27:28,563 		2160 of 10000 with 99.17% 	 Time used:  0.15 sec
2023-04-02 08:27:28,757 		2184 of 10000 with 99.18% 	 Time used:  0.19 sec
2023-04-02 08:27:28,991 		2208 of 10000 with 99.18% 	 Time used:  0.23 sec
2023-04-02 08:27:29,116 		2232 of 10000 with 99.19% 	 Time used:  0.12 sec
2023-04-02 08:27:29,272 		2256 of 10000 with 99.16% 	 Time used:  0.16 sec
2023-04-02 08:27:29,442 		2280 of 10000 with 99.12% 	 Time used:  0.17 sec
2023-04-02 08:27:29,586 		2304 of 10000 with 99.13% 	 Time used:  0.14 sec
2023-04-02 08:27:29,738 		2328 of 10000 with 99.14% 	 Time used:  0.15 sec
2023-04-02 08:27:29,914 		2352 of 10000 with 99.15% 	 Time used:  0.18 sec
2023-04-02 08:27:30,073 		2376 of 10000 with 99.16% 	 Time used:  0.16 sec
2023-04-02 08:27:30,295 		2400 of 10000 with 99.17% 	 Time used:  0.22 sec
2023-04-02 08:27:30,519 		2424 of 10000 with 99.09% 	 Time used:  0.22 sec
2023-04-02 08:27:30,664 		2448 of 10000 with 99.06% 	 Time used:  0.14 sec
2023-04-02 08:27:30,847 		2472 of 10000 with 99.07% 	 Time used:  0.18 sec
2023-04-02 08:27:31,037 		2496 of 10000 with 99.08% 	 Time used:  0.19 sec
2023-04-02 08:27:31,224 		2520 of 10000 with 99.09% 	 Time used:  0.19 sec
2023-04-02 08:27:31,399 		2544 of 10000 with 99.10% 	 Time used:  0.17 sec
2023-04-02 08:27:31,584 		2568 of 10000 with 99.10% 	 Time used:  0.18 sec
2023-04-02 08:27:31,792 		2592 of 10000 with 99.11% 	 Time used:  0.21 sec
2023-04-02 08:27:31,973 		2616 of 10000 with 99.08% 	 Time used:  0.18 sec
2023-04-02 08:27:32,159 		2640 of 10000 with 99.09% 	 Time used:  0.18 sec
2023-04-02 08:27:32,381 		2664 of 10000 with 99.10% 	 Time used:  0.22 sec
2023-04-02 08:27:32,567 		2688 of 10000 with 99.11% 	 Time used:  0.18 sec
2023-04-02 08:27:32,761 		2712 of 10000 with 99.12% 	 Time used:  0.19 sec
2023-04-02 08:27:32,950 		2736 of 10000 with 99.12% 	 Time used:  0.19 sec
2023-04-02 08:27:33,145 		2760 of 10000 with 99.13% 	 Time used:  0.19 sec
2023-04-02 08:27:33,367 		2784 of 10000 with 99.14% 	 Time used:  0.22 sec
2023-04-02 08:27:33,618 		2808 of 10000 with 99.15% 	 Time used:  0.25 sec
2023-04-02 08:27:33,796 		2832 of 10000 with 99.15% 	 Time used:  0.18 sec
2023-04-02 08:27:34,045 		2856 of 10000 with 99.16% 	 Time used:  0.25 sec
2023-04-02 08:27:34,278 		2880 of 10000 with 99.17% 	 Time used:  0.23 sec
2023-04-02 08:27:34,450 		2904 of 10000 with 99.14% 	 Time used:  0.17 sec
2023-04-02 08:27:34,671 		2928 of 10000 with 99.15% 	 Time used:  0.22 sec
2023-04-02 08:27:34,857 		2952 of 10000 with 99.15% 	 Time used:  0.19 sec
2023-04-02 08:27:35,089 		2976 of 10000 with 99.16% 	 Time used:  0.23 sec
2023-04-02 08:27:35,308 		3000 of 10000 with 99.17% 	 Time used:  0.22 sec
2023-04-02 08:27:35,484 		3024 of 10000 with 99.17% 	 Time used:  0.17 sec
2023-04-02 08:27:35,670 		3048 of 10000 with 99.18% 	 Time used:  0.18 sec
2023-04-02 08:27:35,860 		3072 of 10000 with 99.19% 	 Time used:  0.19 sec
2023-04-02 08:27:36,048 		3096 of 10000 with 99.19% 	 Time used:  0.19 sec
2023-04-02 08:27:36,231 		3120 of 10000 with 99.20% 	 Time used:  0.18 sec
2023-04-02 08:27:36,425 		3144 of 10000 with 99.20% 	 Time used:  0.19 sec
2023-04-02 08:27:36,631 		3168 of 10000 with 99.21% 	 Time used:  0.21 sec
2023-04-02 08:27:36,863 		3192 of 10000 with 99.19% 	 Time used:  0.23 sec
2023-04-02 08:27:37,034 		3216 of 10000 with 99.16% 	 Time used:  0.17 sec
2023-04-02 08:27:37,250 		3240 of 10000 with 99.17% 	 Time used:  0.21 sec
2023-04-02 08:27:37,441 		3264 of 10000 with 99.17% 	 Time used:  0.19 sec
2023-04-02 08:27:37,636 		3288 of 10000 with 99.18% 	 Time used:  0.19 sec
2023-04-02 08:27:37,854 		3312 of 10000 with 99.18% 	 Time used:  0.22 sec
2023-04-02 08:27:38,022 		3336 of 10000 with 99.19% 	 Time used:  0.17 sec
2023-04-02 08:27:38,205 		3360 of 10000 with 99.20% 	 Time used:  0.18 sec
2023-04-02 08:27:38,437 		3384 of 10000 with 99.20% 	 Time used:  0.23 sec
2023-04-02 08:27:38,622 		3408 of 10000 with 99.21% 	 Time used:  0.18 sec
2023-04-02 08:27:38,849 		3432 of 10000 with 99.21% 	 Time used:  0.23 sec
2023-04-02 08:27:38,979 		3456 of 10000 with 99.22% 	 Time used:  0.13 sec
2023-04-02 08:27:39,165 		3480 of 10000 with 99.20% 	 Time used:  0.18 sec
2023-04-02 08:27:39,351 		3504 of 10000 with 99.20% 	 Time used:  0.19 sec
2023-04-02 08:27:39,523 		3528 of 10000 with 99.21% 	 Time used:  0.17 sec
2023-04-02 08:27:39,746 		3552 of 10000 with 99.21% 	 Time used:  0.22 sec
2023-04-02 08:27:39,970 		3576 of 10000 with 99.19% 	 Time used:  0.22 sec
2023-04-02 08:27:39,993 		3600 of 10000 with 99.19% 	 Time used:  0.02 sec
2023-04-02 08:27:40,029 		3624 of 10000 with 99.20% 	 Time used:  0.03 sec
2023-04-02 08:27:40,167 		3648 of 10000 with 99.21% 	 Time used:  0.14 sec
2023-04-02 08:27:40,435 		3672 of 10000 with 99.21% 	 Time used:  0.27 sec
2023-04-02 08:27:40,583 		3696 of 10000 with 99.22% 	 Time used:  0.15 sec
2023-04-02 08:27:40,757 		3720 of 10000 with 99.22% 	 Time used:  0.17 sec
2023-04-02 08:27:40,980 		3744 of 10000 with 99.23% 	 Time used:  0.22 sec
2023-04-02 08:27:41,172 		3768 of 10000 with 99.23% 	 Time used:  0.19 sec
2023-04-02 08:27:41,359 		3792 of 10000 with 99.24% 	 Time used:  0.19 sec
2023-04-02 08:27:41,549 		3816 of 10000 with 99.24% 	 Time used:  0.19 sec
2023-04-02 08:27:41,738 		3840 of 10000 with 99.24% 	 Time used:  0.19 sec
2023-04-02 08:27:41,897 		3864 of 10000 with 99.25% 	 Time used:  0.16 sec
2023-04-02 08:27:42,076 		3888 of 10000 with 99.25% 	 Time used:  0.18 sec
2023-04-02 08:27:42,274 		3912 of 10000 with 99.26% 	 Time used:  0.20 sec
2023-04-02 08:27:42,466 		3936 of 10000 with 99.26% 	 Time used:  0.18 sec
2023-04-02 08:27:42,651 		3960 of 10000 with 99.24% 	 Time used:  0.18 sec
2023-04-02 08:27:42,836 		3984 of 10000 with 99.20% 	 Time used:  0.18 sec
2023-04-02 08:27:43,055 		4008 of 10000 with 99.18% 	 Time used:  0.22 sec
2023-04-02 08:27:43,199 		4032 of 10000 with 99.18% 	 Time used:  0.14 sec
2023-04-02 08:27:43,382 		4056 of 10000 with 99.16% 	 Time used:  0.18 sec
2023-04-02 08:27:43,587 		4080 of 10000 with 99.17% 	 Time used:  0.20 sec
2023-04-02 08:27:43,843 		4104 of 10000 with 99.17% 	 Time used:  0.25 sec
2023-04-02 08:27:44,046 		4128 of 10000 with 99.18% 	 Time used:  0.20 sec
2023-04-02 08:27:44,258 		4152 of 10000 with 99.18% 	 Time used:  0.21 sec
2023-04-02 08:27:44,400 		4176 of 10000 with 99.16% 	 Time used:  0.14 sec
2023-04-02 08:27:44,606 		4200 of 10000 with 99.14% 	 Time used:  0.21 sec
2023-04-02 08:27:44,819 		4224 of 10000 with 99.15% 	 Time used:  0.21 sec
2023-04-02 08:27:44,959 		4248 of 10000 with 99.15% 	 Time used:  0.14 sec
2023-04-02 08:27:45,114 		4272 of 10000 with 99.16% 	 Time used:  0.15 sec
2023-04-02 08:27:45,294 		4296 of 10000 with 99.16% 	 Time used:  0.18 sec
2023-04-02 08:27:45,481 		4320 of 10000 with 99.17% 	 Time used:  0.19 sec
2023-04-02 08:27:45,668 		4344 of 10000 with 99.15% 	 Time used:  0.19 sec
2023-04-02 08:27:45,864 		4368 of 10000 with 99.15% 	 Time used:  0.19 sec
2023-04-02 08:27:46,020 		4392 of 10000 with 99.13% 	 Time used:  0.15 sec
2023-04-02 08:27:46,163 		4416 of 10000 with 99.14% 	 Time used:  0.14 sec
2023-04-02 08:27:46,386 		4440 of 10000 with 99.14% 	 Time used:  0.22 sec
2023-04-02 08:27:46,533 		4464 of 10000 with 99.15% 	 Time used:  0.15 sec
2023-04-02 08:27:46,703 		4488 of 10000 with 99.15% 	 Time used:  0.17 sec
2023-04-02 08:27:46,889 		4512 of 10000 with 99.11% 	 Time used:  0.18 sec
2023-04-02 08:27:47,065 		4536 of 10000 with 99.10% 	 Time used:  0.18 sec
2023-04-02 08:27:47,196 		4560 of 10000 with 99.10% 	 Time used:  0.13 sec
2023-04-02 08:27:47,414 		4584 of 10000 with 99.11% 	 Time used:  0.22 sec
2023-04-02 08:27:47,609 		4608 of 10000 with 99.11% 	 Time used:  0.19 sec
2023-04-02 08:27:47,808 		4632 of 10000 with 99.11% 	 Time used:  0.20 sec
2023-04-02 08:27:48,031 		4656 of 10000 with 99.10% 	 Time used:  0.22 sec
2023-04-02 08:27:48,258 		4680 of 10000 with 99.10% 	 Time used:  0.22 sec
2023-04-02 08:27:48,382 		4704 of 10000 with 99.11% 	 Time used:  0.12 sec
2023-04-02 08:27:48,525 		4728 of 10000 with 99.09% 	 Time used:  0.14 sec
2023-04-02 08:27:48,667 		4752 of 10000 with 99.10% 	 Time used:  0.14 sec
2023-04-02 08:27:48,910 		4776 of 10000 with 99.08% 	 Time used:  0.24 sec
2023-04-02 08:27:49,096 		4800 of 10000 with 99.08% 	 Time used:  0.19 sec
2023-04-02 08:27:49,281 		4824 of 10000 with 99.09% 	 Time used:  0.18 sec
2023-04-02 08:27:49,497 		4848 of 10000 with 99.09% 	 Time used:  0.22 sec
2023-04-02 08:27:49,635 		4872 of 10000 with 99.10% 	 Time used:  0.14 sec
2023-04-02 08:27:49,792 		4896 of 10000 with 99.10% 	 Time used:  0.16 sec
2023-04-02 08:27:49,970 		4920 of 10000 with 99.11% 	 Time used:  0.18 sec
2023-04-02 08:27:50,143 		4944 of 10000 with 99.11% 	 Time used:  0.17 sec
2023-04-02 08:27:50,371 		4968 of 10000 with 99.11% 	 Time used:  0.23 sec
2023-04-02 08:27:50,562 		4992 of 10000 with 99.10% 	 Time used:  0.19 sec
2023-04-02 08:27:50,762 		5016 of 10000 with 99.10% 	 Time used:  0.20 sec
2023-04-02 08:27:50,957 		5040 of 10000 with 99.11% 	 Time used:  0.19 sec
2023-04-02 08:27:51,146 		5064 of 10000 with 99.11% 	 Time used:  0.19 sec
2023-04-02 08:27:51,336 		5088 of 10000 with 99.12% 	 Time used:  0.19 sec
2023-04-02 08:27:51,523 		5112 of 10000 with 99.12% 	 Time used:  0.19 sec
2023-04-02 08:27:51,700 		5136 of 10000 with 99.12% 	 Time used:  0.18 sec
2023-04-02 08:27:51,891 		5160 of 10000 with 99.13% 	 Time used:  0.19 sec
2023-04-02 08:27:52,075 		5184 of 10000 with 99.13% 	 Time used:  0.18 sec
2023-04-02 08:27:52,270 		5208 of 10000 with 99.14% 	 Time used:  0.19 sec
2023-04-02 08:27:52,463 		5232 of 10000 with 99.14% 	 Time used:  0.19 sec
2023-04-02 08:27:52,613 		5256 of 10000 with 99.12% 	 Time used:  0.15 sec
2023-04-02 08:27:52,754 		5280 of 10000 with 99.13% 	 Time used:  0.14 sec
2023-04-02 08:27:52,953 		5304 of 10000 with 99.13% 	 Time used:  0.20 sec
2023-04-02 08:27:53,135 		5328 of 10000 with 99.14% 	 Time used:  0.18 sec
2023-04-02 08:27:53,315 		5352 of 10000 with 99.12% 	 Time used:  0.18 sec
2023-04-02 08:27:53,499 		5376 of 10000 with 99.11% 	 Time used:  0.18 sec
2023-04-02 08:27:53,689 		5400 of 10000 with 99.11% 	 Time used:  0.19 sec
2023-04-02 08:27:53,895 		5424 of 10000 with 99.10% 	 Time used:  0.20 sec
2023-04-02 08:27:54,101 		5448 of 10000 with 99.10% 	 Time used:  0.21 sec
2023-04-02 08:27:54,271 		5472 of 10000 with 99.09% 	 Time used:  0.17 sec
2023-04-02 08:27:54,453 		5496 of 10000 with 99.09% 	 Time used:  0.18 sec
2023-04-02 08:27:54,677 		5520 of 10000 with 99.09% 	 Time used:  0.22 sec
2023-04-02 08:27:54,895 		5544 of 10000 with 99.10% 	 Time used:  0.22 sec
2023-04-02 08:27:55,092 		5568 of 10000 with 99.10% 	 Time used:  0.20 sec
2023-04-02 08:27:55,321 		5592 of 10000 with 99.11% 	 Time used:  0.23 sec
2023-04-02 08:27:55,345 		5616 of 10000 with 99.11% 	 Time used:  0.02 sec
2023-04-02 08:27:55,378 		5640 of 10000 with 99.11% 	 Time used:  0.03 sec
2023-04-02 08:27:55,411 		5664 of 10000 with 99.12% 	 Time used:  0.03 sec
2023-04-02 08:27:55,444 		5688 of 10000 with 99.12% 	 Time used:  0.03 sec
2023-04-02 08:27:55,477 		5712 of 10000 with 99.12% 	 Time used:  0.03 sec
2023-04-02 08:27:55,511 		5736 of 10000 with 99.08% 	 Time used:  0.03 sec
2023-04-02 08:27:55,544 		5760 of 10000 with 99.08% 	 Time used:  0.03 sec
2023-04-02 08:27:55,578 		5784 of 10000 with 99.08% 	 Time used:  0.03 sec
2023-04-02 08:27:55,612 		5808 of 10000 with 99.09% 	 Time used:  0.03 sec
2023-04-02 08:27:55,645 		5832 of 10000 with 99.09% 	 Time used:  0.03 sec
2023-04-02 08:27:55,679 		5856 of 10000 with 99.08% 	 Time used:  0.03 sec
2023-04-02 08:27:55,713 		5880 of 10000 with 99.08% 	 Time used:  0.03 sec
2023-04-02 08:27:55,746 		5904 of 10000 with 99.09% 	 Time used:  0.03 sec
2023-04-02 08:27:55,780 		5928 of 10000 with 99.09% 	 Time used:  0.03 sec
2023-04-02 08:27:55,814 		5952 of 10000 with 99.09% 	 Time used:  0.03 sec
2023-04-02 08:27:55,848 		5976 of 10000 with 99.10% 	 Time used:  0.03 sec
2023-04-02 08:27:55,882 		6000 of 10000 with 99.10% 	 Time used:  0.03 sec
2023-04-02 08:27:55,915 		6024 of 10000 with 99.10% 	 Time used:  0.03 sec
2023-04-02 08:27:55,949 		6048 of 10000 with 99.11% 	 Time used:  0.03 sec
2023-04-02 08:27:56,120 		6072 of 10000 with 99.11% 	 Time used:  0.17 sec
2023-04-02 08:27:56,268 		6096 of 10000 with 99.10% 	 Time used:  0.15 sec
2023-04-02 08:27:56,406 		6120 of 10000 with 99.08% 	 Time used:  0.14 sec
2023-04-02 08:27:56,552 		6144 of 10000 with 99.09% 	 Time used:  0.15 sec
2023-04-02 08:27:56,701 		6168 of 10000 with 99.09% 	 Time used:  0.15 sec
2023-04-02 08:27:56,877 		6192 of 10000 with 99.10% 	 Time used:  0.17 sec
2023-04-02 08:27:57,038 		6216 of 10000 with 99.10% 	 Time used:  0.16 sec
2023-04-02 08:27:57,269 		6240 of 10000 with 99.10% 	 Time used:  0.23 sec
2023-04-02 08:27:57,443 		6264 of 10000 with 99.11% 	 Time used:  0.17 sec
2023-04-02 08:27:57,605 		6288 of 10000 with 99.11% 	 Time used:  0.16 sec
2023-04-02 08:27:57,842 		6312 of 10000 with 99.11% 	 Time used:  0.24 sec
2023-04-02 08:27:58,015 		6336 of 10000 with 99.12% 	 Time used:  0.17 sec
2023-04-02 08:27:58,233 		6360 of 10000 with 99.12% 	 Time used:  0.22 sec
2023-04-02 08:27:58,402 		6384 of 10000 with 99.11% 	 Time used:  0.17 sec
2023-04-02 08:27:58,650 		6408 of 10000 with 99.09% 	 Time used:  0.25 sec
2023-04-02 08:27:58,833 		6432 of 10000 with 99.10% 	 Time used:  0.18 sec
2023-04-02 08:27:59,088 		6456 of 10000 with 99.10% 	 Time used:  0.25 sec
2023-04-02 08:27:59,228 		6480 of 10000 with 99.10% 	 Time used:  0.14 sec
2023-04-02 08:27:59,391 		6504 of 10000 with 99.11% 	 Time used:  0.16 sec
2023-04-02 08:27:59,572 		6528 of 10000 with 99.11% 	 Time used:  0.18 sec
2023-04-02 08:27:59,801 		6552 of 10000 with 99.11% 	 Time used:  0.23 sec
2023-04-02 08:27:59,965 		6576 of 10000 with 99.12% 	 Time used:  0.16 sec
2023-04-02 08:28:00,134 		6600 of 10000 with 99.12% 	 Time used:  0.17 sec
2023-04-02 08:28:00,318 		6624 of 10000 with 99.12% 	 Time used:  0.18 sec
2023-04-02 08:28:00,466 		6648 of 10000 with 99.11% 	 Time used:  0.15 sec
2023-04-02 08:28:00,627 		6672 of 10000 with 99.12% 	 Time used:  0.16 sec
2023-04-02 08:28:00,835 		6696 of 10000 with 99.12% 	 Time used:  0.21 sec
2023-04-02 08:28:01,026 		6720 of 10000 with 99.11% 	 Time used:  0.19 sec
2023-04-02 08:28:01,354 		6744 of 10000 with 99.10% 	 Time used:  0.33 sec
2023-04-02 08:28:01,605 		6768 of 10000 with 99.08% 	 Time used:  0.25 sec
2023-04-02 08:28:01,826 		6792 of 10000 with 99.09% 	 Time used:  0.22 sec
2023-04-02 08:28:02,052 		6816 of 10000 with 99.09% 	 Time used:  0.22 sec
2023-04-02 08:28:02,263 		6840 of 10000 with 99.08% 	 Time used:  0.21 sec
2023-04-02 08:28:02,414 		6864 of 10000 with 99.08% 	 Time used:  0.15 sec
2023-04-02 08:28:02,589 		6888 of 10000 with 99.09% 	 Time used:  0.17 sec
2023-04-02 08:28:02,764 		6912 of 10000 with 99.09% 	 Time used:  0.17 sec
2023-04-02 08:28:02,977 		6936 of 10000 with 99.09% 	 Time used:  0.21 sec
2023-04-02 08:28:03,161 		6960 of 10000 with 99.09% 	 Time used:  0.18 sec
2023-04-02 08:28:03,340 		6984 of 10000 with 99.08% 	 Time used:  0.18 sec
2023-04-02 08:28:03,510 		7008 of 10000 with 99.07% 	 Time used:  0.17 sec
2023-04-02 08:28:03,679 		7032 of 10000 with 99.06% 	 Time used:  0.17 sec
2023-04-02 08:28:03,836 		7056 of 10000 with 99.06% 	 Time used:  0.16 sec
2023-04-02 08:28:04,010 		7080 of 10000 with 99.07% 	 Time used:  0.17 sec
2023-04-02 08:28:04,209 		7104 of 10000 with 99.07% 	 Time used:  0.20 sec
2023-04-02 08:28:04,399 		7128 of 10000 with 99.06% 	 Time used:  0.19 sec
2023-04-02 08:28:04,632 		7152 of 10000 with 99.06% 	 Time used:  0.23 sec
2023-04-02 08:28:04,816 		7176 of 10000 with 99.05% 	 Time used:  0.18 sec
2023-04-02 08:28:05,036 		7200 of 10000 with 99.06% 	 Time used:  0.22 sec
2023-04-02 08:28:05,182 		7224 of 10000 with 99.06% 	 Time used:  0.15 sec
2023-04-02 08:28:05,360 		7248 of 10000 with 99.05% 	 Time used:  0.18 sec
2023-04-02 08:28:05,560 		7272 of 10000 with 99.05% 	 Time used:  0.20 sec
2023-04-02 08:28:05,747 		7296 of 10000 with 99.05% 	 Time used:  0.19 sec
2023-04-02 08:28:05,912 		7320 of 10000 with 99.06% 	 Time used:  0.16 sec
2023-04-02 08:28:06,083 		7344 of 10000 with 99.06% 	 Time used:  0.17 sec
2023-04-02 08:28:06,260 		7368 of 10000 with 99.06% 	 Time used:  0.18 sec
2023-04-02 08:28:06,492 		7392 of 10000 with 99.07% 	 Time used:  0.23 sec
2023-04-02 08:28:06,658 		7416 of 10000 with 99.06% 	 Time used:  0.17 sec
2023-04-02 08:28:06,849 		7440 of 10000 with 99.06% 	 Time used:  0.19 sec
2023-04-02 08:28:07,042 		7464 of 10000 with 99.06% 	 Time used:  0.19 sec
2023-04-02 08:28:07,222 		7488 of 10000 with 99.07% 	 Time used:  0.18 sec
2023-04-02 08:28:07,419 		7512 of 10000 with 99.07% 	 Time used:  0.19 sec
2023-04-02 08:28:07,627 		7536 of 10000 with 99.07% 	 Time used:  0.21 sec
2023-04-02 08:28:07,796 		7560 of 10000 with 99.07% 	 Time used:  0.17 sec
2023-04-02 08:28:08,023 		7584 of 10000 with 99.08% 	 Time used:  0.23 sec
2023-04-02 08:28:08,190 		7608 of 10000 with 99.08% 	 Time used:  0.17 sec
2023-04-02 08:28:08,415 		7632 of 10000 with 99.08% 	 Time used:  0.22 sec
2023-04-02 08:28:08,595 		7656 of 10000 with 99.09% 	 Time used:  0.18 sec
2023-04-02 08:28:08,829 		7680 of 10000 with 99.09% 	 Time used:  0.23 sec
2023-04-02 08:28:08,984 		7704 of 10000 with 99.09% 	 Time used:  0.15 sec
2023-04-02 08:28:09,229 		7728 of 10000 with 99.09% 	 Time used:  0.24 sec
2023-04-02 08:28:09,388 		7752 of 10000 with 99.10% 	 Time used:  0.16 sec
2023-04-02 08:28:09,567 		7776 of 10000 with 99.10% 	 Time used:  0.18 sec
2023-04-02 08:28:09,730 		7800 of 10000 with 99.10% 	 Time used:  0.16 sec
2023-04-02 08:28:09,896 		7824 of 10000 with 99.11% 	 Time used:  0.17 sec
2023-04-02 08:28:10,053 		7848 of 10000 with 99.11% 	 Time used:  0.16 sec
2023-04-02 08:28:10,214 		7872 of 10000 with 99.10% 	 Time used:  0.16 sec
2023-04-02 08:28:10,368 		7896 of 10000 with 99.10% 	 Time used:  0.15 sec
2023-04-02 08:28:10,568 		7920 of 10000 with 99.10% 	 Time used:  0.20 sec
2023-04-02 08:28:10,776 		7944 of 10000 with 99.11% 	 Time used:  0.21 sec
2023-04-02 08:28:10,920 		7968 of 10000 with 99.11% 	 Time used:  0.14 sec
2023-04-02 08:28:11,094 		7992 of 10000 with 99.11% 	 Time used:  0.17 sec
2023-04-02 08:28:11,313 		8016 of 10000 with 99.11% 	 Time used:  0.22 sec
2023-04-02 08:28:11,500 		8040 of 10000 with 99.12% 	 Time used:  0.19 sec
2023-04-02 08:28:11,677 		8064 of 10000 with 99.12% 	 Time used:  0.18 sec
2023-04-02 08:28:11,838 		8088 of 10000 with 99.11% 	 Time used:  0.16 sec
2023-04-02 08:28:12,023 		8112 of 10000 with 99.11% 	 Time used:  0.18 sec
2023-04-02 08:28:12,165 		8136 of 10000 with 99.12% 	 Time used:  0.14 sec
2023-04-02 08:28:12,338 		8160 of 10000 with 99.12% 	 Time used:  0.17 sec
2023-04-02 08:28:12,516 		8184 of 10000 with 99.12% 	 Time used:  0.18 sec
2023-04-02 08:28:12,791 		8208 of 10000 with 99.12% 	 Time used:  0.27 sec
2023-04-02 08:28:13,026 		8232 of 10000 with 99.11% 	 Time used:  0.23 sec
2023-04-02 08:28:13,221 		8256 of 10000 with 99.12% 	 Time used:  0.19 sec
2023-04-02 08:28:13,424 		8280 of 10000 with 99.12% 	 Time used:  0.20 sec
2023-04-02 08:28:13,641 		8304 of 10000 with 99.12% 	 Time used:  0.22 sec
2023-04-02 08:28:13,823 		8328 of 10000 with 99.12% 	 Time used:  0.18 sec
2023-04-02 08:28:14,014 		8352 of 10000 with 99.11% 	 Time used:  0.19 sec
2023-04-02 08:28:14,201 		8376 of 10000 with 99.12% 	 Time used:  0.19 sec
2023-04-02 08:28:14,389 		8400 of 10000 with 99.12% 	 Time used:  0.19 sec
2023-04-02 08:28:14,645 		8424 of 10000 with 99.12% 	 Time used:  0.26 sec
2023-04-02 08:28:14,833 		8448 of 10000 with 99.12% 	 Time used:  0.19 sec
2023-04-02 08:28:15,016 		8472 of 10000 with 99.13% 	 Time used:  0.18 sec
2023-04-02 08:28:15,200 		8496 of 10000 with 99.12% 	 Time used:  0.18 sec
2023-04-02 08:28:15,370 		8520 of 10000 with 99.11% 	 Time used:  0.17 sec
2023-04-02 08:28:15,553 		8544 of 10000 with 99.10% 	 Time used:  0.18 sec
2023-04-02 08:28:15,730 		8568 of 10000 with 99.09% 	 Time used:  0.18 sec
2023-04-02 08:28:15,885 		8592 of 10000 with 99.09% 	 Time used:  0.16 sec
2023-04-02 08:28:16,108 		8616 of 10000 with 99.09% 	 Time used:  0.22 sec
2023-04-02 08:28:16,306 		8640 of 10000 with 99.09% 	 Time used:  0.20 sec
2023-04-02 08:28:16,502 		8664 of 10000 with 99.08% 	 Time used:  0.20 sec
2023-04-02 08:28:16,703 		8688 of 10000 with 99.08% 	 Time used:  0.20 sec
2023-04-02 08:28:16,924 		8712 of 10000 with 99.08% 	 Time used:  0.22 sec
2023-04-02 08:28:17,090 		8736 of 10000 with 99.08% 	 Time used:  0.17 sec
2023-04-02 08:28:17,315 		8760 of 10000 with 99.09% 	 Time used:  0.22 sec
2023-04-02 08:28:17,538 		8784 of 10000 with 99.09% 	 Time used:  0.22 sec
2023-04-02 08:28:17,564 		8808 of 10000 with 99.08% 	 Time used:  0.03 sec
2023-04-02 08:28:17,597 		8832 of 10000 with 99.08% 	 Time used:  0.03 sec
2023-04-02 08:28:17,663 		8856 of 10000 with 99.09% 	 Time used:  0.06 sec
2023-04-02 08:28:17,695 		8880 of 10000 with 99.09% 	 Time used:  0.03 sec
2023-04-02 08:28:17,728 		8904 of 10000 with 99.09% 	 Time used:  0.03 sec
2023-04-02 08:28:17,760 		8928 of 10000 with 99.09% 	 Time used:  0.03 sec
2023-04-02 08:28:17,792 		8952 of 10000 with 99.10% 	 Time used:  0.03 sec
2023-04-02 08:28:17,824 		8976 of 10000 with 99.10% 	 Time used:  0.03 sec
2023-04-02 08:28:17,856 		9000 of 10000 with 99.10% 	 Time used:  0.03 sec
2023-04-02 08:28:17,889 		9024 of 10000 with 99.10% 	 Time used:  0.03 sec
2023-04-02 08:28:17,921 		9048 of 10000 with 99.10% 	 Time used:  0.03 sec
2023-04-02 08:28:17,953 		9072 of 10000 with 99.11% 	 Time used:  0.03 sec
2023-04-02 08:28:17,986 		9096 of 10000 with 99.11% 	 Time used:  0.03 sec
2023-04-02 08:28:18,018 		9120 of 10000 with 99.11% 	 Time used:  0.03 sec
2023-04-02 08:28:18,050 		9144 of 10000 with 99.11% 	 Time used:  0.03 sec
2023-04-02 08:28:18,083 		9168 of 10000 with 99.12% 	 Time used:  0.03 sec
2023-04-02 08:28:18,115 		9192 of 10000 with 99.12% 	 Time used:  0.03 sec
2023-04-02 08:28:18,147 		9216 of 10000 with 99.11% 	 Time used:  0.03 sec
2023-04-02 08:28:18,179 		9240 of 10000 with 99.11% 	 Time used:  0.03 sec
2023-04-02 08:28:18,211 		9264 of 10000 with 99.11% 	 Time used:  0.03 sec
2023-04-02 08:28:18,244 		9288 of 10000 with 99.12% 	 Time used:  0.03 sec
2023-04-02 08:28:18,276 		9312 of 10000 with 99.12% 	 Time used:  0.03 sec
2023-04-02 08:28:18,308 		9336 of 10000 with 99.12% 	 Time used:  0.03 sec
2023-04-02 08:28:18,340 		9360 of 10000 with 99.12% 	 Time used:  0.03 sec
2023-04-02 08:28:18,373 		9384 of 10000 with 99.13% 	 Time used:  0.03 sec
2023-04-02 08:28:18,405 		9408 of 10000 with 99.13% 	 Time used:  0.03 sec
2023-04-02 08:28:18,459 		9432 of 10000 with 99.13% 	 Time used:  0.05 sec
2023-04-02 08:28:18,491 		9456 of 10000 with 99.13% 	 Time used:  0.03 sec
2023-04-02 08:28:18,524 		9480 of 10000 with 99.14% 	 Time used:  0.03 sec
2023-04-02 08:28:18,557 		9504 of 10000 with 99.13% 	 Time used:  0.03 sec
2023-04-02 08:28:18,589 		9528 of 10000 with 99.13% 	 Time used:  0.03 sec
2023-04-02 08:28:18,622 		9552 of 10000 with 99.13% 	 Time used:  0.03 sec
2023-04-02 08:28:18,654 		9576 of 10000 with 99.13% 	 Time used:  0.03 sec
2023-04-02 08:28:18,791 		9600 of 10000 with 99.14% 	 Time used:  0.14 sec
2023-04-02 08:28:18,959 		9624 of 10000 with 99.14% 	 Time used:  0.17 sec
2023-04-02 08:28:19,126 		9648 of 10000 with 99.14% 	 Time used:  0.17 sec
2023-04-02 08:28:19,299 		9672 of 10000 with 99.14% 	 Time used:  0.17 sec
2023-04-02 08:28:19,479 		9696 of 10000 with 99.14% 	 Time used:  0.18 sec
2023-04-02 08:28:19,660 		9720 of 10000 with 99.15% 	 Time used:  0.18 sec
2023-04-02 08:28:19,846 		9744 of 10000 with 99.15% 	 Time used:  0.19 sec
2023-04-02 08:28:20,062 		9768 of 10000 with 99.14% 	 Time used:  0.22 sec
2023-04-02 08:28:20,216 		9792 of 10000 with 99.14% 	 Time used:  0.15 sec
2023-04-02 08:28:20,360 		9816 of 10000 with 99.14% 	 Time used:  0.14 sec
2023-04-02 08:28:20,545 		9840 of 10000 with 99.15% 	 Time used:  0.18 sec
2023-04-02 08:28:20,778 		9864 of 10000 with 99.15% 	 Time used:  0.23 sec
2023-04-02 08:28:20,955 		9888 of 10000 with 99.14% 	 Time used:  0.18 sec
2023-04-02 08:28:21,184 		9912 of 10000 with 99.14% 	 Time used:  0.23 sec
2023-04-02 08:28:21,365 		9936 of 10000 with 99.14% 	 Time used:  0.18 sec
2023-04-02 08:28:21,514 		9960 of 10000 with 99.15% 	 Time used:  0.15 sec
2023-04-02 08:28:21,664 		9984 of 10000 with 99.15% 	 Time used:  0.15 sec
2023-04-02 08:28:21,835 		10000 of 10000 with 99.14% 	 Time used:  0.17 sec
2023-04-02 08:28:21,835 
2023-04-02 08:28:21,853 			Learning rate: weights:   1.000e-03    
2023-04-02 08:28:21,853 			Last test performance: 99.14%
2023-04-02 08:28:21,854 ----------------
2023-04-02 08:28:26,444   23  =>  0    		Training 486 pattern with 99.38% 	Forward time: 	 3.03 sec
2023-04-02 08:28:26,445 			Loss:    1.033e-03    			Backward time: 	 1.53 sec 
2023-04-02 08:28:26,518 			Learning rate: weights:   1.000e-03    
2023-04-02 08:28:26,518 			Last test performance: 99.14%
2023-04-02 08:28:26,518 ----------------
2023-04-02 08:28:28,443   23  =>  1    		Training 486 pattern with 98.33% 	Forward time: 	 1.41 sec
2023-04-02 08:28:28,443 			Loss:    1.954e-03    			Backward time: 	 0.50 sec 
2023-04-02 08:28:28,562 			Learning rate: weights:   1.000e-03    
2023-04-02 08:28:28,562 			Last test performance: 99.14%
2023-04-02 08:28:28,563 ----------------
2023-04-02 08:28:29,398   23  =>  2    		Training 486 pattern with 98.75% 	Forward time: 	 0.76 sec
2023-04-02 08:28:29,398 			Loss:    1.721e-03    			Backward time: 	 0.06 sec 
2023-04-02 08:28:29,530 			Learning rate: weights:   1.000e-03    
2023-04-02 08:28:29,530 			Last test performance: 99.14%
2023-04-02 08:28:29,530 ----------------
2023-04-02 08:28:32,066   23  =>  3    		Training 486 pattern with 98.54% 	Forward time: 	 1.88 sec
2023-04-02 08:28:32,066 			Loss:    1.538e-03    			Backward time: 	 0.64 sec 
2023-04-02 08:28:32,174 			Learning rate: weights:   1.000e-03    
2023-04-02 08:28:32,174 			Last test performance: 99.14%
2023-04-02 08:28:32,174 ----------------
2023-04-02 08:28:34,290   23  =>  4    		Training 486 pattern with 99.38% 	Forward time: 	 1.50 sec
2023-04-02 08:28:34,290 			Loss:    1.100e-03    			Backward time: 	 0.60 sec 
2023-04-02 08:28:34,408 			Learning rate: weights:   1.000e-03    
2023-04-02 08:28:34,410 			Last test performance: 99.14%
2023-04-02 08:28:34,411 ----------------
2023-04-02 08:28:36,386   23  =>  5    		Training 486 pattern with 99.38% 	Forward time: 	 1.44 sec
2023-04-02 08:28:36,387 			Loss:    1.353e-03    			Backward time: 	 0.53 sec 
2023-04-02 08:28:36,570 			Learning rate: weights:   1.000e-03    
2023-04-02 08:28:36,572 			Last test performance: 99.14%
2023-04-02 08:28:36,572 ----------------
2023-04-02 08:28:37,994   23  =>  6    		Training 486 pattern with 98.96% 	Forward time: 	 1.16 sec
2023-04-02 08:28:37,995 			Loss:    1.145e-03    			Backward time: 	 0.25 sec 
2023-04-02 08:28:38,154 			Learning rate: weights:   1.000e-03    
2023-04-02 08:28:38,155 			Last test performance: 99.14%
2023-04-02 08:28:38,156 ----------------
2023-04-02 08:28:41,892   23  =>  7    		Training 486 pattern with 99.38% 	Forward time: 	 2.66 sec
2023-04-02 08:28:41,892 			Loss:    1.030e-03    			Backward time: 	 1.06 sec 
2023-04-02 08:28:42,100 			Learning rate: weights:   1.000e-03    
2023-04-02 08:28:42,100 			Last test performance: 99.14%
2023-04-02 08:28:42,100 ----------------
2023-04-02 08:28:43,457   23  =>  8    		Training 486 pattern with 99.58% 	Forward time: 	 1.10 sec
2023-04-02 08:28:43,457 			Loss:    5.928e-04    			Backward time: 	 0.24 sec 
2023-04-02 08:28:43,692 			Learning rate: weights:   1.000e-03    
2023-04-02 08:28:43,693 			Last test performance: 99.14%
2023-04-02 08:28:43,693 ----------------
2023-04-02 08:28:46,697   23  =>  9    		Training 486 pattern with 99.79% 	Forward time: 	 1.96 sec
2023-04-02 08:28:46,698 			Loss:    5.494e-04    			Backward time: 	 1.03 sec 
2023-04-02 08:28:46,874 			Learning rate: weights:   1.000e-03    
2023-04-02 08:28:46,874 			Last test performance: 99.14%
2023-04-02 08:28:46,874 ----------------
2023-04-02 08:28:49,455   23  =>  10   		Training 486 pattern with 99.58% 	Forward time: 	 1.60 sec
2023-04-02 08:28:49,455 			Loss:    1.095e-03    			Backward time: 	 0.96 sec 
2023-04-02 08:28:49,600 			Learning rate: weights:   1.000e-03    
2023-04-02 08:28:49,602 			Last test performance: 99.14%
2023-04-02 08:28:49,602 ----------------
2023-04-02 08:28:50,613   23  =>  11   		Training 486 pattern with 98.54% 	Forward time: 	 0.85 sec
2023-04-02 08:28:50,613 			Loss:    1.353e-03    			Backward time: 	 0.14 sec 
2023-04-02 08:28:50,811 			Learning rate: weights:   1.000e-03    
2023-04-02 08:28:50,811 			Last test performance: 99.14%
2023-04-02 08:28:50,811 ----------------
2023-04-02 08:28:54,501   23  =>  12   		Training 486 pattern with 99.17% 	Forward time: 	 2.62 sec
2023-04-02 08:28:54,501 			Loss:    1.229e-03    			Backward time: 	 1.06 sec 
2023-04-02 08:28:54,590 			Learning rate: weights:   1.000e-03    
2023-04-02 08:28:54,590 			Last test performance: 99.14%
2023-04-02 08:28:54,590 ----------------
2023-04-02 08:28:57,364   23  =>  13   		Training 486 pattern with 98.75% 	Forward time: 	 2.03 sec
2023-04-02 08:28:57,364 			Loss:    1.412e-03    			Backward time: 	 0.72 sec 
2023-04-02 08:28:57,548 			Learning rate: weights:   1.000e-03    
2023-04-02 08:28:57,548 			Last test performance: 99.14%
2023-04-02 08:28:57,548 ----------------
2023-04-02 08:28:58,360   23  =>  14   		Training 486 pattern with 98.96% 	Forward time: 	 0.74 sec
2023-04-02 08:28:58,361 			Loss:    1.574e-03    			Backward time: 	 0.06 sec 
2023-04-02 08:28:58,575 			Learning rate: weights:   1.000e-03    
2023-04-02 08:28:58,575 			Last test performance: 99.14%
2023-04-02 08:28:58,575 ----------------
2023-04-02 08:29:02,264   23  =>  15   		Training 486 pattern with 100.00% 	Forward time: 	 2.79 sec
2023-04-02 08:29:02,264 			Loss:    4.051e-04    			Backward time: 	 0.88 sec 
2023-04-02 08:29:02,384 			Learning rate: weights:   1.000e-03    
2023-04-02 08:29:02,384 			Last test performance: 99.14%
2023-04-02 08:29:02,384 ----------------
2023-04-02 08:29:04,135   23  =>  16   		Training 486 pattern with 98.96% 	Forward time: 	 1.47 sec
2023-04-02 08:29:04,135 			Loss:    6.787e-04    			Backward time: 	 0.27 sec 
2023-04-02 08:29:04,299 			Learning rate: weights:   1.000e-03    
2023-04-02 08:29:04,300 			Last test performance: 99.14%
2023-04-02 08:29:04,300 ----------------
2023-04-02 08:29:06,651   23  =>  17   		Training 486 pattern with 99.58% 	Forward time: 	 1.62 sec
2023-04-02 08:29:06,651 			Loss:    7.470e-04    			Backward time: 	 0.72 sec 
2023-04-02 08:29:06,883 			Learning rate: weights:   1.000e-03    
2023-04-02 08:29:06,883 			Last test performance: 99.14%
2023-04-02 08:29:06,883 ----------------
2023-04-02 08:29:08,953   23  =>  18   		Training 486 pattern with 99.79% 	Forward time: 	 1.60 sec
2023-04-02 08:29:08,953 			Loss:    3.448e-04    			Backward time: 	 0.45 sec 
2023-04-02 08:29:09,092 			Learning rate: weights:   1.000e-03    
2023-04-02 08:29:09,092 			Last test performance: 99.14%
2023-04-02 08:29:09,092 ----------------
2023-04-02 08:29:11,515   23  =>  19   		Training 486 pattern with 99.38% 	Forward time: 	 1.86 sec
2023-04-02 08:29:11,515 			Loss:    1.018e-03    			Backward time: 	 0.53 sec 
2023-04-02 08:29:11,684 			Learning rate: weights:   1.000e-03    
2023-04-02 08:29:11,685 			Last test performance: 99.14%
2023-04-02 08:29:11,685 ----------------
2023-04-02 08:29:14,183   23  =>  20   		Training 486 pattern with 98.54% 	Forward time: 	 1.85 sec
2023-04-02 08:29:14,184 			Loss:    1.941e-03    			Backward time: 	 0.61 sec 
2023-04-02 08:29:14,574 			Learning rate: weights:   1.000e-03    
2023-04-02 08:29:14,574 			Last test performance: 99.14%
2023-04-02 08:29:14,574 ----------------
2023-04-02 08:29:16,584   23  =>  21   		Training 486 pattern with 99.17% 	Forward time: 	 1.64 sec
2023-04-02 08:29:16,584 			Loss:    9.473e-04    			Backward time: 	 0.35 sec 
2023-04-02 08:29:16,735 			Learning rate: weights:   1.000e-03    
2023-04-02 08:29:16,735 			Last test performance: 99.14%
2023-04-02 08:29:16,736 ----------------
2023-04-02 08:29:20,012   23  =>  22   		Training 486 pattern with 98.12% 	Forward time: 	 2.33 sec
2023-04-02 08:29:20,013 			Loss:    1.345e-03    			Backward time: 	 0.93 sec 
2023-04-02 08:29:20,360 			Learning rate: weights:   1.000e-03    
2023-04-02 08:29:20,360 			Last test performance: 99.14%
2023-04-02 08:29:20,360 ----------------
2023-04-02 08:29:23,907   23  =>  23   		Training 486 pattern with 99.17% 	Forward time: 	 2.33 sec
2023-04-02 08:29:23,907 			Loss:    8.966e-04    			Backward time: 	 1.20 sec 
2023-04-02 08:29:24,089 			Learning rate: weights:   1.000e-03    
2023-04-02 08:29:24,089 			Last test performance: 99.14%
2023-04-02 08:29:24,090 ----------------
2023-04-02 08:29:26,548   23  =>  24   		Training 486 pattern with 98.96% 	Forward time: 	 1.94 sec
2023-04-02 08:29:26,548 			Loss:    9.852e-04    			Backward time: 	 0.50 sec 
2023-04-02 08:29:26,673 			Learning rate: weights:   1.000e-03    
2023-04-02 08:29:26,673 			Last test performance: 99.14%
2023-04-02 08:29:26,674 ----------------
2023-04-02 08:29:28,648   23  =>  25   		Training 486 pattern with 99.17% 	Forward time: 	 1.41 sec
2023-04-02 08:29:28,649 			Loss:    1.440e-03    			Backward time: 	 0.55 sec 
2023-04-02 08:29:28,778 			Learning rate: weights:   1.000e-03    
2023-04-02 08:29:28,778 			Last test performance: 99.14%
2023-04-02 08:29:28,778 ----------------
2023-04-02 08:29:32,645   23  =>  26   		Training 486 pattern with 98.96% 	Forward time: 	 2.66 sec
2023-04-02 08:29:32,646 			Loss:    1.436e-03    			Backward time: 	 1.20 sec 
2023-04-02 08:29:32,747 			Learning rate: weights:   1.000e-03    
2023-04-02 08:29:32,747 			Last test performance: 99.14%
2023-04-02 08:29:32,747 ----------------
2023-04-02 08:29:35,459   23  =>  27   		Training 486 pattern with 98.96% 	Forward time: 	 1.97 sec
2023-04-02 08:29:35,460 			Loss:    2.162e-03    			Backward time: 	 0.73 sec 
2023-04-02 08:29:35,578 			Learning rate: weights:   1.000e-03    
2023-04-02 08:29:35,578 			Last test performance: 99.14%
2023-04-02 08:29:35,580 ----------------
2023-04-02 08:29:38,820   23  =>  28   		Training 486 pattern with 99.58% 	Forward time: 	 2.21 sec
2023-04-02 08:29:38,821 			Loss:    8.190e-04    			Backward time: 	 1.02 sec 
2023-04-02 08:29:39,009 			Learning rate: weights:   1.000e-03    
2023-04-02 08:29:39,009 			Last test performance: 99.14%
2023-04-02 08:29:39,009 ----------------
2023-04-02 08:29:42,528   23  =>  29   		Training 486 pattern with 98.75% 	Forward time: 	 2.40 sec
2023-04-02 08:29:42,528 			Loss:    2.011e-03    			Backward time: 	 1.10 sec 
2023-04-02 08:29:42,690 			Learning rate: weights:   1.000e-03    
2023-04-02 08:29:42,690 			Last test performance: 99.14%
2023-04-02 08:29:42,690 ----------------
2023-04-02 08:29:45,957   23  =>  30   		Training 486 pattern with 99.17% 	Forward time: 	 2.49 sec
2023-04-02 08:29:45,957 			Loss:    1.550e-03    			Backward time: 	 0.77 sec 
2023-04-02 08:29:46,121 			Learning rate: weights:   1.000e-03    
2023-04-02 08:29:46,121 			Last test performance: 99.14%
2023-04-02 08:29:46,121 ----------------
2023-04-02 08:29:49,074   23  =>  31   		Training 486 pattern with 98.96% 	Forward time: 	 2.07 sec
2023-04-02 08:29:49,075 			Loss:    1.519e-03    			Backward time: 	 0.87 sec 
2023-04-02 08:29:49,312 			Learning rate: weights:   1.000e-03    
2023-04-02 08:29:49,313 			Last test performance: 99.14%
2023-04-02 08:29:49,313 ----------------
2023-04-02 08:29:52,559   23  =>  32   		Training 486 pattern with 99.17% 	Forward time: 	 2.48 sec
2023-04-02 08:29:52,559 			Loss:    9.281e-04    			Backward time: 	 0.75 sec 
2023-04-02 08:29:52,736 			Learning rate: weights:   1.000e-03    
2023-04-02 08:29:52,736 			Last test performance: 99.14%
2023-04-02 08:29:52,736 ----------------
2023-04-02 08:29:53,933   23  =>  33   		Training 486 pattern with 99.58% 	Forward time: 	 1.06 sec
2023-04-02 08:29:53,933 			Loss:    6.556e-04    			Backward time: 	 0.13 sec 
2023-04-02 08:29:54,118 			Learning rate: weights:   1.000e-03    
2023-04-02 08:29:54,119 			Last test performance: 99.14%
2023-04-02 08:29:54,120 ----------------
2023-04-02 08:29:55,903   23  =>  34   		Training 486 pattern with 98.54% 	Forward time: 	 1.34 sec
2023-04-02 08:29:55,904 			Loss:    1.496e-03    			Backward time: 	 0.42 sec 
2023-04-02 08:29:55,993 			Learning rate: weights:   1.000e-03    
2023-04-02 08:29:55,993 			Last test performance: 99.14%
2023-04-02 08:29:55,993 ----------------
2023-04-02 08:29:57,355   23  =>  35   		Training 486 pattern with 98.12% 	Forward time: 	 1.04 sec
2023-04-02 08:29:57,355 			Loss:    2.032e-03    			Backward time: 	 0.30 sec 
2023-04-02 08:29:57,496 			Learning rate: weights:   1.000e-03    
2023-04-02 08:29:57,496 			Last test performance: 99.14%
2023-04-02 08:29:57,497 ----------------
2023-04-02 08:29:58,662   23  =>  36   		Training 486 pattern with 99.38% 	Forward time: 	 0.92 sec
2023-04-02 08:29:58,662 			Loss:    8.017e-04    			Backward time: 	 0.23 sec 
2023-04-02 08:29:58,785 			Learning rate: weights:   1.000e-03    
2023-04-02 08:29:58,785 			Last test performance: 99.14%
2023-04-02 08:29:58,785 ----------------
2023-04-02 08:29:59,952   23  =>  37   		Training 486 pattern with 99.17% 	Forward time: 	 1.01 sec
2023-04-02 08:29:59,952 			Loss:    1.287e-03    			Backward time: 	 0.14 sec 
2023-04-02 08:30:00,082 			Learning rate: weights:   1.000e-03    
2023-04-02 08:30:00,082 			Last test performance: 99.14%
2023-04-02 08:30:00,082 ----------------
2023-04-02 08:30:03,556   23  =>  38   		Training 486 pattern with 98.96% 	Forward time: 	 2.56 sec
2023-04-02 08:30:03,557 			Loss:    1.305e-03    			Backward time: 	 0.90 sec 
2023-04-02 08:30:03,783 			Learning rate: weights:   1.000e-03    
2023-04-02 08:30:03,783 			Last test performance: 99.14%
2023-04-02 08:30:03,783 ----------------
2023-04-02 08:30:06,798   23  =>  39   		Training 486 pattern with 98.75% 	Forward time: 	 2.11 sec
2023-04-02 08:30:06,798 			Loss:    1.886e-03    			Backward time: 	 0.89 sec 
2023-04-02 08:30:06,915 			Learning rate: weights:   1.000e-03    
2023-04-02 08:30:06,920 			Last test performance: 99.14%
2023-04-02 08:30:06,920 ----------------
2023-04-02 08:30:08,088   23  =>  40   		Training 486 pattern with 99.38% 	Forward time: 	 0.98 sec
2023-04-02 08:30:08,089 			Loss:    1.080e-03    			Backward time: 	 0.18 sec 
2023-04-02 08:30:08,278 			Learning rate: weights:   1.000e-03    
2023-04-02 08:30:08,279 			Last test performance: 99.14%
2023-04-02 08:30:08,280 ----------------
2023-04-02 08:30:09,663   23  =>  41   		Training 486 pattern with 99.79% 	Forward time: 	 1.13 sec
2023-04-02 08:30:09,663 			Loss:    4.110e-04    			Backward time: 	 0.24 sec 
2023-04-02 08:30:09,751 			Learning rate: weights:   1.000e-03    
2023-04-02 08:30:09,751 			Last test performance: 99.14%
2023-04-02 08:30:09,752 ----------------
2023-04-02 08:30:12,448   23  =>  42   		Training 486 pattern with 98.75% 	Forward time: 	 2.04 sec
2023-04-02 08:30:12,448 			Loss:    1.513e-03    			Backward time: 	 0.63 sec 
2023-04-02 08:30:12,644 			Learning rate: weights:   1.000e-03    
2023-04-02 08:30:12,644 			Last test performance: 99.14%
2023-04-02 08:30:12,644 ----------------
2023-04-02 08:30:15,384   23  =>  43   		Training 486 pattern with 99.17% 	Forward time: 	 1.85 sec
2023-04-02 08:30:15,384 			Loss:    2.299e-03    			Backward time: 	 0.88 sec 
2023-04-02 08:30:15,522 			Learning rate: weights:   1.000e-03    
2023-04-02 08:30:15,522 			Last test performance: 99.14%
2023-04-02 08:30:15,522 ----------------
2023-04-02 08:30:17,274   23  =>  44   		Training 486 pattern with 99.58% 	Forward time: 	 1.37 sec
2023-04-02 08:30:17,275 			Loss:    5.617e-04    			Backward time: 	 0.37 sec 
2023-04-02 08:30:17,371 			Learning rate: weights:   1.000e-03    
2023-04-02 08:30:17,371 			Last test performance: 99.14%
2023-04-02 08:30:17,371 ----------------
2023-04-02 08:30:19,762   23  =>  45   		Training 486 pattern with 98.96% 	Forward time: 	 1.63 sec
2023-04-02 08:30:19,762 			Loss:    1.424e-03    			Backward time: 	 0.74 sec 
2023-04-02 08:30:19,901 			Learning rate: weights:   1.000e-03    
2023-04-02 08:30:19,903 			Last test performance: 99.14%
2023-04-02 08:30:19,903 ----------------
2023-04-02 08:30:21,868   23  =>  46   		Training 486 pattern with 98.96% 	Forward time: 	 1.50 sec
2023-04-02 08:30:21,869 			Loss:    1.421e-03    			Backward time: 	 0.45 sec 
2023-04-02 08:30:21,949 			Learning rate: weights:   1.000e-03    
2023-04-02 08:30:21,949 			Last test performance: 99.14%
2023-04-02 08:30:21,949 ----------------
2023-04-02 08:30:24,315   23  =>  47   		Training 486 pattern with 99.58% 	Forward time: 	 1.69 sec
2023-04-02 08:30:24,315 			Loss:    8.341e-04    			Backward time: 	 0.66 sec 
2023-04-02 08:30:24,529 			Learning rate: weights:   1.000e-03    
2023-04-02 08:30:24,529 			Last test performance: 99.14%
2023-04-02 08:30:24,530 ----------------
2023-04-02 08:30:28,888   23  =>  48   		Training 486 pattern with 98.96% 	Forward time: 	 2.92 sec
2023-04-02 08:30:28,888 			Loss:    2.108e-03    			Backward time: 	 1.42 sec 
2023-04-02 08:30:29,065 			Learning rate: weights:   1.000e-03    
2023-04-02 08:30:29,065 			Last test performance: 99.14%
2023-04-02 08:30:29,065 ----------------
2023-04-02 08:30:31,925   23  =>  49   		Training 486 pattern with 99.79% 	Forward time: 	 2.04 sec
2023-04-02 08:30:31,925 			Loss:    5.845e-04    			Backward time: 	 0.81 sec 
2023-04-02 08:30:32,083 			Learning rate: weights:   1.000e-03    
2023-04-02 08:30:32,084 			Last test performance: 99.14%
2023-04-02 08:30:32,084 ----------------
2023-04-02 08:30:35,374   23  =>  50   		Training 486 pattern with 98.54% 	Forward time: 	 2.16 sec
2023-04-02 08:30:35,375 			Loss:    2.435e-03    			Backward time: 	 1.09 sec 
2023-04-02 08:30:35,518 			Learning rate: weights:   1.000e-03    
2023-04-02 08:30:35,518 			Last test performance: 99.14%
2023-04-02 08:30:35,518 ----------------
2023-04-02 08:30:39,610   23  =>  51   		Training 486 pattern with 97.92% 	Forward time: 	 2.91 sec
2023-04-02 08:30:39,611 			Loss:    2.574e-03    			Backward time: 	 1.16 sec 
2023-04-02 08:30:39,747 			Learning rate: weights:   1.000e-03    
2023-04-02 08:30:39,747 			Last test performance: 99.14%
2023-04-02 08:30:39,747 ----------------
2023-04-02 08:30:44,217   23  =>  52   		Training 486 pattern with 99.17% 	Forward time: 	 2.82 sec
2023-04-02 08:30:44,218 			Loss:    1.224e-03    			Backward time: 	 1.63 sec 
2023-04-02 08:30:44,346 			Learning rate: weights:   1.000e-03    
2023-04-02 08:30:44,347 			Last test performance: 99.14%
2023-04-02 08:30:44,347 ----------------
2023-04-02 08:30:46,241   23  =>  53   		Training 486 pattern with 98.12% 	Forward time: 	 1.49 sec
2023-04-02 08:30:46,242 			Loss:    1.919e-03    			Backward time: 	 0.38 sec 
2023-04-02 08:30:46,337 			Learning rate: weights:   1.000e-03    
2023-04-02 08:30:46,338 			Last test performance: 99.14%
2023-04-02 08:30:46,338 ----------------
2023-04-02 08:30:48,870   23  =>  54   		Training 486 pattern with 98.96% 	Forward time: 	 1.91 sec
2023-04-02 08:30:48,870 			Loss:    1.694e-03    			Backward time: 	 0.61 sec 
2023-04-02 08:30:48,956 			Learning rate: weights:   1.000e-03    
2023-04-02 08:30:48,957 			Last test performance: 99.14%
2023-04-02 08:30:48,957 ----------------
2023-04-02 08:30:50,497   23  =>  55   		Training 486 pattern with 99.58% 	Forward time: 	 1.28 sec
2023-04-02 08:30:50,498 			Loss:    7.708e-04    			Backward time: 	 0.25 sec 
2023-04-02 08:30:50,688 			Learning rate: weights:   1.000e-03    
2023-04-02 08:30:50,690 			Last test performance: 99.14%
2023-04-02 08:30:50,690 ----------------
2023-04-02 08:30:51,853   23  =>  56   		Training 486 pattern with 99.17% 	Forward time: 	 1.04 sec
2023-04-02 08:30:51,854 			Loss:    8.318e-04    			Backward time: 	 0.11 sec 
2023-04-02 08:30:51,965 			Learning rate: weights:   1.000e-03    
2023-04-02 08:30:51,965 			Last test performance: 99.14%
2023-04-02 08:30:51,965 ----------------
2023-04-02 08:30:54,861   23  =>  57   		Training 486 pattern with 98.33% 	Forward time: 	 2.08 sec
2023-04-02 08:30:54,861 			Loss:    3.020e-03    			Backward time: 	 0.79 sec 
2023-04-02 08:30:55,011 			Learning rate: weights:   1.000e-03    
2023-04-02 08:30:55,012 			Last test performance: 99.14%
2023-04-02 08:30:55,012 ----------------
2023-04-02 08:30:56,432   23  =>  58   		Training 486 pattern with 98.54% 	Forward time: 	 1.16 sec
2023-04-02 08:30:56,432 			Loss:    1.548e-03    			Backward time: 	 0.23 sec 
2023-04-02 08:30:56,525 			Learning rate: weights:   1.000e-03    
2023-04-02 08:30:56,525 			Last test performance: 99.14%
2023-04-02 08:30:56,525 ----------------
2023-04-02 08:30:58,632   23  =>  59   		Training 486 pattern with 98.75% 	Forward time: 	 1.55 sec
2023-04-02 08:30:58,632 			Loss:    1.552e-03    			Backward time: 	 0.54 sec 
2023-04-02 08:30:58,769 			Learning rate: weights:   1.000e-03    
2023-04-02 08:30:58,769 			Last test performance: 99.14%
2023-04-02 08:30:58,770 ----------------
2023-04-02 08:31:00,004   23  =>  60   		Training 486 pattern with 99.58% 	Forward time: 	 1.05 sec
2023-04-02 08:31:00,005 			Loss:    7.263e-04    			Backward time: 	 0.17 sec 
2023-04-02 08:31:00,219 			Learning rate: weights:   1.000e-03    
2023-04-02 08:31:00,220 			Last test performance: 99.14%
2023-04-02 08:31:00,220 ----------------
2023-04-02 08:31:03,955   23  =>  61   		Training 486 pattern with 98.96% 	Forward time: 	 2.87 sec
2023-04-02 08:31:03,955 			Loss:    1.247e-03    			Backward time: 	 0.85 sec 
2023-04-02 08:31:04,157 			Learning rate: weights:   1.000e-03    
2023-04-02 08:31:04,157 			Last test performance: 99.14%
2023-04-02 08:31:04,157 ----------------
2023-04-02 08:31:05,331   23  =>  62   		Training 486 pattern with 99.17% 	Forward time: 	 0.99 sec
2023-04-02 08:31:05,332 			Loss:    1.237e-03    			Backward time: 	 0.16 sec 
2023-04-02 08:31:05,417 			Learning rate: weights:   1.000e-03    
2023-04-02 08:31:05,417 			Last test performance: 99.14%
2023-04-02 08:31:05,417 ----------------
2023-04-02 08:31:07,543   23  =>  63   		Training 486 pattern with 99.17% 	Forward time: 	 1.63 sec
2023-04-02 08:31:07,544 			Loss:    1.261e-03    			Backward time: 	 0.47 sec 
2023-04-02 08:31:07,642 			Learning rate: weights:   1.000e-03    
2023-04-02 08:31:07,642 			Last test performance: 99.14%
2023-04-02 08:31:07,643 ----------------
2023-04-02 08:31:08,521   23  =>  64   		Training 486 pattern with 99.17% 	Forward time: 	 0.81 sec
2023-04-02 08:31:08,522 			Loss:    8.273e-04    			Backward time: 	 0.06 sec 
2023-04-02 08:31:08,660 			Learning rate: weights:   1.000e-03    
2023-04-02 08:31:08,660 			Last test performance: 99.14%
2023-04-02 08:31:08,660 ----------------
2023-04-02 08:31:10,396   23  =>  65   		Training 486 pattern with 99.17% 	Forward time: 	 1.29 sec
2023-04-02 08:31:10,397 			Loss:    1.152e-03    			Backward time: 	 0.43 sec 
2023-04-02 08:31:10,593 			Learning rate: weights:   1.000e-03    
2023-04-02 08:31:10,593 			Last test performance: 99.14%
2023-04-02 08:31:10,595 ----------------
2023-04-02 08:31:12,146   23  =>  66   		Training 486 pattern with 99.17% 	Forward time: 	 1.22 sec
2023-04-02 08:31:12,146 			Loss:    6.465e-04    			Backward time: 	 0.32 sec 
2023-04-02 08:31:12,378 			Learning rate: weights:   1.000e-03    
2023-04-02 08:31:12,379 			Last test performance: 99.14%
2023-04-02 08:31:12,379 ----------------
2023-04-02 08:31:14,513   23  =>  67   		Training 486 pattern with 99.38% 	Forward time: 	 1.65 sec
2023-04-02 08:31:14,513 			Loss:    6.514e-04    			Backward time: 	 0.47 sec 
2023-04-02 08:31:14,659 			Learning rate: weights:   1.000e-03    
2023-04-02 08:31:14,659 			Last test performance: 99.14%
2023-04-02 08:31:14,659 ----------------
2023-04-02 08:31:17,579   23  =>  68   		Training 486 pattern with 99.58% 	Forward time: 	 2.00 sec
2023-04-02 08:31:17,580 			Loss:    6.742e-04    			Backward time: 	 0.90 sec 
2023-04-02 08:31:17,714 			Learning rate: weights:   1.000e-03    
2023-04-02 08:31:17,714 			Last test performance: 99.14%
2023-04-02 08:31:17,714 ----------------
2023-04-02 08:31:21,293   23  =>  69   		Training 486 pattern with 98.75% 	Forward time: 	 2.45 sec
2023-04-02 08:31:21,293 			Loss:    2.636e-03    			Backward time: 	 1.11 sec 
2023-04-02 08:31:21,418 			Learning rate: weights:   1.000e-03    
2023-04-02 08:31:21,418 			Last test performance: 99.14%
2023-04-02 08:31:21,418 ----------------
2023-04-02 08:31:23,381   23  =>  70   		Training 486 pattern with 99.58% 	Forward time: 	 1.55 sec
2023-04-02 08:31:23,381 			Loss:    9.343e-04    			Backward time: 	 0.40 sec 
2023-04-02 08:31:23,463 			Learning rate: weights:   1.000e-03    
2023-04-02 08:31:23,463 			Last test performance: 99.14%
2023-04-02 08:31:23,463 ----------------
2023-04-02 08:31:24,458   23  =>  71   		Training 486 pattern with 99.58% 	Forward time: 	 0.90 sec
2023-04-02 08:31:24,459 			Loss:    6.726e-04    			Backward time: 	 0.08 sec 
2023-04-02 08:31:24,616 			Learning rate: weights:   1.000e-03    
2023-04-02 08:31:24,616 			Last test performance: 99.14%
2023-04-02 08:31:24,616 ----------------
2023-04-02 08:31:27,790   23  =>  72   		Training 486 pattern with 99.79% 	Forward time: 	 2.27 sec
2023-04-02 08:31:27,790 			Loss:    6.727e-04    			Backward time: 	 0.89 sec 
2023-04-02 08:31:27,955 			Learning rate: weights:   1.000e-03    
2023-04-02 08:31:27,955 			Last test performance: 99.14%
2023-04-02 08:31:27,956 ----------------
2023-04-02 08:31:29,129   23  =>  73   		Training 486 pattern with 98.33% 	Forward time: 	 1.06 sec
2023-04-02 08:31:29,129 			Loss:    1.729e-03    			Backward time: 	 0.10 sec 
2023-04-02 08:31:29,272 			Learning rate: weights:   1.000e-03    
2023-04-02 08:31:29,272 			Last test performance: 99.14%
2023-04-02 08:31:29,272 ----------------
2023-04-02 08:31:31,641   23  =>  74   		Training 486 pattern with 99.17% 	Forward time: 	 1.62 sec
2023-04-02 08:31:31,641 			Loss:    1.204e-03    			Backward time: 	 0.73 sec 
2023-04-02 08:31:31,771 			Learning rate: weights:   1.000e-03    
2023-04-02 08:31:31,771 			Last test performance: 99.14%
2023-04-02 08:31:31,772 ----------------
2023-04-02 08:31:34,217   23  =>  75   		Training 486 pattern with 98.33% 	Forward time: 	 1.68 sec
2023-04-02 08:31:34,217 			Loss:    1.211e-03    			Backward time: 	 0.75 sec 
2023-04-02 08:31:34,346 			Learning rate: weights:   1.000e-03    
2023-04-02 08:31:34,346 			Last test performance: 99.14%
2023-04-02 08:31:34,346 ----------------
2023-04-02 08:31:37,829   23  =>  76   		Training 486 pattern with 98.96% 	Forward time: 	 2.49 sec
2023-04-02 08:31:37,829 			Loss:    1.097e-03    			Backward time: 	 0.98 sec 
2023-04-02 08:31:37,953 			Learning rate: weights:   1.000e-03    
2023-04-02 08:31:37,954 			Last test performance: 99.14%
2023-04-02 08:31:37,954 ----------------
2023-04-02 08:31:40,060   23  =>  77   		Training 486 pattern with 99.17% 	Forward time: 	 1.50 sec
2023-04-02 08:31:40,060 			Loss:    1.328e-03    			Backward time: 	 0.57 sec 
2023-04-02 08:31:40,176 			Learning rate: weights:   1.000e-03    
2023-04-02 08:31:40,178 			Last test performance: 99.14%
2023-04-02 08:31:40,178 ----------------
2023-04-02 08:31:42,133   23  =>  78   		Training 486 pattern with 99.58% 	Forward time: 	 1.51 sec
2023-04-02 08:31:42,133 			Loss:    5.633e-04    			Backward time: 	 0.42 sec 
2023-04-02 08:31:42,312 			Learning rate: weights:   1.000e-03    
2023-04-02 08:31:42,313 			Last test performance: 99.14%
2023-04-02 08:31:42,314 ----------------
2023-04-02 08:31:45,593   23  =>  79   		Training 486 pattern with 98.96% 	Forward time: 	 2.23 sec
2023-04-02 08:31:45,593 			Loss:    2.275e-03    			Backward time: 	 1.04 sec 
2023-04-02 08:31:45,675 			Learning rate: weights:   1.000e-03    
2023-04-02 08:31:45,675 			Last test performance: 99.14%
2023-04-02 08:31:45,675 ----------------
2023-04-02 08:31:46,841   23  =>  80   		Training 486 pattern with 99.38% 	Forward time: 	 1.00 sec
2023-04-02 08:31:46,841 			Loss:    8.905e-04    			Backward time: 	 0.15 sec 
2023-04-02 08:31:46,966 			Learning rate: weights:   1.000e-03    
2023-04-02 08:31:46,966 			Last test performance: 99.14%
2023-04-02 08:31:46,966 ----------------
2023-04-02 08:31:48,332   23  =>  81   		Training 486 pattern with 98.75% 	Forward time: 	 1.10 sec
2023-04-02 08:31:48,332 			Loss:    1.397e-03    			Backward time: 	 0.25 sec 
2023-04-02 08:31:48,503 			Learning rate: weights:   1.000e-03    
2023-04-02 08:31:48,503 			Last test performance: 99.14%
2023-04-02 08:31:48,503 ----------------
2023-04-02 08:31:49,719   23  =>  82   		Training 486 pattern with 98.54% 	Forward time: 	 1.02 sec
2023-04-02 08:31:49,719 			Loss:    1.867e-03    			Backward time: 	 0.18 sec 
2023-04-02 08:31:49,925 			Learning rate: weights:   1.000e-03    
2023-04-02 08:31:49,925 			Last test performance: 99.14%
2023-04-02 08:31:49,925 ----------------
2023-04-02 08:31:52,202   23  =>  83   		Training 486 pattern with 99.38% 	Forward time: 	 1.67 sec
2023-04-02 08:31:52,202 			Loss:    1.017e-03    			Backward time: 	 0.59 sec 
2023-04-02 08:31:52,375 			Learning rate: weights:   1.000e-03    
2023-04-02 08:31:52,377 			Last test performance: 99.14%
2023-04-02 08:31:52,378 ----------------
2023-04-02 08:31:55,691   23  =>  84   		Training 486 pattern with 99.58% 	Forward time: 	 2.26 sec
2023-04-02 08:31:55,692 			Loss:    7.865e-04    			Backward time: 	 1.04 sec 
2023-04-02 08:31:55,826 			Learning rate: weights:   1.000e-03    
2023-04-02 08:31:55,827 			Last test performance: 99.14%
2023-04-02 08:31:55,828 ----------------
2023-04-02 08:31:58,834   23  =>  85   		Training 486 pattern with 99.38% 	Forward time: 	 1.95 sec
2023-04-02 08:31:58,834 			Loss:    9.540e-04    			Backward time: 	 1.04 sec 
2023-04-02 08:31:58,948 			Learning rate: weights:   1.000e-03    
2023-04-02 08:31:58,949 			Last test performance: 99.14%
2023-04-02 08:31:58,949 ----------------
2023-04-02 08:32:01,457   23  =>  86   		Training 486 pattern with 98.12% 	Forward time: 	 1.79 sec
2023-04-02 08:32:01,458 			Loss:    1.882e-03    			Backward time: 	 0.70 sec 
2023-04-02 08:32:01,632 			Learning rate: weights:   1.000e-03    
2023-04-02 08:32:01,633 			Last test performance: 99.14%
2023-04-02 08:32:01,633 ----------------
2023-04-02 08:32:03,777   23  =>  87   		Training 486 pattern with 98.75% 	Forward time: 	 1.61 sec
2023-04-02 08:32:03,777 			Loss:    1.198e-03    			Backward time: 	 0.52 sec 
2023-04-02 08:32:03,957 			Learning rate: weights:   1.000e-03    
2023-04-02 08:32:03,957 			Last test performance: 99.14%
2023-04-02 08:32:03,957 ----------------
2023-04-02 08:32:06,609   23  =>  88   		Training 486 pattern with 98.54% 	Forward time: 	 1.83 sec
2023-04-02 08:32:06,609 			Loss:    2.058e-03    			Backward time: 	 0.80 sec 
2023-04-02 08:32:06,760 			Learning rate: weights:   1.000e-03    
2023-04-02 08:32:06,760 			Last test performance: 99.14%
2023-04-02 08:32:06,760 ----------------
2023-04-02 08:32:09,042   23  =>  89   		Training 486 pattern with 99.17% 	Forward time: 	 1.68 sec
2023-04-02 08:32:09,042 			Loss:    1.474e-03    			Backward time: 	 0.59 sec 
2023-04-02 08:32:09,178 			Learning rate: weights:   1.000e-03    
2023-04-02 08:32:09,178 			Last test performance: 99.14%
2023-04-02 08:32:09,178 ----------------
2023-04-02 08:32:11,201   23  =>  90   		Training 486 pattern with 98.75% 	Forward time: 	 1.61 sec
2023-04-02 08:32:11,201 			Loss:    9.724e-04    			Backward time: 	 0.40 sec 
2023-04-02 08:32:11,367 			Learning rate: weights:   1.000e-03    
2023-04-02 08:32:11,368 			Last test performance: 99.14%
2023-04-02 08:32:11,368 ----------------
2023-04-02 08:32:14,647   23  =>  91   		Training 486 pattern with 98.96% 	Forward time: 	 2.31 sec
2023-04-02 08:32:14,647 			Loss:    1.664e-03    			Backward time: 	 0.95 sec 
2023-04-02 08:32:14,754 			Learning rate: weights:   1.000e-03    
2023-04-02 08:32:14,755 			Last test performance: 99.14%
2023-04-02 08:32:14,755 ----------------
2023-04-02 08:32:16,700   23  =>  92   		Training 486 pattern with 98.33% 	Forward time: 	 1.41 sec
2023-04-02 08:32:16,701 			Loss:    1.747e-03    			Backward time: 	 0.52 sec 
2023-04-02 08:32:16,906 			Learning rate: weights:   1.000e-03    
2023-04-02 08:32:16,906 			Last test performance: 99.14%
2023-04-02 08:32:16,906 ----------------
2023-04-02 08:32:19,032   23  =>  93   		Training 486 pattern with 98.33% 	Forward time: 	 1.62 sec
2023-04-02 08:32:19,032 			Loss:    1.915e-03    			Backward time: 	 0.49 sec 
2023-04-02 08:32:19,219 			Learning rate: weights:   1.000e-03    
2023-04-02 08:32:19,219 			Last test performance: 99.14%
2023-04-02 08:32:19,219 ----------------
2023-04-02 08:32:21,367   23  =>  94   		Training 486 pattern with 99.17% 	Forward time: 	 1.64 sec
2023-04-02 08:32:21,367 			Loss:    6.809e-04    			Backward time: 	 0.49 sec 
2023-04-02 08:32:21,493 			Learning rate: weights:   1.000e-03    
2023-04-02 08:32:21,493 			Last test performance: 99.14%
2023-04-02 08:32:21,494 ----------------
2023-04-02 08:32:23,793   23  =>  95   		Training 486 pattern with 98.96% 	Forward time: 	 1.81 sec
2023-04-02 08:32:23,794 			Loss:    1.152e-03    			Backward time: 	 0.47 sec 
2023-04-02 08:32:23,947 			Learning rate: weights:   1.000e-03    
2023-04-02 08:32:23,947 			Last test performance: 99.14%
2023-04-02 08:32:23,947 ----------------
2023-04-02 08:32:26,275   23  =>  96   		Training 486 pattern with 99.38% 	Forward time: 	 1.69 sec
2023-04-02 08:32:26,275 			Loss:    6.615e-04    			Backward time: 	 0.62 sec 
2023-04-02 08:32:26,450 			Learning rate: weights:   1.000e-03    
2023-04-02 08:32:26,450 			Last test performance: 99.14%
2023-04-02 08:32:26,450 ----------------
2023-04-02 08:32:29,340   23  =>  97   		Training 486 pattern with 99.17% 	Forward time: 	 2.01 sec
2023-04-02 08:32:29,341 			Loss:    1.388e-03    			Backward time: 	 0.86 sec 
2023-04-02 08:32:29,470 			Learning rate: weights:   1.000e-03    
2023-04-02 08:32:29,470 			Last test performance: 99.14%
2023-04-02 08:32:29,470 ----------------
2023-04-02 08:32:32,678   23  =>  98   		Training 486 pattern with 99.38% 	Forward time: 	 2.34 sec
2023-04-02 08:32:32,679 			Loss:    6.941e-04    			Backward time: 	 0.85 sec 
2023-04-02 08:32:32,811 			Learning rate: weights:   1.000e-03    
2023-04-02 08:32:32,811 			Last test performance: 99.14%
2023-04-02 08:32:32,812 ----------------
2023-04-02 08:32:34,635   23  =>  99   		Training 486 pattern with 98.75% 	Forward time: 	 1.44 sec
2023-04-02 08:32:34,635 			Loss:    1.794e-03    			Backward time: 	 0.37 sec 
2023-04-02 08:32:34,763 			Learning rate: weights:   1.000e-03    
2023-04-02 08:32:34,764 			Last test performance: 99.14%
2023-04-02 08:32:34,764 ----------------
2023-04-02 08:32:37,960   23  => 100   		Training 486 pattern with 99.38% 	Forward time: 	 2.21 sec
2023-04-02 08:32:37,960 			Loss:    6.387e-04    			Backward time: 	 0.97 sec 
2023-04-02 08:32:38,045 			Learning rate: weights:   1.000e-03    
2023-04-02 08:32:38,045 			Last test performance: 99.14%
2023-04-02 08:32:38,045 ----------------
2023-04-02 08:32:39,965   23  => 101   		Training 486 pattern with 99.79% 	Forward time: 	 1.49 sec
2023-04-02 08:32:39,966 			Loss:    6.193e-04    			Backward time: 	 0.42 sec 
2023-04-02 08:32:40,125 			Learning rate: weights:   1.000e-03    
2023-04-02 08:32:40,126 			Last test performance: 99.14%
2023-04-02 08:32:40,127 ----------------
2023-04-02 08:32:41,708   23  => 102   		Training 486 pattern with 99.58% 	Forward time: 	 1.30 sec
2023-04-02 08:32:41,708 			Loss:    7.635e-04    			Backward time: 	 0.27 sec 
2023-04-02 08:32:41,836 			Learning rate: weights:   1.000e-03    
2023-04-02 08:32:41,838 			Last test performance: 99.14%
2023-04-02 08:32:41,839 ----------------
2023-04-02 08:32:44,570   23  => 103   		Training 486 pattern with 99.38% 	Forward time: 	 1.81 sec
2023-04-02 08:32:44,571 			Loss:    1.191e-03    			Backward time: 	 0.91 sec 
2023-04-02 08:32:44,735 			Learning rate: weights:   1.000e-03    
2023-04-02 08:32:44,736 			Last test performance: 99.14%
2023-04-02 08:32:44,737 ----------------
2023-04-02 08:32:47,561   23  => 104   		Training 486 pattern with 98.75% 	Forward time: 	 1.75 sec
2023-04-02 08:32:47,561 			Loss:    1.237e-03    			Backward time: 	 1.06 sec 
2023-04-02 08:32:47,700 			Learning rate: weights:   1.000e-03    
2023-04-02 08:32:47,701 			Last test performance: 99.14%
2023-04-02 08:32:47,701 ----------------
2023-04-02 08:32:49,325   23  => 105   		Training 486 pattern with 98.96% 	Forward time: 	 1.32 sec
2023-04-02 08:32:49,325 			Loss:    1.563e-03    			Backward time: 	 0.29 sec 
2023-04-02 08:32:49,523 			Learning rate: weights:   1.000e-03    
2023-04-02 08:32:49,523 			Last test performance: 99.14%
2023-04-02 08:32:49,523 ----------------
2023-04-02 08:32:51,448   23  => 106   		Training 486 pattern with 98.96% 	Forward time: 	 1.27 sec
2023-04-02 08:32:51,449 			Loss:    1.304e-03    			Backward time: 	 0.64 sec 
2023-04-02 08:32:51,568 			Learning rate: weights:   1.000e-03    
2023-04-02 08:32:51,569 			Last test performance: 99.14%
2023-04-02 08:32:51,569 ----------------
2023-04-02 08:32:53,922   23  => 107   		Training 486 pattern with 99.17% 	Forward time: 	 1.57 sec
2023-04-02 08:32:53,923 			Loss:    9.762e-04    			Backward time: 	 0.77 sec 
2023-04-02 08:32:54,085 			Learning rate: weights:   1.000e-03    
2023-04-02 08:32:54,085 			Last test performance: 99.14%
2023-04-02 08:32:54,086 ----------------
2023-04-02 08:32:55,276   23  => 108   		Training 486 pattern with 100.00% 	Forward time: 	 1.11 sec
2023-04-02 08:32:55,276 			Loss:    2.869e-04    			Backward time: 	 0.06 sec 
2023-04-02 08:32:55,474 			Learning rate: weights:   1.000e-03    
2023-04-02 08:32:55,475 			Last test performance: 99.14%
2023-04-02 08:32:55,476 ----------------
2023-04-02 08:32:57,225   23  => 109   		Training 486 pattern with 98.75% 	Forward time: 	 1.35 sec
2023-04-02 08:32:57,225 			Loss:    1.256e-03    			Backward time: 	 0.38 sec 
2023-04-02 08:32:57,306 			Learning rate: weights:   1.000e-03    
2023-04-02 08:32:57,306 			Last test performance: 99.14%
2023-04-02 08:32:57,307 ----------------
2023-04-02 08:32:59,567   23  => 110   		Training 486 pattern with 99.17% 	Forward time: 	 1.59 sec
2023-04-02 08:32:59,568 			Loss:    1.232e-03    			Backward time: 	 0.66 sec 
2023-04-02 08:32:59,753 			Learning rate: weights:   1.000e-03    
2023-04-02 08:32:59,753 			Last test performance: 99.14%
2023-04-02 08:32:59,754 ----------------
2023-04-02 08:33:03,652   23  => 111   		Training 486 pattern with 99.17% 	Forward time: 	 2.91 sec
2023-04-02 08:33:03,652 			Loss:    7.432e-04    			Backward time: 	 0.96 sec 
2023-04-02 08:33:03,742 			Learning rate: weights:   1.000e-03    
2023-04-02 08:33:03,743 			Last test performance: 99.14%
2023-04-02 08:33:03,743 ----------------
2023-04-02 08:33:06,175   23  => 112   		Training 486 pattern with 100.00% 	Forward time: 	 1.80 sec
2023-04-02 08:33:06,175 			Loss:    4.708e-04    			Backward time: 	 0.61 sec 
2023-04-02 08:33:06,322 			Learning rate: weights:   1.000e-03    
2023-04-02 08:33:06,322 			Last test performance: 99.14%
2023-04-02 08:33:06,322 ----------------
2023-04-02 08:33:09,855   23  => 113   		Training 486 pattern with 100.00% 	Forward time: 	 2.45 sec
2023-04-02 08:33:09,856 			Loss:    3.040e-04    			Backward time: 	 1.07 sec 
2023-04-02 08:33:09,984 			Learning rate: weights:   1.000e-03    
2023-04-02 08:33:09,984 			Last test performance: 99.14%
2023-04-02 08:33:09,984 ----------------
2023-04-02 08:33:11,347   23  => 114   		Training 486 pattern with 99.17% 	Forward time: 	 1.09 sec
2023-04-02 08:33:11,347 			Loss:    9.453e-04    			Backward time: 	 0.24 sec 
2023-04-02 08:33:11,506 			Learning rate: weights:   1.000e-03    
2023-04-02 08:33:11,506 			Last test performance: 99.14%
2023-04-02 08:33:11,506 ----------------
2023-04-02 08:33:16,046   23  => 115   		Training 486 pattern with 98.96% 	Forward time: 	 3.24 sec
2023-04-02 08:33:16,047 			Loss:    1.282e-03    			Backward time: 	 1.29 sec 
2023-04-02 08:33:16,285 			Learning rate: weights:   1.000e-03    
2023-04-02 08:33:16,285 			Last test performance: 99.14%
2023-04-02 08:33:16,285 ----------------
2023-04-02 08:33:17,691   23  => 116   		Training 486 pattern with 99.17% 	Forward time: 	 1.20 sec
2023-04-02 08:33:17,691 			Loss:    1.445e-03    			Backward time: 	 0.19 sec 
2023-04-02 08:33:17,905 			Learning rate: weights:   1.000e-03    
2023-04-02 08:33:17,905 			Last test performance: 99.14%
2023-04-02 08:33:17,906 ----------------
2023-04-02 08:33:19,071   23  => 117   		Training 486 pattern with 99.17% 	Forward time: 	 1.01 sec
2023-04-02 08:33:19,071 			Loss:    1.263e-03    			Backward time: 	 0.14 sec 
2023-04-02 08:33:19,223 			Learning rate: weights:   1.000e-03    
2023-04-02 08:33:19,225 			Last test performance: 99.14%
2023-04-02 08:33:19,226 ----------------
2023-04-02 08:33:21,366   23  => 118   		Training 486 pattern with 98.75% 	Forward time: 	 1.58 sec
2023-04-02 08:33:21,367 			Loss:    1.541e-03    			Backward time: 	 0.54 sec 
2023-04-02 08:33:21,518 			Learning rate: weights:   1.000e-03    
2023-04-02 08:33:21,520 			Last test performance: 99.14%
2023-04-02 08:33:21,520 ----------------
2023-04-02 08:33:22,955   23  => 119   		Training 486 pattern with 98.75% 	Forward time: 	 1.17 sec
2023-04-02 08:33:22,956 			Loss:    2.286e-03    			Backward time: 	 0.25 sec 
2023-04-02 08:33:23,246 			Learning rate: weights:   1.000e-03    
2023-04-02 08:33:23,246 			Last test performance: 99.14%
2023-04-02 08:33:23,246 ----------------
2023-04-02 08:33:25,239   23  => 120   		Training 486 pattern with 98.54% 	Forward time: 	 1.43 sec
2023-04-02 08:33:25,239 			Loss:    1.150e-03    			Backward time: 	 0.54 sec 
2023-04-02 08:33:25,476 			Learning rate: weights:   1.000e-03    
2023-04-02 08:33:25,477 			Last test performance: 99.14%
2023-04-02 08:33:25,477 ----------------
2023-04-02 08:33:27,960   23  => 121   		Training 486 pattern with 98.33% 	Forward time: 	 2.05 sec
2023-04-02 08:33:27,960 			Loss:    1.163e-03    			Backward time: 	 0.42 sec 
2023-04-02 08:33:28,080 			Learning rate: weights:   1.000e-03    
2023-04-02 08:33:28,081 			Last test performance: 99.14%
2023-04-02 08:33:28,081 ----------------
2023-04-02 08:33:31,935   23  => 122   		Training 486 pattern with 99.38% 	Forward time: 	 2.63 sec
2023-04-02 08:33:31,935 			Loss:    9.308e-04    			Backward time: 	 1.20 sec 
2023-04-02 08:33:32,098 			Learning rate: weights:   1.000e-03    
2023-04-02 08:33:32,099 			Last test performance: 99.14%
2023-04-02 08:33:32,100 ----------------
2023-04-02 08:33:33,481   23  => 123   		Training 486 pattern with 98.33% 	Forward time: 	 1.05 sec
2023-04-02 08:33:33,482 			Loss:    1.961e-03    			Backward time: 	 0.32 sec 
2023-04-02 08:33:33,634 			Learning rate: weights:   1.000e-03    
2023-04-02 08:33:33,636 			Last test performance: 99.14%
2023-04-02 08:33:33,636 ----------------
2023-04-02 08:33:34,850   23  => 124   		Training 486 pattern with 99.58% 	Forward time: 	 1.06 sec
2023-04-02 08:33:34,851 			Loss:    6.168e-04    			Backward time: 	 0.14 sec 
2023-04-02 08:33:35,015 
2023-04-02 08:33:35,015 Testing:
2023-04-02 08:33:35,230 		24 of 10000 with 91.67% 	 Time used:  0.21 sec
2023-04-02 08:33:35,417 		48 of 10000 with 95.83% 	 Time used:  0.19 sec
2023-04-02 08:33:35,598 		72 of 10000 with 97.22% 	 Time used:  0.18 sec
2023-04-02 08:33:35,744 		96 of 10000 with 96.88% 	 Time used:  0.15 sec
2023-04-02 08:33:35,904 		120 of 10000 with 97.50% 	 Time used:  0.16 sec
2023-04-02 08:33:36,125 		144 of 10000 with 97.22% 	 Time used:  0.22 sec
2023-04-02 08:33:36,287 		168 of 10000 with 97.62% 	 Time used:  0.16 sec
2023-04-02 08:33:36,435 		192 of 10000 with 97.92% 	 Time used:  0.15 sec
2023-04-02 08:33:36,637 		216 of 10000 with 98.15% 	 Time used:  0.20 sec
2023-04-02 08:33:36,784 		240 of 10000 with 98.33% 	 Time used:  0.15 sec
2023-04-02 08:33:36,942 		264 of 10000 with 98.48% 	 Time used:  0.16 sec
2023-04-02 08:33:37,123 		288 of 10000 with 98.61% 	 Time used:  0.18 sec
2023-04-02 08:33:37,357 		312 of 10000 with 98.40% 	 Time used:  0.23 sec
2023-04-02 08:33:37,380 		336 of 10000 with 98.51% 	 Time used:  0.02 sec
2023-04-02 08:33:37,413 		360 of 10000 with 98.61% 	 Time used:  0.03 sec
2023-04-02 08:33:37,445 		384 of 10000 with 98.44% 	 Time used:  0.03 sec
2023-04-02 08:33:37,562 		408 of 10000 with 98.53% 	 Time used:  0.12 sec
2023-04-02 08:33:37,700 		432 of 10000 with 98.61% 	 Time used:  0.14 sec
2023-04-02 08:33:37,903 		456 of 10000 with 98.25% 	 Time used:  0.20 sec
2023-04-02 08:33:38,085 		480 of 10000 with 98.33% 	 Time used:  0.18 sec
2023-04-02 08:33:38,246 		504 of 10000 with 98.41% 	 Time used:  0.16 sec
2023-04-02 08:33:38,415 		528 of 10000 with 98.48% 	 Time used:  0.17 sec
2023-04-02 08:33:38,574 		552 of 10000 with 98.55% 	 Time used:  0.16 sec
2023-04-02 08:33:38,760 		576 of 10000 with 98.26% 	 Time used:  0.19 sec
2023-04-02 08:33:38,923 		600 of 10000 with 98.33% 	 Time used:  0.16 sec
2023-04-02 08:33:39,111 		624 of 10000 with 98.40% 	 Time used:  0.19 sec
2023-04-02 08:33:39,272 		648 of 10000 with 98.46% 	 Time used:  0.16 sec
2023-04-02 08:33:39,432 		672 of 10000 with 98.51% 	 Time used:  0.16 sec
2023-04-02 08:33:39,628 		696 of 10000 with 98.56% 	 Time used:  0.20 sec
2023-04-02 08:33:39,827 		720 of 10000 with 98.61% 	 Time used:  0.20 sec
2023-04-02 08:33:39,985 		744 of 10000 with 98.66% 	 Time used:  0.16 sec
2023-04-02 08:33:40,162 		768 of 10000 with 98.70% 	 Time used:  0.18 sec
2023-04-02 08:33:40,330 		792 of 10000 with 98.74% 	 Time used:  0.17 sec
2023-04-02 08:33:40,487 		816 of 10000 with 98.77% 	 Time used:  0.16 sec
2023-04-02 08:33:40,656 		840 of 10000 with 98.69% 	 Time used:  0.17 sec
2023-04-02 08:33:40,810 		864 of 10000 with 98.73% 	 Time used:  0.15 sec
2023-04-02 08:33:40,950 		888 of 10000 with 98.76% 	 Time used:  0.14 sec
2023-04-02 08:33:41,171 		912 of 10000 with 98.57% 	 Time used:  0.22 sec
2023-04-02 08:33:41,365 		936 of 10000 with 98.61% 	 Time used:  0.19 sec
2023-04-02 08:33:41,574 		960 of 10000 with 98.65% 	 Time used:  0.21 sec
2023-04-02 08:33:41,809 		984 of 10000 with 98.68% 	 Time used:  0.23 sec
2023-04-02 08:33:41,949 		1008 of 10000 with 98.71% 	 Time used:  0.14 sec
2023-04-02 08:33:42,121 		1032 of 10000 with 98.74% 	 Time used:  0.17 sec
2023-04-02 08:33:42,359 		1056 of 10000 with 98.77% 	 Time used:  0.24 sec
2023-04-02 08:33:42,530 		1080 of 10000 with 98.80% 	 Time used:  0.17 sec
2023-04-02 08:33:42,645 		1104 of 10000 with 98.82% 	 Time used:  0.11 sec
2023-04-02 08:33:42,679 		1128 of 10000 with 98.85% 	 Time used:  0.03 sec
2023-04-02 08:33:42,711 		1152 of 10000 with 98.87% 	 Time used:  0.03 sec
2023-04-02 08:33:42,744 		1176 of 10000 with 98.81% 	 Time used:  0.03 sec
2023-04-02 08:33:42,894 		1200 of 10000 with 98.83% 	 Time used:  0.15 sec
2023-04-02 08:33:43,120 		1224 of 10000 with 98.86% 	 Time used:  0.22 sec
2023-04-02 08:33:43,349 		1248 of 10000 with 98.88% 	 Time used:  0.23 sec
2023-04-02 08:33:43,501 		1272 of 10000 with 98.90% 	 Time used:  0.15 sec
2023-04-02 08:33:43,707 		1296 of 10000 with 98.92% 	 Time used:  0.20 sec
2023-04-02 08:33:43,880 		1320 of 10000 with 98.94% 	 Time used:  0.17 sec
2023-04-02 08:33:44,064 		1344 of 10000 with 98.96% 	 Time used:  0.18 sec
2023-04-02 08:33:44,224 		1368 of 10000 with 98.98% 	 Time used:  0.16 sec
2023-04-02 08:33:44,358 		1392 of 10000 with 98.99% 	 Time used:  0.13 sec
2023-04-02 08:33:44,515 		1416 of 10000 with 99.01% 	 Time used:  0.16 sec
2023-04-02 08:33:44,710 		1440 of 10000 with 99.03% 	 Time used:  0.19 sec
2023-04-02 08:33:44,872 		1464 of 10000 with 99.04% 	 Time used:  0.16 sec
2023-04-02 08:33:45,044 		1488 of 10000 with 98.99% 	 Time used:  0.17 sec
2023-04-02 08:33:45,275 		1512 of 10000 with 99.01% 	 Time used:  0.23 sec
2023-04-02 08:33:45,476 		1536 of 10000 with 99.02% 	 Time used:  0.20 sec
2023-04-02 08:33:45,627 		1560 of 10000 with 99.04% 	 Time used:  0.15 sec
2023-04-02 08:33:45,767 		1584 of 10000 with 99.05% 	 Time used:  0.14 sec
2023-04-02 08:33:45,900 		1608 of 10000 with 99.07% 	 Time used:  0.13 sec
2023-04-02 08:33:46,104 		1632 of 10000 with 99.02% 	 Time used:  0.20 sec
2023-04-02 08:33:46,271 		1656 of 10000 with 99.03% 	 Time used:  0.17 sec
2023-04-02 08:33:46,453 		1680 of 10000 with 99.05% 	 Time used:  0.18 sec
2023-04-02 08:33:46,628 		1704 of 10000 with 99.06% 	 Time used:  0.17 sec
2023-04-02 08:33:46,819 		1728 of 10000 with 99.07% 	 Time used:  0.19 sec
2023-04-02 08:33:46,988 		1752 of 10000 with 99.09% 	 Time used:  0.17 sec
2023-04-02 08:33:47,176 		1776 of 10000 with 99.10% 	 Time used:  0.19 sec
2023-04-02 08:33:47,366 		1800 of 10000 with 99.11% 	 Time used:  0.19 sec
2023-04-02 08:33:47,597 		1824 of 10000 with 99.12% 	 Time used:  0.23 sec
2023-04-02 08:33:47,736 		1848 of 10000 with 99.13% 	 Time used:  0.14 sec
2023-04-02 08:33:47,898 		1872 of 10000 with 99.15% 	 Time used:  0.16 sec
2023-04-02 08:33:48,078 		1896 of 10000 with 99.16% 	 Time used:  0.18 sec
2023-04-02 08:33:48,236 		1920 of 10000 with 99.17% 	 Time used:  0.16 sec
2023-04-02 08:33:48,415 		1944 of 10000 with 99.18% 	 Time used:  0.18 sec
2023-04-02 08:33:48,598 		1968 of 10000 with 99.19% 	 Time used:  0.18 sec
2023-04-02 08:33:48,808 		1992 of 10000 with 99.20% 	 Time used:  0.21 sec
2023-04-02 08:33:48,989 		2016 of 10000 with 99.21% 	 Time used:  0.18 sec
2023-04-02 08:33:49,174 		2040 of 10000 with 99.22% 	 Time used:  0.18 sec
2023-04-02 08:33:49,354 		2064 of 10000 with 99.22% 	 Time used:  0.18 sec
2023-04-02 08:33:49,533 		2088 of 10000 with 99.19% 	 Time used:  0.18 sec
2023-04-02 08:33:49,714 		2112 of 10000 with 99.20% 	 Time used:  0.18 sec
2023-04-02 08:33:49,929 		2136 of 10000 with 99.20% 	 Time used:  0.21 sec
2023-04-02 08:33:50,131 		2160 of 10000 with 99.21% 	 Time used:  0.20 sec
2023-04-02 08:33:50,327 		2184 of 10000 with 99.22% 	 Time used:  0.20 sec
2023-04-02 08:33:50,561 		2208 of 10000 with 99.23% 	 Time used:  0.23 sec
2023-04-02 08:33:50,759 		2232 of 10000 with 99.24% 	 Time used:  0.20 sec
2023-04-02 08:33:50,940 		2256 of 10000 with 99.25% 	 Time used:  0.18 sec
2023-04-02 08:33:51,097 		2280 of 10000 with 99.21% 	 Time used:  0.16 sec
2023-04-02 08:33:51,300 		2304 of 10000 with 99.22% 	 Time used:  0.20 sec
2023-04-02 08:33:51,491 		2328 of 10000 with 99.23% 	 Time used:  0.19 sec
2023-04-02 08:33:51,675 		2352 of 10000 with 99.23% 	 Time used:  0.18 sec
2023-04-02 08:33:51,850 		2376 of 10000 with 99.24% 	 Time used:  0.17 sec
2023-04-02 08:33:51,984 		2400 of 10000 with 99.25% 	 Time used:  0.13 sec
2023-04-02 08:33:52,134 		2424 of 10000 with 99.22% 	 Time used:  0.15 sec
2023-04-02 08:33:52,313 		2448 of 10000 with 99.18% 	 Time used:  0.18 sec
2023-04-02 08:33:52,475 		2472 of 10000 with 99.19% 	 Time used:  0.16 sec
2023-04-02 08:33:52,626 		2496 of 10000 with 99.20% 	 Time used:  0.15 sec
2023-04-02 08:33:52,731 		2520 of 10000 with 99.21% 	 Time used:  0.11 sec
2023-04-02 08:33:52,764 		2544 of 10000 with 99.21% 	 Time used:  0.03 sec
2023-04-02 08:33:52,796 		2568 of 10000 with 99.22% 	 Time used:  0.03 sec
2023-04-02 08:33:52,828 		2592 of 10000 with 99.23% 	 Time used:  0.03 sec
2023-04-02 08:33:52,987 		2616 of 10000 with 99.24% 	 Time used:  0.16 sec
2023-04-02 08:33:53,141 		2640 of 10000 with 99.24% 	 Time used:  0.15 sec
2023-04-02 08:33:53,341 		2664 of 10000 with 99.25% 	 Time used:  0.20 sec
2023-04-02 08:33:53,565 		2688 of 10000 with 99.26% 	 Time used:  0.22 sec
2023-04-02 08:33:53,732 		2712 of 10000 with 99.26% 	 Time used:  0.17 sec
2023-04-02 08:33:53,941 		2736 of 10000 with 99.27% 	 Time used:  0.21 sec
2023-04-02 08:33:54,122 		2760 of 10000 with 99.28% 	 Time used:  0.18 sec
2023-04-02 08:33:54,308 		2784 of 10000 with 99.28% 	 Time used:  0.19 sec
2023-04-02 08:33:54,503 		2808 of 10000 with 99.29% 	 Time used:  0.19 sec
2023-04-02 08:33:54,711 		2832 of 10000 with 99.29% 	 Time used:  0.21 sec
2023-04-02 08:33:54,889 		2856 of 10000 with 99.30% 	 Time used:  0.18 sec
2023-04-02 08:33:55,071 		2880 of 10000 with 99.31% 	 Time used:  0.18 sec
2023-04-02 08:33:55,239 		2904 of 10000 with 99.31% 	 Time used:  0.17 sec
2023-04-02 08:33:55,469 		2928 of 10000 with 99.32% 	 Time used:  0.23 sec
2023-04-02 08:33:55,638 		2952 of 10000 with 99.32% 	 Time used:  0.17 sec
2023-04-02 08:33:55,882 		2976 of 10000 with 99.33% 	 Time used:  0.24 sec
2023-04-02 08:33:56,050 		3000 of 10000 with 99.33% 	 Time used:  0.17 sec
2023-04-02 08:33:56,277 		3024 of 10000 with 99.34% 	 Time used:  0.23 sec
2023-04-02 08:33:56,429 		3048 of 10000 with 99.34% 	 Time used:  0.15 sec
2023-04-02 08:33:56,588 		3072 of 10000 with 99.35% 	 Time used:  0.16 sec
2023-04-02 08:33:56,757 		3096 of 10000 with 99.35% 	 Time used:  0.17 sec
2023-04-02 08:33:56,946 		3120 of 10000 with 99.36% 	 Time used:  0.19 sec
2023-04-02 08:33:57,108 		3144 of 10000 with 99.36% 	 Time used:  0.16 sec
2023-04-02 08:33:57,272 		3168 of 10000 with 99.37% 	 Time used:  0.16 sec
2023-04-02 08:33:57,484 		3192 of 10000 with 99.34% 	 Time used:  0.21 sec
2023-04-02 08:33:57,682 		3216 of 10000 with 99.35% 	 Time used:  0.20 sec
2023-04-02 08:33:57,830 		3240 of 10000 with 99.35% 	 Time used:  0.15 sec
2023-04-02 08:33:57,963 		3264 of 10000 with 99.36% 	 Time used:  0.13 sec
2023-04-02 08:33:58,141 		3288 of 10000 with 99.30% 	 Time used:  0.18 sec
2023-04-02 08:33:58,354 		3312 of 10000 with 99.31% 	 Time used:  0.21 sec
2023-04-02 08:33:58,530 		3336 of 10000 with 99.31% 	 Time used:  0.17 sec
2023-04-02 08:33:58,693 		3360 of 10000 with 99.32% 	 Time used:  0.16 sec
2023-04-02 08:33:58,851 		3384 of 10000 with 99.32% 	 Time used:  0.16 sec
2023-04-02 08:33:58,983 		3408 of 10000 with 99.33% 	 Time used:  0.13 sec
2023-04-02 08:33:59,162 		3432 of 10000 with 99.33% 	 Time used:  0.18 sec
2023-04-02 08:33:59,333 		3456 of 10000 with 99.31% 	 Time used:  0.17 sec
2023-04-02 08:33:59,536 		3480 of 10000 with 99.31% 	 Time used:  0.20 sec
2023-04-02 08:33:59,685 		3504 of 10000 with 99.32% 	 Time used:  0.15 sec
2023-04-02 08:33:59,854 		3528 of 10000 with 99.32% 	 Time used:  0.17 sec
2023-04-02 08:34:00,081 		3552 of 10000 with 99.32% 	 Time used:  0.23 sec
2023-04-02 08:34:00,234 		3576 of 10000 with 99.30% 	 Time used:  0.15 sec
2023-04-02 08:34:00,395 		3600 of 10000 with 99.31% 	 Time used:  0.16 sec
2023-04-02 08:34:00,559 		3624 of 10000 with 99.31% 	 Time used:  0.16 sec
2023-04-02 08:34:00,734 		3648 of 10000 with 99.31% 	 Time used:  0.17 sec
2023-04-02 08:34:00,881 		3672 of 10000 with 99.32% 	 Time used:  0.15 sec
2023-04-02 08:34:01,051 		3696 of 10000 with 99.30% 	 Time used:  0.17 sec
2023-04-02 08:34:01,285 		3720 of 10000 with 99.30% 	 Time used:  0.23 sec
2023-04-02 08:34:01,507 		3744 of 10000 with 99.31% 	 Time used:  0.22 sec
2023-04-02 08:34:01,724 		3768 of 10000 with 99.31% 	 Time used:  0.22 sec
2023-04-02 08:34:01,897 		3792 of 10000 with 99.31% 	 Time used:  0.17 sec
2023-04-02 08:34:02,100 		3816 of 10000 with 99.32% 	 Time used:  0.20 sec
2023-04-02 08:34:02,269 		3840 of 10000 with 99.32% 	 Time used:  0.17 sec
2023-04-02 08:34:02,508 		3864 of 10000 with 99.33% 	 Time used:  0.24 sec
2023-04-02 08:34:02,621 		3888 of 10000 with 99.33% 	 Time used:  0.11 sec
2023-04-02 08:34:02,814 		3912 of 10000 with 99.34% 	 Time used:  0.19 sec
2023-04-02 08:34:03,061 		3936 of 10000 with 99.34% 	 Time used:  0.25 sec
2023-04-02 08:34:03,084 		3960 of 10000 with 99.34% 	 Time used:  0.02 sec
2023-04-02 08:34:03,249 		3984 of 10000 with 99.30% 	 Time used:  0.16 sec
2023-04-02 08:34:03,390 		4008 of 10000 with 99.28% 	 Time used:  0.14 sec
2023-04-02 08:34:03,659 		4032 of 10000 with 99.28% 	 Time used:  0.27 sec
2023-04-02 08:34:03,683 		4056 of 10000 with 99.26% 	 Time used:  0.02 sec
2023-04-02 08:34:03,741 		4080 of 10000 with 99.26% 	 Time used:  0.06 sec
2023-04-02 08:34:03,776 		4104 of 10000 with 99.24% 	 Time used:  0.04 sec
2023-04-02 08:34:03,809 		4128 of 10000 with 99.25% 	 Time used:  0.03 sec
2023-04-02 08:34:03,968 		4152 of 10000 with 99.25% 	 Time used:  0.16 sec
2023-04-02 08:34:04,149 		4176 of 10000 with 99.26% 	 Time used:  0.18 sec
2023-04-02 08:34:04,338 		4200 of 10000 with 99.24% 	 Time used:  0.19 sec
2023-04-02 08:34:04,526 		4224 of 10000 with 99.24% 	 Time used:  0.19 sec
2023-04-02 08:34:04,735 		4248 of 10000 with 99.25% 	 Time used:  0.21 sec
2023-04-02 08:34:04,926 		4272 of 10000 with 99.25% 	 Time used:  0.19 sec
2023-04-02 08:34:05,128 		4296 of 10000 with 99.26% 	 Time used:  0.20 sec
2023-04-02 08:34:05,300 		4320 of 10000 with 99.26% 	 Time used:  0.17 sec
2023-04-02 08:34:05,478 		4344 of 10000 with 99.24% 	 Time used:  0.18 sec
2023-04-02 08:34:05,639 		4368 of 10000 with 99.24% 	 Time used:  0.16 sec
2023-04-02 08:34:05,872 		4392 of 10000 with 99.23% 	 Time used:  0.23 sec
2023-04-02 08:34:06,049 		4416 of 10000 with 99.23% 	 Time used:  0.18 sec
2023-04-02 08:34:06,226 		4440 of 10000 with 99.23% 	 Time used:  0.18 sec
2023-04-02 08:34:06,420 		4464 of 10000 with 99.24% 	 Time used:  0.19 sec
2023-04-02 08:34:06,653 		4488 of 10000 with 99.24% 	 Time used:  0.23 sec
2023-04-02 08:34:06,681 		4512 of 10000 with 99.20% 	 Time used:  0.03 sec
2023-04-02 08:34:06,713 		4536 of 10000 with 99.18% 	 Time used:  0.03 sec
2023-04-02 08:34:06,745 		4560 of 10000 with 99.19% 	 Time used:  0.03 sec
2023-04-02 08:34:06,777 		4584 of 10000 with 99.19% 	 Time used:  0.03 sec
2023-04-02 08:34:06,809 		4608 of 10000 with 99.20% 	 Time used:  0.03 sec
2023-04-02 08:34:06,840 		4632 of 10000 with 99.20% 	 Time used:  0.03 sec
2023-04-02 08:34:06,872 		4656 of 10000 with 99.21% 	 Time used:  0.03 sec
2023-04-02 08:34:07,095 		4680 of 10000 with 99.21% 	 Time used:  0.22 sec
2023-04-02 08:34:07,277 		4704 of 10000 with 99.21% 	 Time used:  0.18 sec
2023-04-02 08:34:07,486 		4728 of 10000 with 99.18% 	 Time used:  0.21 sec
2023-04-02 08:34:07,657 		4752 of 10000 with 99.18% 	 Time used:  0.17 sec
2023-04-02 08:34:07,837 		4776 of 10000 with 99.18% 	 Time used:  0.18 sec
2023-04-02 08:34:08,070 		4800 of 10000 with 99.19% 	 Time used:  0.23 sec
2023-04-02 08:34:08,243 		4824 of 10000 with 99.19% 	 Time used:  0.17 sec
2023-04-02 08:34:08,477 		4848 of 10000 with 99.20% 	 Time used:  0.23 sec
2023-04-02 08:34:08,643 		4872 of 10000 with 99.20% 	 Time used:  0.17 sec
2023-04-02 08:34:08,825 		4896 of 10000 with 99.20% 	 Time used:  0.18 sec
2023-04-02 08:34:09,004 		4920 of 10000 with 99.21% 	 Time used:  0.18 sec
2023-04-02 08:34:09,174 		4944 of 10000 with 99.21% 	 Time used:  0.17 sec
2023-04-02 08:34:09,359 		4968 of 10000 with 99.21% 	 Time used:  0.18 sec
2023-04-02 08:34:09,580 		4992 of 10000 with 99.20% 	 Time used:  0.22 sec
2023-04-02 08:34:09,761 		5016 of 10000 with 99.20% 	 Time used:  0.18 sec
2023-04-02 08:34:09,943 		5040 of 10000 with 99.21% 	 Time used:  0.18 sec
2023-04-02 08:34:10,111 		5064 of 10000 with 99.21% 	 Time used:  0.17 sec
2023-04-02 08:34:10,287 		5088 of 10000 with 99.21% 	 Time used:  0.18 sec
2023-04-02 08:34:10,460 		5112 of 10000 with 99.22% 	 Time used:  0.17 sec
2023-04-02 08:34:10,652 		5136 of 10000 with 99.22% 	 Time used:  0.19 sec
2023-04-02 08:34:10,848 		5160 of 10000 with 99.22% 	 Time used:  0.20 sec
2023-04-02 08:34:11,075 		5184 of 10000 with 99.23% 	 Time used:  0.22 sec
2023-04-02 08:34:11,261 		5208 of 10000 with 99.23% 	 Time used:  0.18 sec
2023-04-02 08:34:11,490 		5232 of 10000 with 99.24% 	 Time used:  0.23 sec
2023-04-02 08:34:11,679 		5256 of 10000 with 99.22% 	 Time used:  0.19 sec
2023-04-02 08:34:11,919 		5280 of 10000 with 99.22% 	 Time used:  0.24 sec
2023-04-02 08:34:12,124 		5304 of 10000 with 99.23% 	 Time used:  0.20 sec
2023-04-02 08:34:12,304 		5328 of 10000 with 99.23% 	 Time used:  0.18 sec
2023-04-02 08:34:12,520 		5352 of 10000 with 99.22% 	 Time used:  0.22 sec
2023-04-02 08:34:12,713 		5376 of 10000 with 99.20% 	 Time used:  0.19 sec
2023-04-02 08:34:12,897 		5400 of 10000 with 99.20% 	 Time used:  0.18 sec
2023-04-02 08:34:13,147 		5424 of 10000 with 99.19% 	 Time used:  0.25 sec
2023-04-02 08:34:13,299 		5448 of 10000 with 99.19% 	 Time used:  0.15 sec
2023-04-02 08:34:13,528 		5472 of 10000 with 99.18% 	 Time used:  0.23 sec
2023-04-02 08:34:13,652 		5496 of 10000 with 99.18% 	 Time used:  0.12 sec
2023-04-02 08:34:13,821 		5520 of 10000 with 99.18% 	 Time used:  0.17 sec
2023-04-02 08:34:13,982 		5544 of 10000 with 99.19% 	 Time used:  0.16 sec
2023-04-02 08:34:14,211 		5568 of 10000 with 99.19% 	 Time used:  0.23 sec
2023-04-02 08:34:14,395 		5592 of 10000 with 99.20% 	 Time used:  0.18 sec
2023-04-02 08:34:14,597 		5616 of 10000 with 99.20% 	 Time used:  0.20 sec
2023-04-02 08:34:14,779 		5640 of 10000 with 99.20% 	 Time used:  0.18 sec
2023-04-02 08:34:14,976 		5664 of 10000 with 99.21% 	 Time used:  0.20 sec
2023-04-02 08:34:15,130 		5688 of 10000 with 99.21% 	 Time used:  0.15 sec
2023-04-02 08:34:15,363 		5712 of 10000 with 99.21% 	 Time used:  0.23 sec
2023-04-02 08:34:15,393 		5736 of 10000 with 99.20% 	 Time used:  0.03 sec
2023-04-02 08:34:15,426 		5760 of 10000 with 99.20% 	 Time used:  0.03 sec
2023-04-02 08:34:15,458 		5784 of 10000 with 99.20% 	 Time used:  0.03 sec
2023-04-02 08:34:15,576 		5808 of 10000 with 99.21% 	 Time used:  0.12 sec
2023-04-02 08:34:15,703 		5832 of 10000 with 99.19% 	 Time used:  0.13 sec
2023-04-02 08:34:15,881 		5856 of 10000 with 99.20% 	 Time used:  0.18 sec
2023-04-02 08:34:16,059 		5880 of 10000 with 99.20% 	 Time used:  0.18 sec
2023-04-02 08:34:16,237 		5904 of 10000 with 99.20% 	 Time used:  0.18 sec
2023-04-02 08:34:16,406 		5928 of 10000 with 99.19% 	 Time used:  0.17 sec
2023-04-02 08:34:16,495 		5952 of 10000 with 99.19% 	 Time used:  0.09 sec
2023-04-02 08:34:16,626 		5976 of 10000 with 99.20% 	 Time used:  0.13 sec
2023-04-02 08:34:16,815 		6000 of 10000 with 99.20% 	 Time used:  0.19 sec
2023-04-02 08:34:16,972 		6024 of 10000 with 99.20% 	 Time used:  0.16 sec
2023-04-02 08:34:17,127 		6048 of 10000 with 99.19% 	 Time used:  0.15 sec
2023-04-02 08:34:17,317 		6072 of 10000 with 99.19% 	 Time used:  0.19 sec
2023-04-02 08:34:17,513 		6096 of 10000 with 99.20% 	 Time used:  0.20 sec
2023-04-02 08:34:17,712 		6120 of 10000 with 99.18% 	 Time used:  0.20 sec
2023-04-02 08:34:17,884 		6144 of 10000 with 99.19% 	 Time used:  0.17 sec
2023-04-02 08:34:18,092 		6168 of 10000 with 99.19% 	 Time used:  0.21 sec
2023-04-02 08:34:18,260 		6192 of 10000 with 99.19% 	 Time used:  0.17 sec
2023-04-02 08:34:18,433 		6216 of 10000 with 99.20% 	 Time used:  0.17 sec
2023-04-02 08:34:18,591 		6240 of 10000 with 99.20% 	 Time used:  0.16 sec
2023-04-02 08:34:18,728 		6264 of 10000 with 99.20% 	 Time used:  0.14 sec
2023-04-02 08:34:18,918 		6288 of 10000 with 99.20% 	 Time used:  0.19 sec
2023-04-02 08:34:19,095 		6312 of 10000 with 99.21% 	 Time used:  0.18 sec
2023-04-02 08:34:19,280 		6336 of 10000 with 99.21% 	 Time used:  0.18 sec
2023-04-02 08:34:19,459 		6360 of 10000 with 99.21% 	 Time used:  0.18 sec
2023-04-02 08:34:19,644 		6384 of 10000 with 99.20% 	 Time used:  0.18 sec
2023-04-02 08:34:19,830 		6408 of 10000 with 99.20% 	 Time used:  0.19 sec
2023-04-02 08:34:19,999 		6432 of 10000 with 99.21% 	 Time used:  0.17 sec
2023-04-02 08:34:20,188 		6456 of 10000 with 99.21% 	 Time used:  0.19 sec
2023-04-02 08:34:20,376 		6480 of 10000 with 99.21% 	 Time used:  0.19 sec
2023-04-02 08:34:20,578 		6504 of 10000 with 99.22% 	 Time used:  0.20 sec
2023-04-02 08:34:20,759 		6528 of 10000 with 99.22% 	 Time used:  0.18 sec
2023-04-02 08:34:20,952 		6552 of 10000 with 99.22% 	 Time used:  0.19 sec
2023-04-02 08:34:21,105 		6576 of 10000 with 99.22% 	 Time used:  0.15 sec
2023-04-02 08:34:21,312 		6600 of 10000 with 99.23% 	 Time used:  0.21 sec
2023-04-02 08:34:21,508 		6624 of 10000 with 99.23% 	 Time used:  0.20 sec
2023-04-02 08:34:21,734 		6648 of 10000 with 99.22% 	 Time used:  0.23 sec
2023-04-02 08:34:21,904 		6672 of 10000 with 99.22% 	 Time used:  0.17 sec
2023-04-02 08:34:22,058 		6696 of 10000 with 99.22% 	 Time used:  0.15 sec
2023-04-02 08:34:22,235 		6720 of 10000 with 99.23% 	 Time used:  0.18 sec
2023-04-02 08:34:22,413 		6744 of 10000 with 99.21% 	 Time used:  0.18 sec
2023-04-02 08:34:22,612 		6768 of 10000 with 99.22% 	 Time used:  0.20 sec
2023-04-02 08:34:22,792 		6792 of 10000 with 99.22% 	 Time used:  0.18 sec
2023-04-02 08:34:23,006 		6816 of 10000 with 99.22% 	 Time used:  0.21 sec
2023-04-02 08:34:23,175 		6840 of 10000 with 99.21% 	 Time used:  0.17 sec
2023-04-02 08:34:23,348 		6864 of 10000 with 99.21% 	 Time used:  0.17 sec
2023-04-02 08:34:23,571 		6888 of 10000 with 99.22% 	 Time used:  0.22 sec
2023-04-02 08:34:23,795 		6912 of 10000 with 99.22% 	 Time used:  0.22 sec
2023-04-02 08:34:23,918 		6936 of 10000 with 99.22% 	 Time used:  0.12 sec
2023-04-02 08:34:24,073 		6960 of 10000 with 99.22% 	 Time used:  0.15 sec
2023-04-02 08:34:24,239 		6984 of 10000 with 99.21% 	 Time used:  0.17 sec
2023-04-02 08:34:24,411 		7008 of 10000 with 99.20% 	 Time used:  0.17 sec
2023-04-02 08:34:24,593 		7032 of 10000 with 99.19% 	 Time used:  0.18 sec
2023-04-02 08:34:24,758 		7056 of 10000 with 99.19% 	 Time used:  0.16 sec
2023-04-02 08:34:24,941 		7080 of 10000 with 99.19% 	 Time used:  0.18 sec
2023-04-02 08:34:25,175 		7104 of 10000 with 99.20% 	 Time used:  0.23 sec
2023-04-02 08:34:25,194 		7128 of 10000 with 99.19% 	 Time used:  0.02 sec
2023-04-02 08:34:25,373 		7152 of 10000 with 99.19% 	 Time used:  0.18 sec
2023-04-02 08:34:25,528 		7176 of 10000 with 99.18% 	 Time used:  0.15 sec
2023-04-02 08:34:25,716 		7200 of 10000 with 99.18% 	 Time used:  0.19 sec
2023-04-02 08:34:25,953 		7224 of 10000 with 99.18% 	 Time used:  0.24 sec
2023-04-02 08:34:26,110 		7248 of 10000 with 99.17% 	 Time used:  0.16 sec
2023-04-02 08:34:26,293 		7272 of 10000 with 99.16% 	 Time used:  0.18 sec
2023-04-02 08:34:26,520 		7296 of 10000 with 99.16% 	 Time used:  0.23 sec
2023-04-02 08:34:26,688 		7320 of 10000 with 99.17% 	 Time used:  0.17 sec
2023-04-02 08:34:26,837 		7344 of 10000 with 99.16% 	 Time used:  0.15 sec
2023-04-02 08:34:27,009 		7368 of 10000 with 99.16% 	 Time used:  0.17 sec
2023-04-02 08:34:27,192 		7392 of 10000 with 99.16% 	 Time used:  0.18 sec
2023-04-02 08:34:27,367 		7416 of 10000 with 99.15% 	 Time used:  0.17 sec
2023-04-02 08:34:27,563 		7440 of 10000 with 99.15% 	 Time used:  0.19 sec
2023-04-02 08:34:27,758 		7464 of 10000 with 99.16% 	 Time used:  0.19 sec
2023-04-02 08:34:27,938 		7488 of 10000 with 99.16% 	 Time used:  0.18 sec
2023-04-02 08:34:28,161 		7512 of 10000 with 99.16% 	 Time used:  0.22 sec
2023-04-02 08:34:28,292 		7536 of 10000 with 99.16% 	 Time used:  0.13 sec
2023-04-02 08:34:28,440 		7560 of 10000 with 99.17% 	 Time used:  0.15 sec
2023-04-02 08:34:28,679 		7584 of 10000 with 99.17% 	 Time used:  0.24 sec
2023-04-02 08:34:28,858 		7608 of 10000 with 99.17% 	 Time used:  0.18 sec
2023-04-02 08:34:29,028 		7632 of 10000 with 99.17% 	 Time used:  0.17 sec
2023-04-02 08:34:29,185 		7656 of 10000 with 99.16% 	 Time used:  0.16 sec
2023-04-02 08:34:29,380 		7680 of 10000 with 99.17% 	 Time used:  0.19 sec
2023-04-02 08:34:29,575 		7704 of 10000 with 99.17% 	 Time used:  0.19 sec
2023-04-02 08:34:29,767 		7728 of 10000 with 99.17% 	 Time used:  0.19 sec
2023-04-02 08:34:29,929 		7752 of 10000 with 99.17% 	 Time used:  0.16 sec
2023-04-02 08:34:30,150 		7776 of 10000 with 99.18% 	 Time used:  0.22 sec
2023-04-02 08:34:30,276 		7800 of 10000 with 99.18% 	 Time used:  0.12 sec
2023-04-02 08:34:30,461 		7824 of 10000 with 99.18% 	 Time used:  0.18 sec
2023-04-02 08:34:30,689 		7848 of 10000 with 99.18% 	 Time used:  0.23 sec
2023-04-02 08:34:30,907 		7872 of 10000 with 99.17% 	 Time used:  0.22 sec
2023-04-02 08:34:31,073 		7896 of 10000 with 99.18% 	 Time used:  0.16 sec
2023-04-02 08:34:31,247 		7920 of 10000 with 99.18% 	 Time used:  0.17 sec
2023-04-02 08:34:31,448 		7944 of 10000 with 99.18% 	 Time used:  0.20 sec
2023-04-02 08:34:31,635 		7968 of 10000 with 99.18% 	 Time used:  0.19 sec
2023-04-02 08:34:31,817 		7992 of 10000 with 99.19% 	 Time used:  0.18 sec
2023-04-02 08:34:32,014 		8016 of 10000 with 99.18% 	 Time used:  0.20 sec
2023-04-02 08:34:32,222 		8040 of 10000 with 99.18% 	 Time used:  0.21 sec
2023-04-02 08:34:32,391 		8064 of 10000 with 99.18% 	 Time used:  0.17 sec
2023-04-02 08:34:32,594 		8088 of 10000 with 99.17% 	 Time used:  0.20 sec
2023-04-02 08:34:32,775 		8112 of 10000 with 99.17% 	 Time used:  0.18 sec
2023-04-02 08:34:33,022 		8136 of 10000 with 99.18% 	 Time used:  0.25 sec
2023-04-02 08:34:33,044 		8160 of 10000 with 99.18% 	 Time used:  0.02 sec
2023-04-02 08:34:33,276 		8184 of 10000 with 99.18% 	 Time used:  0.23 sec
2023-04-02 08:34:33,298 		8208 of 10000 with 99.18% 	 Time used:  0.02 sec
2023-04-02 08:34:33,495 		8232 of 10000 with 99.17% 	 Time used:  0.20 sec
2023-04-02 08:34:33,730 		8256 of 10000 with 99.18% 	 Time used:  0.23 sec
2023-04-02 08:34:33,901 		8280 of 10000 with 99.18% 	 Time used:  0.17 sec
2023-04-02 08:34:34,150 		8304 of 10000 with 99.18% 	 Time used:  0.25 sec
2023-04-02 08:34:34,373 		8328 of 10000 with 99.18% 	 Time used:  0.22 sec
2023-04-02 08:34:34,519 		8352 of 10000 with 99.19% 	 Time used:  0.15 sec
2023-04-02 08:34:34,690 		8376 of 10000 with 99.19% 	 Time used:  0.17 sec
2023-04-02 08:34:34,898 		8400 of 10000 with 99.19% 	 Time used:  0.21 sec
2023-04-02 08:34:35,089 		8424 of 10000 with 99.19% 	 Time used:  0.19 sec
2023-04-02 08:34:35,270 		8448 of 10000 with 99.20% 	 Time used:  0.18 sec
2023-04-02 08:34:35,464 		8472 of 10000 with 99.20% 	 Time used:  0.19 sec
2023-04-02 08:34:35,641 		8496 of 10000 with 99.19% 	 Time used:  0.18 sec
2023-04-02 08:34:35,821 		8520 of 10000 with 99.18% 	 Time used:  0.18 sec
2023-04-02 08:34:36,012 		8544 of 10000 with 99.18% 	 Time used:  0.19 sec
2023-04-02 08:34:36,220 		8568 of 10000 with 99.18% 	 Time used:  0.21 sec
2023-04-02 08:34:36,403 		8592 of 10000 with 99.19% 	 Time used:  0.18 sec
2023-04-02 08:34:36,582 		8616 of 10000 with 99.19% 	 Time used:  0.18 sec
2023-04-02 08:34:36,766 		8640 of 10000 with 99.18% 	 Time used:  0.18 sec
2023-04-02 08:34:36,929 		8664 of 10000 with 99.17% 	 Time used:  0.16 sec
2023-04-02 08:34:37,116 		8688 of 10000 with 99.17% 	 Time used:  0.19 sec
2023-04-02 08:34:37,317 		8712 of 10000 with 99.17% 	 Time used:  0.20 sec
2023-04-02 08:34:37,529 		8736 of 10000 with 99.16% 	 Time used:  0.21 sec
2023-04-02 08:34:37,703 		8760 of 10000 with 99.17% 	 Time used:  0.17 sec
2023-04-02 08:34:37,929 		8784 of 10000 with 99.17% 	 Time used:  0.23 sec
2023-04-02 08:34:38,128 		8808 of 10000 with 99.16% 	 Time used:  0.20 sec
2023-04-02 08:34:38,354 		8832 of 10000 with 99.16% 	 Time used:  0.23 sec
2023-04-02 08:34:38,521 		8856 of 10000 with 99.16% 	 Time used:  0.17 sec
2023-04-02 08:34:38,700 		8880 of 10000 with 99.17% 	 Time used:  0.18 sec
2023-04-02 08:34:38,846 		8904 of 10000 with 99.17% 	 Time used:  0.15 sec
2023-04-02 08:34:39,078 		8928 of 10000 with 99.17% 	 Time used:  0.23 sec
2023-04-02 08:34:39,256 		8952 of 10000 with 99.17% 	 Time used:  0.18 sec
2023-04-02 08:34:39,467 		8976 of 10000 with 99.18% 	 Time used:  0.21 sec
2023-04-02 08:34:39,697 		9000 of 10000 with 99.18% 	 Time used:  0.23 sec
2023-04-02 08:34:39,873 		9024 of 10000 with 99.18% 	 Time used:  0.18 sec
2023-04-02 08:34:40,081 		9048 of 10000 with 99.18% 	 Time used:  0.21 sec
2023-04-02 08:34:40,308 		9072 of 10000 with 99.18% 	 Time used:  0.23 sec
2023-04-02 08:34:40,506 		9096 of 10000 with 99.19% 	 Time used:  0.20 sec
2023-04-02 08:34:40,736 		9120 of 10000 with 99.19% 	 Time used:  0.23 sec
2023-04-02 08:34:40,910 		9144 of 10000 with 99.19% 	 Time used:  0.17 sec
2023-04-02 08:34:41,095 		9168 of 10000 with 99.19% 	 Time used:  0.18 sec
2023-04-02 08:34:41,282 		9192 of 10000 with 99.19% 	 Time used:  0.19 sec
2023-04-02 08:34:41,458 		9216 of 10000 with 99.19% 	 Time used:  0.18 sec
2023-04-02 08:34:41,640 		9240 of 10000 with 99.19% 	 Time used:  0.18 sec
2023-04-02 08:34:41,833 		9264 of 10000 with 99.19% 	 Time used:  0.19 sec
2023-04-02 08:34:42,029 		9288 of 10000 with 99.19% 	 Time used:  0.20 sec
2023-04-02 08:34:42,207 		9312 of 10000 with 99.19% 	 Time used:  0.18 sec
2023-04-02 08:34:42,395 		9336 of 10000 with 99.20% 	 Time used:  0.19 sec
2023-04-02 08:34:42,583 		9360 of 10000 with 99.20% 	 Time used:  0.19 sec
2023-04-02 08:34:42,771 		9384 of 10000 with 99.20% 	 Time used:  0.19 sec
2023-04-02 08:34:42,987 		9408 of 10000 with 99.20% 	 Time used:  0.22 sec
2023-04-02 08:34:43,137 		9432 of 10000 with 99.20% 	 Time used:  0.15 sec
2023-04-02 08:34:43,311 		9456 of 10000 with 99.21% 	 Time used:  0.17 sec
2023-04-02 08:34:43,449 		9480 of 10000 with 99.21% 	 Time used:  0.14 sec
2023-04-02 08:34:43,671 		9504 of 10000 with 99.21% 	 Time used:  0.22 sec
2023-04-02 08:34:43,844 		9528 of 10000 with 99.21% 	 Time used:  0.17 sec
2023-04-02 08:34:44,047 		9552 of 10000 with 99.21% 	 Time used:  0.20 sec
2023-04-02 08:34:44,244 		9576 of 10000 with 99.22% 	 Time used:  0.20 sec
2023-04-02 08:34:44,483 		9600 of 10000 with 99.22% 	 Time used:  0.24 sec
2023-04-02 08:34:44,618 		9624 of 10000 with 99.22% 	 Time used:  0.13 sec
2023-04-02 08:34:44,799 		9648 of 10000 with 99.22% 	 Time used:  0.18 sec
2023-04-02 08:34:44,955 		9672 of 10000 with 99.22% 	 Time used:  0.16 sec
2023-04-02 08:34:45,119 		9696 of 10000 with 99.23% 	 Time used:  0.16 sec
2023-04-02 08:34:45,323 		9720 of 10000 with 99.23% 	 Time used:  0.20 sec
2023-04-02 08:34:45,513 		9744 of 10000 with 99.22% 	 Time used:  0.19 sec
2023-04-02 08:34:45,676 		9768 of 10000 with 99.22% 	 Time used:  0.16 sec
2023-04-02 08:34:45,853 		9792 of 10000 with 99.22% 	 Time used:  0.18 sec
2023-04-02 08:34:46,052 		9816 of 10000 with 99.23% 	 Time used:  0.20 sec
2023-04-02 08:34:46,283 		9840 of 10000 with 99.23% 	 Time used:  0.23 sec
2023-04-02 08:34:46,484 		9864 of 10000 with 99.22% 	 Time used:  0.20 sec
2023-04-02 08:34:46,681 		9888 of 10000 with 99.22% 	 Time used:  0.20 sec
2023-04-02 08:34:46,862 		9912 of 10000 with 99.22% 	 Time used:  0.18 sec
2023-04-02 08:34:47,076 		9936 of 10000 with 99.23% 	 Time used:  0.21 sec
2023-04-02 08:34:47,292 		9960 of 10000 with 99.23% 	 Time used:  0.21 sec
2023-04-02 08:34:47,519 		9984 of 10000 with 99.23% 	 Time used:  0.23 sec
2023-04-02 08:34:47,706 		10000 of 10000 with 99.23% 	 Time used:  0.19 sec
2023-04-02 08:34:47,707 
2023-04-02 08:34:47,725 			Learning rate: weights:   1.000e-03    
2023-04-02 08:34:47,725 			Last test performance: 99.23%
2023-04-02 08:34:47,725 ----------------
2023-04-02 08:34:48,862   24  =>  0    		Training 486 pattern with 100.00% 	Forward time: 	 0.94 sec
2023-04-02 08:34:48,862 			Loss:    3.593e-04    			Backward time: 	 0.18 sec 
2023-04-02 08:34:48,970 			Learning rate: weights:   1.000e-03    
2023-04-02 08:34:48,970 			Last test performance: 99.23%
2023-04-02 08:34:48,970 ----------------
2023-04-02 08:34:51,681   24  =>  1    		Training 486 pattern with 98.75% 	Forward time: 	 1.91 sec
2023-04-02 08:34:51,682 			Loss:    1.340e-03    			Backward time: 	 0.78 sec 
2023-04-02 08:34:51,889 			Learning rate: weights:   1.000e-03    
2023-04-02 08:34:51,889 			Last test performance: 99.23%
2023-04-02 08:34:51,889 ----------------
2023-04-02 08:34:53,848   24  =>  2    		Training 486 pattern with 99.38% 	Forward time: 	 1.41 sec
2023-04-02 08:34:53,848 			Loss:    1.001e-03    			Backward time: 	 0.53 sec 
2023-04-02 08:34:53,986 			Learning rate: weights:   1.000e-03    
2023-04-02 08:34:53,987 			Last test performance: 99.23%
2023-04-02 08:34:53,987 ----------------
2023-04-02 08:34:56,255   24  =>  3    		Training 486 pattern with 99.17% 	Forward time: 	 1.60 sec
2023-04-02 08:34:56,255 			Loss:    8.863e-04    			Backward time: 	 0.65 sec 
2023-04-02 08:34:56,454 			Learning rate: weights:   1.000e-03    
2023-04-02 08:34:56,454 			Last test performance: 99.23%
2023-04-02 08:34:56,455 ----------------
2023-04-02 08:34:57,625   24  =>  4    		Training 486 pattern with 98.75% 	Forward time: 	 1.03 sec
2023-04-02 08:34:57,626 			Loss:    1.565e-03    			Backward time: 	 0.13 sec 
2023-04-02 08:34:57,768 			Learning rate: weights:   1.000e-03    
2023-04-02 08:34:57,770 			Last test performance: 99.23%
2023-04-02 08:34:57,770 ----------------
2023-04-02 08:35:01,789   24  =>  5    		Training 486 pattern with 99.38% 	Forward time: 	 2.58 sec
2023-04-02 08:35:01,790 			Loss:    7.486e-04    			Backward time: 	 1.43 sec 
2023-04-02 08:35:02,070 			Learning rate: weights:   1.000e-03    
2023-04-02 08:35:02,070 			Last test performance: 99.23%
2023-04-02 08:35:02,071 ----------------
2023-04-02 08:35:03,709   24  =>  6    		Training 486 pattern with 99.38% 	Forward time: 	 1.45 sec
2023-04-02 08:35:03,710 			Loss:    8.534e-04    			Backward time: 	 0.18 sec 
2023-04-02 08:35:03,816 			Learning rate: weights:   1.000e-03    
2023-04-02 08:35:03,816 			Last test performance: 99.23%
2023-04-02 08:35:03,816 ----------------
2023-04-02 08:35:05,029   24  =>  7    		Training 486 pattern with 98.33% 	Forward time: 	 1.02 sec
2023-04-02 08:35:05,029 			Loss:    2.125e-03    			Backward time: 	 0.18 sec 
2023-04-02 08:35:05,197 			Learning rate: weights:   1.000e-03    
2023-04-02 08:35:05,200 			Last test performance: 99.23%
2023-04-02 08:35:05,200 ----------------
2023-04-02 08:35:06,571   24  =>  8    		Training 486 pattern with 98.54% 	Forward time: 	 1.16 sec
2023-04-02 08:35:06,572 			Loss:    1.980e-03    			Backward time: 	 0.20 sec 
2023-04-02 08:35:06,702 			Learning rate: weights:   1.000e-03    
2023-04-02 08:35:06,702 			Last test performance: 99.23%
2023-04-02 08:35:06,704 ----------------
2023-04-02 08:35:09,755   24  =>  9    		Training 486 pattern with 99.17% 	Forward time: 	 2.08 sec
2023-04-02 08:35:09,756 			Loss:    1.410e-03    			Backward time: 	 0.96 sec 
2023-04-02 08:35:09,982 			Learning rate: weights:   1.000e-03    
2023-04-02 08:35:09,983 			Last test performance: 99.23%
2023-04-02 08:35:09,983 ----------------
2023-04-02 08:35:11,215   24  =>  10   		Training 486 pattern with 100.00% 	Forward time: 	 1.11 sec
2023-04-02 08:35:11,216 			Loss:    2.035e-04    			Backward time: 	 0.10 sec 
2023-04-02 08:35:11,345 			Learning rate: weights:   1.000e-03    
2023-04-02 08:35:11,345 			Last test performance: 99.23%
2023-04-02 08:35:11,347 ----------------
2023-04-02 08:35:15,009   24  =>  11   		Training 486 pattern with 99.38% 	Forward time: 	 2.44 sec
2023-04-02 08:35:15,009 			Loss:    1.073e-03    			Backward time: 	 1.19 sec 
2023-04-02 08:35:15,132 			Learning rate: weights:   1.000e-03    
2023-04-02 08:35:15,133 			Last test performance: 99.23%
2023-04-02 08:35:15,133 ----------------
2023-04-02 08:35:16,801   24  =>  12   		Training 486 pattern with 99.17% 	Forward time: 	 1.21 sec
2023-04-02 08:35:16,802 			Loss:    1.119e-03    			Backward time: 	 0.44 sec 
2023-04-02 08:35:17,035 			Learning rate: weights:   1.000e-03    
2023-04-02 08:35:17,035 			Last test performance: 99.23%
2023-04-02 08:35:17,036 ----------------
2023-04-02 08:35:19,230   24  =>  13   		Training 486 pattern with 98.75% 	Forward time: 	 1.56 sec
2023-04-02 08:35:19,230 			Loss:    1.993e-03    			Backward time: 	 0.62 sec 
2023-04-02 08:35:19,354 			Learning rate: weights:   1.000e-03    
2023-04-02 08:35:19,354 			Last test performance: 99.23%
2023-04-02 08:35:19,354 ----------------
2023-04-02 08:35:21,672   24  =>  14   		Training 486 pattern with 98.12% 	Forward time: 	 1.77 sec
2023-04-02 08:35:21,673 			Loss:    2.227e-03    			Backward time: 	 0.53 sec 
2023-04-02 08:35:21,780 			Learning rate: weights:   1.000e-03    
2023-04-02 08:35:21,780 			Last test performance: 99.23%
2023-04-02 08:35:21,780 ----------------
2023-04-02 08:35:23,307   24  =>  15   		Training 486 pattern with 99.58% 	Forward time: 	 1.11 sec
2023-04-02 08:35:23,307 			Loss:    1.033e-03    			Backward time: 	 0.40 sec 
2023-04-02 08:35:23,424 			Learning rate: weights:   1.000e-03    
2023-04-02 08:35:23,424 			Last test performance: 99.23%
2023-04-02 08:35:23,425 ----------------
2023-04-02 08:35:25,781   24  =>  16   		Training 486 pattern with 99.38% 	Forward time: 	 1.74 sec
2023-04-02 08:35:25,781 			Loss:    1.087e-03    			Backward time: 	 0.60 sec 
2023-04-02 08:35:25,984 			Learning rate: weights:   1.000e-03    
2023-04-02 08:35:25,985 			Last test performance: 99.23%
2023-04-02 08:35:25,985 ----------------
2023-04-02 08:35:28,446   24  =>  17   		Training 486 pattern with 98.75% 	Forward time: 	 1.81 sec
2023-04-02 08:35:28,446 			Loss:    1.491e-03    			Backward time: 	 0.63 sec 
2023-04-02 08:35:28,563 			Learning rate: weights:   1.000e-03    
2023-04-02 08:35:28,563 			Last test performance: 99.23%
2023-04-02 08:35:28,563 ----------------
2023-04-02 08:35:30,145   24  =>  18   		Training 486 pattern with 98.75% 	Forward time: 	 1.22 sec
2023-04-02 08:35:30,145 			Loss:    1.042e-03    			Backward time: 	 0.34 sec 
2023-04-02 08:35:30,310 			Learning rate: weights:   1.000e-03    
2023-04-02 08:35:30,311 			Last test performance: 99.23%
2023-04-02 08:35:30,311 ----------------
2023-04-02 08:35:33,246   24  =>  19   		Training 486 pattern with 99.38% 	Forward time: 	 2.01 sec
2023-04-02 08:35:33,247 			Loss:    7.328e-04    			Backward time: 	 0.90 sec 
2023-04-02 08:35:33,456 			Learning rate: weights:   1.000e-03    
2023-04-02 08:35:33,457 			Last test performance: 99.23%
2023-04-02 08:35:33,457 ----------------
2023-04-02 08:35:36,035   24  =>  20   		Training 486 pattern with 98.96% 	Forward time: 	 1.99 sec
2023-04-02 08:35:36,035 			Loss:    8.161e-04    			Backward time: 	 0.58 sec 
2023-04-02 08:35:36,117 			Learning rate: weights:   1.000e-03    
2023-04-02 08:35:36,117 			Last test performance: 99.23%
2023-04-02 08:35:36,118 ----------------
2023-04-02 08:35:37,858   24  =>  21   		Training 486 pattern with 99.38% 	Forward time: 	 1.41 sec
2023-04-02 08:35:37,859 			Loss:    1.030e-03    			Backward time: 	 0.32 sec 
2023-04-02 08:35:37,996 			Learning rate: weights:   1.000e-03    
2023-04-02 08:35:37,996 			Last test performance: 99.23%
2023-04-02 08:35:37,997 ----------------
2023-04-02 08:35:39,373   24  =>  22   		Training 486 pattern with 99.79% 	Forward time: 	 1.17 sec
2023-04-02 08:35:39,373 			Loss:    3.296e-04    			Backward time: 	 0.19 sec 
2023-04-02 08:35:39,548 			Learning rate: weights:   1.000e-03    
2023-04-02 08:35:39,550 			Last test performance: 99.23%
2023-04-02 08:35:39,550 ----------------
2023-04-02 08:35:41,154   24  =>  23   		Training 486 pattern with 99.58% 	Forward time: 	 1.27 sec
2023-04-02 08:35:41,155 			Loss:    5.298e-04    			Backward time: 	 0.32 sec 
2023-04-02 08:35:41,353 			Learning rate: weights:   1.000e-03    
2023-04-02 08:35:41,353 			Last test performance: 99.23%
2023-04-02 08:35:41,353 ----------------
2023-04-02 08:35:43,114   24  =>  24   		Training 486 pattern with 99.38% 	Forward time: 	 1.46 sec
2023-04-02 08:35:43,115 			Loss:    1.321e-03    			Backward time: 	 0.28 sec 
2023-04-02 08:35:43,283 			Learning rate: weights:   1.000e-03    
2023-04-02 08:35:43,284 			Last test performance: 99.23%
2023-04-02 08:35:43,284 ----------------
2023-04-02 08:35:46,555   24  =>  25   		Training 486 pattern with 98.33% 	Forward time: 	 2.21 sec
2023-04-02 08:35:46,556 			Loss:    1.401e-03    			Backward time: 	 1.05 sec 
2023-04-02 08:35:46,754 			Learning rate: weights:   1.000e-03    
2023-04-02 08:35:46,754 			Last test performance: 99.23%
2023-04-02 08:35:46,755 ----------------
2023-04-02 08:35:48,514   24  =>  26   		Training 486 pattern with 99.17% 	Forward time: 	 1.39 sec
2023-04-02 08:35:48,514 			Loss:    1.296e-03    			Backward time: 	 0.35 sec 
2023-04-02 08:35:48,664 			Learning rate: weights:   1.000e-03    
2023-04-02 08:35:48,664 			Last test performance: 99.23%
2023-04-02 08:35:48,665 ----------------
2023-04-02 08:35:49,875   24  =>  27   		Training 486 pattern with 99.58% 	Forward time: 	 1.01 sec
2023-04-02 08:35:49,876 			Loss:    1.178e-03    			Backward time: 	 0.18 sec 
2023-04-02 08:35:50,052 			Learning rate: weights:   1.000e-03    
2023-04-02 08:35:50,052 			Last test performance: 99.23%
2023-04-02 08:35:50,052 ----------------
2023-04-02 08:35:52,400   24  =>  28   		Training 486 pattern with 99.17% 	Forward time: 	 1.61 sec
2023-04-02 08:35:52,400 			Loss:    8.111e-04    			Backward time: 	 0.72 sec 
2023-04-02 08:35:52,498 			Learning rate: weights:   1.000e-03    
2023-04-02 08:35:52,498 			Last test performance: 99.23%
2023-04-02 08:35:52,499 ----------------
2023-04-02 08:35:53,717   24  =>  29   		Training 486 pattern with 99.79% 	Forward time: 	 1.06 sec
2023-04-02 08:35:53,718 			Loss:    4.814e-04    			Backward time: 	 0.15 sec 
2023-04-02 08:35:53,856 			Learning rate: weights:   1.000e-03    
2023-04-02 08:35:53,856 			Last test performance: 99.23%
2023-04-02 08:35:53,856 ----------------
2023-04-02 08:35:55,771   24  =>  30   		Training 486 pattern with 99.17% 	Forward time: 	 1.56 sec
2023-04-02 08:35:55,772 			Loss:    8.931e-04    			Backward time: 	 0.34 sec 
2023-04-02 08:35:55,975 			Learning rate: weights:   1.000e-03    
2023-04-02 08:35:55,975 			Last test performance: 99.23%
2023-04-02 08:35:55,976 ----------------
2023-04-02 08:35:57,546   24  =>  31   		Training 486 pattern with 99.79% 	Forward time: 	 1.20 sec
2023-04-02 08:35:57,546 			Loss:    4.528e-04    			Backward time: 	 0.36 sec 
2023-04-02 08:35:57,696 			Learning rate: weights:   1.000e-03    
2023-04-02 08:35:57,697 			Last test performance: 99.23%
2023-04-02 08:35:57,698 ----------------
2023-04-02 08:35:59,308   24  =>  32   		Training 486 pattern with 99.17% 	Forward time: 	 1.35 sec
2023-04-02 08:35:59,308 			Loss:    8.020e-04    			Backward time: 	 0.25 sec 
2023-04-02 08:35:59,458 			Learning rate: weights:   1.000e-03    
2023-04-02 08:35:59,459 			Last test performance: 99.23%
2023-04-02 08:35:59,460 ----------------
2023-04-02 08:36:02,391   24  =>  33   		Training 486 pattern with 99.79% 	Forward time: 	 2.25 sec
2023-04-02 08:36:02,392 			Loss:    4.286e-04    			Backward time: 	 0.66 sec 
2023-04-02 08:36:02,535 			Learning rate: weights:   1.000e-03    
2023-04-02 08:36:02,535 			Last test performance: 99.23%
2023-04-02 08:36:02,540 ----------------
2023-04-02 08:36:05,657   24  =>  34   		Training 486 pattern with 99.58% 	Forward time: 	 2.26 sec
2023-04-02 08:36:05,657 			Loss:    3.737e-04    			Backward time: 	 0.84 sec 
2023-04-02 08:36:05,821 			Learning rate: weights:   1.000e-03    
2023-04-02 08:36:05,822 			Last test performance: 99.23%
2023-04-02 08:36:05,822 ----------------
2023-04-02 08:36:08,110   24  =>  35   		Training 486 pattern with 98.96% 	Forward time: 	 1.64 sec
2023-04-02 08:36:08,110 			Loss:    1.093e-03    			Backward time: 	 0.63 sec 
2023-04-02 08:36:08,256 			Learning rate: weights:   1.000e-03    
2023-04-02 08:36:08,256 			Last test performance: 99.23%
2023-04-02 08:36:08,256 ----------------
2023-04-02 08:36:10,732   24  =>  36   		Training 486 pattern with 99.58% 	Forward time: 	 1.70 sec
2023-04-02 08:36:10,732 			Loss:    4.085e-04    			Backward time: 	 0.76 sec 
2023-04-02 08:36:11,049 			Learning rate: weights:   1.000e-03    
2023-04-02 08:36:11,049 			Last test performance: 99.23%
2023-04-02 08:36:11,049 ----------------
2023-04-02 08:36:13,165   24  =>  37   		Training 486 pattern with 98.96% 	Forward time: 	 1.65 sec
2023-04-02 08:36:13,165 			Loss:    1.032e-03    			Backward time: 	 0.45 sec 
2023-04-02 08:36:13,350 			Learning rate: weights:   1.000e-03    
2023-04-02 08:36:13,351 			Last test performance: 99.23%
2023-04-02 08:36:13,352 ----------------
2023-04-02 08:36:16,845   24  =>  38   		Training 486 pattern with 99.38% 	Forward time: 	 2.28 sec
2023-04-02 08:36:16,846 			Loss:    6.328e-04    			Backward time: 	 1.19 sec 
2023-04-02 08:36:17,117 			Learning rate: weights:   1.000e-03    
2023-04-02 08:36:17,117 			Last test performance: 99.23%
2023-04-02 08:36:17,117 ----------------
2023-04-02 08:36:19,890   24  =>  39   		Training 486 pattern with 99.58% 	Forward time: 	 2.03 sec
2023-04-02 08:36:19,890 			Loss:    1.225e-03    			Backward time: 	 0.73 sec 
2023-04-02 08:36:20,019 			Learning rate: weights:   1.000e-03    
2023-04-02 08:36:20,019 			Last test performance: 99.23%
2023-04-02 08:36:20,019 ----------------
2023-04-02 08:36:22,031   24  =>  40   		Training 486 pattern with 98.96% 	Forward time: 	 1.47 sec
2023-04-02 08:36:22,031 			Loss:    1.539e-03    			Backward time: 	 0.52 sec 
2023-04-02 08:36:22,248 			Learning rate: weights:   1.000e-03    
2023-04-02 08:36:22,248 			Last test performance: 99.23%
2023-04-02 08:36:22,249 ----------------
2023-04-02 08:36:24,845   24  =>  41   		Training 486 pattern with 99.17% 	Forward time: 	 1.71 sec
2023-04-02 08:36:24,846 			Loss:    8.709e-04    			Backward time: 	 0.86 sec 
2023-04-02 08:36:25,095 			Learning rate: weights:   1.000e-03    
2023-04-02 08:36:25,095 			Last test performance: 99.23%
2023-04-02 08:36:25,095 ----------------
2023-04-02 08:36:27,530   24  =>  42   		Training 486 pattern with 98.33% 	Forward time: 	 1.62 sec
2023-04-02 08:36:27,530 			Loss:    2.147e-03    			Backward time: 	 0.80 sec 
2023-04-02 08:36:27,649 			Learning rate: weights:   1.000e-03    
2023-04-02 08:36:27,649 			Last test performance: 99.23%
2023-04-02 08:36:27,649 ----------------
2023-04-02 08:36:28,669   24  =>  43   		Training 486 pattern with 99.58% 	Forward time: 	 0.95 sec
2023-04-02 08:36:28,669 			Loss:    8.337e-04    			Backward time: 	 0.06 sec 
2023-04-02 08:36:28,787 			Learning rate: weights:   1.000e-03    
2023-04-02 08:36:28,788 			Last test performance: 99.23%
2023-04-02 08:36:28,789 ----------------
2023-04-02 08:36:30,335   24  =>  44   		Training 486 pattern with 99.58% 	Forward time: 	 1.26 sec
2023-04-02 08:36:30,336 			Loss:    7.135e-04    			Backward time: 	 0.27 sec 
2023-04-02 08:36:30,483 			Learning rate: weights:   1.000e-03    
2023-04-02 08:36:30,483 			Last test performance: 99.23%
2023-04-02 08:36:30,483 ----------------
2023-04-02 08:36:33,100   24  =>  45   		Training 486 pattern with 99.58% 	Forward time: 	 2.06 sec
2023-04-02 08:36:33,101 			Loss:    6.497e-04    			Backward time: 	 0.54 sec 
2023-04-02 08:36:33,190 			Learning rate: weights:   1.000e-03    
2023-04-02 08:36:33,190 			Last test performance: 99.23%
2023-04-02 08:36:33,191 ----------------
2023-04-02 08:36:34,542   24  =>  46   		Training 486 pattern with 99.79% 	Forward time: 	 1.14 sec
2023-04-02 08:36:34,543 			Loss:    4.406e-04    			Backward time: 	 0.20 sec 
2023-04-02 08:36:34,687 			Learning rate: weights:   1.000e-03    
2023-04-02 08:36:34,688 			Last test performance: 99.23%
2023-04-02 08:36:34,688 ----------------
2023-04-02 08:36:35,853   24  =>  47   		Training 486 pattern with 99.38% 	Forward time: 	 1.00 sec
2023-04-02 08:36:35,853 			Loss:    7.446e-04    			Backward time: 	 0.15 sec 
2023-04-02 08:36:36,053 			Learning rate: weights:   1.000e-03    
2023-04-02 08:36:36,053 			Last test performance: 99.23%
2023-04-02 08:36:36,053 ----------------
2023-04-02 08:36:37,434   24  =>  48   		Training 486 pattern with 99.17% 	Forward time: 	 1.07 sec
2023-04-02 08:36:37,434 			Loss:    1.965e-03    			Backward time: 	 0.29 sec 
2023-04-02 08:36:37,632 			Learning rate: weights:   1.000e-03    
2023-04-02 08:36:37,632 			Last test performance: 99.23%
2023-04-02 08:36:37,633 ----------------
2023-04-02 08:36:39,719   24  =>  49   		Training 486 pattern with 99.79% 	Forward time: 	 1.43 sec
2023-04-02 08:36:39,719 			Loss:    4.488e-04    			Backward time: 	 0.64 sec 
2023-04-02 08:36:39,803 			Learning rate: weights:   1.000e-03    
2023-04-02 08:36:39,803 			Last test performance: 99.23%
2023-04-02 08:36:39,803 ----------------
2023-04-02 08:36:41,744   24  =>  50   		Training 486 pattern with 99.38% 	Forward time: 	 1.50 sec
2023-04-02 08:36:41,744 			Loss:    1.258e-03    			Backward time: 	 0.42 sec 
2023-04-02 08:36:41,863 			Learning rate: weights:   1.000e-03    
2023-04-02 08:36:41,863 			Last test performance: 99.23%
2023-04-02 08:36:41,863 ----------------
2023-04-02 08:36:43,588   24  =>  51   		Training 486 pattern with 98.75% 	Forward time: 	 1.31 sec
2023-04-02 08:36:43,588 			Loss:    1.066e-03    			Backward time: 	 0.40 sec 
2023-04-02 08:36:43,719 			Learning rate: weights:   1.000e-03    
2023-04-02 08:36:43,721 			Last test performance: 99.23%
2023-04-02 08:36:43,721 ----------------
2023-04-02 08:36:45,876   24  =>  52   		Training 486 pattern with 98.96% 	Forward time: 	 1.61 sec
2023-04-02 08:36:45,876 			Loss:    1.341e-03    			Backward time: 	 0.53 sec 
2023-04-02 08:36:46,018 			Learning rate: weights:   1.000e-03    
2023-04-02 08:36:46,018 			Last test performance: 99.23%
2023-04-02 08:36:46,018 ----------------
2023-04-02 08:36:48,554   24  =>  53   		Training 486 pattern with 98.96% 	Forward time: 	 1.77 sec
2023-04-02 08:36:48,555 			Loss:    9.015e-04    			Backward time: 	 0.75 sec 
2023-04-02 08:36:48,857 			Learning rate: weights:   1.000e-03    
2023-04-02 08:36:48,857 			Last test performance: 99.23%
2023-04-02 08:36:48,857 ----------------
2023-04-02 08:36:51,757   24  =>  54   		Training 486 pattern with 99.17% 	Forward time: 	 2.07 sec
2023-04-02 08:36:51,757 			Loss:    1.057e-03    			Backward time: 	 0.81 sec 
2023-04-02 08:36:51,918 			Learning rate: weights:   1.000e-03    
2023-04-02 08:36:51,918 			Last test performance: 99.23%
2023-04-02 08:36:51,918 ----------------
2023-04-02 08:36:53,836   24  =>  55   		Training 486 pattern with 99.17% 	Forward time: 	 1.48 sec
2023-04-02 08:36:53,837 			Loss:    9.332e-04    			Backward time: 	 0.43 sec 
2023-04-02 08:36:53,921 			Learning rate: weights:   1.000e-03    
2023-04-02 08:36:53,921 			Last test performance: 99.23%
2023-04-02 08:36:53,922 ----------------
2023-04-02 08:36:55,818   24  =>  56   		Training 486 pattern with 97.71% 	Forward time: 	 1.43 sec
2023-04-02 08:36:55,819 			Loss:    2.491e-03    			Backward time: 	 0.45 sec 
2023-04-02 08:36:56,020 			Learning rate: weights:   1.000e-03    
2023-04-02 08:36:56,021 			Last test performance: 99.23%
2023-04-02 08:36:56,021 ----------------
2023-04-02 08:36:57,202   24  =>  57   		Training 486 pattern with 99.79% 	Forward time: 	 1.05 sec
2023-04-02 08:36:57,202 			Loss:    4.195e-04    			Backward time: 	 0.11 sec 
2023-04-02 08:36:57,309 			Learning rate: weights:   1.000e-03    
2023-04-02 08:36:57,310 			Last test performance: 99.23%
2023-04-02 08:36:57,310 ----------------
2023-04-02 08:36:59,449   24  =>  58   		Training 486 pattern with 98.75% 	Forward time: 	 1.45 sec
2023-04-02 08:36:59,449 			Loss:    1.549e-03    			Backward time: 	 0.67 sec 
2023-04-02 08:36:59,591 			Learning rate: weights:   1.000e-03    
2023-04-02 08:36:59,591 			Last test performance: 99.23%
2023-04-02 08:36:59,591 ----------------
2023-04-02 08:37:01,423   24  =>  59   		Training 486 pattern with 99.58% 	Forward time: 	 1.46 sec
2023-04-02 08:37:01,423 			Loss:    9.474e-04    			Backward time: 	 0.35 sec 
2023-04-02 08:37:01,687 			Learning rate: weights:   1.000e-03    
2023-04-02 08:37:01,687 			Last test performance: 99.23%
2023-04-02 08:37:01,687 ----------------
2023-04-02 08:37:04,122   24  =>  60   		Training 486 pattern with 98.33% 	Forward time: 	 1.81 sec
2023-04-02 08:37:04,122 			Loss:    2.271e-03    			Backward time: 	 0.61 sec 
2023-04-02 08:37:04,268 			Learning rate: weights:   1.000e-03    
2023-04-02 08:37:04,269 			Last test performance: 99.23%
2023-04-02 08:37:04,270 ----------------
2023-04-02 08:37:05,691   24  =>  61   		Training 486 pattern with 99.38% 	Forward time: 	 1.12 sec
2023-04-02 08:37:05,691 			Loss:    1.215e-03    			Backward time: 	 0.29 sec 
2023-04-02 08:37:05,826 			Learning rate: weights:   1.000e-03    
2023-04-02 08:37:05,826 			Last test performance: 99.23%
2023-04-02 08:37:05,826 ----------------
2023-04-02 08:37:07,748   24  =>  62   		Training 486 pattern with 99.17% 	Forward time: 	 1.47 sec
2023-04-02 08:37:07,749 			Loss:    1.075e-03    			Backward time: 	 0.43 sec 
2023-04-02 08:37:07,876 			Learning rate: weights:   1.000e-03    
2023-04-02 08:37:07,876 			Last test performance: 99.23%
2023-04-02 08:37:07,877 ----------------
2023-04-02 08:37:09,705   24  =>  63   		Training 486 pattern with 98.54% 	Forward time: 	 1.54 sec
2023-04-02 08:37:09,705 			Loss:    1.434e-03    			Backward time: 	 0.28 sec 
2023-04-02 08:37:09,837 			Learning rate: weights:   1.000e-03    
2023-04-02 08:37:09,837 			Last test performance: 99.23%
2023-04-02 08:37:09,837 ----------------
2023-04-02 08:37:13,207   24  =>  64   		Training 486 pattern with 98.75% 	Forward time: 	 2.46 sec
2023-04-02 08:37:13,207 			Loss:    1.792e-03    			Backward time: 	 0.90 sec 
2023-04-02 08:37:13,462 			Learning rate: weights:   1.000e-03    
2023-04-02 08:37:13,462 			Last test performance: 99.23%
2023-04-02 08:37:13,462 ----------------
2023-04-02 08:37:15,667   24  =>  65   		Training 486 pattern with 98.75% 	Forward time: 	 1.78 sec
2023-04-02 08:37:15,667 			Loss:    1.033e-03    			Backward time: 	 0.41 sec 
2023-04-02 08:37:15,881 			Learning rate: weights:   1.000e-03    
2023-04-02 08:37:15,881 			Last test performance: 99.23%
2023-04-02 08:37:15,881 ----------------
2023-04-02 08:37:18,213   24  =>  66   		Training 486 pattern with 97.50% 	Forward time: 	 1.69 sec
2023-04-02 08:37:18,214 			Loss:    1.800e-03    			Backward time: 	 0.62 sec 
2023-04-02 08:37:18,342 			Learning rate: weights:   1.000e-03    
2023-04-02 08:37:18,342 			Last test performance: 99.23%
2023-04-02 08:37:18,343 ----------------
2023-04-02 08:37:19,346   24  =>  67   		Training 486 pattern with 98.12% 	Forward time: 	 0.93 sec
2023-04-02 08:37:19,346 			Loss:    2.176e-03    			Backward time: 	 0.06 sec 
2023-04-02 08:37:19,450 			Learning rate: weights:   1.000e-03    
2023-04-02 08:37:19,450 			Last test performance: 99.23%
2023-04-02 08:37:19,450 ----------------
2023-04-02 08:37:21,996   24  =>  68   		Training 486 pattern with 98.12% 	Forward time: 	 1.83 sec
2023-04-02 08:37:21,996 			Loss:    3.210e-03    			Backward time: 	 0.70 sec 
2023-04-02 08:37:22,166 			Learning rate: weights:   1.000e-03    
2023-04-02 08:37:22,166 			Last test performance: 99.23%
2023-04-02 08:37:22,166 ----------------
2023-04-02 08:37:23,554   24  =>  69   		Training 486 pattern with 99.58% 	Forward time: 	 1.13 sec
2023-04-02 08:37:23,555 			Loss:    3.767e-04    			Backward time: 	 0.24 sec 
2023-04-02 08:37:23,673 			Learning rate: weights:   1.000e-03    
2023-04-02 08:37:23,674 			Last test performance: 99.23%
2023-04-02 08:37:23,674 ----------------
2023-04-02 08:37:26,526   24  =>  70   		Training 486 pattern with 98.96% 	Forward time: 	 2.00 sec
2023-04-02 08:37:26,527 			Loss:    1.379e-03    			Backward time: 	 0.83 sec 
2023-04-02 08:37:26,649 			Learning rate: weights:   1.000e-03    
2023-04-02 08:37:26,651 			Last test performance: 99.23%
2023-04-02 08:37:26,651 ----------------
2023-04-02 08:37:29,370   24  =>  71   		Training 486 pattern with 99.58% 	Forward time: 	 2.10 sec
2023-04-02 08:37:29,370 			Loss:    5.345e-04    			Backward time: 	 0.60 sec 
2023-04-02 08:37:29,476 			Learning rate: weights:   1.000e-03    
2023-04-02 08:37:29,476 			Last test performance: 99.23%
2023-04-02 08:37:29,476 ----------------
2023-04-02 08:37:30,625   24  =>  72   		Training 486 pattern with 98.75% 	Forward time: 	 0.97 sec
2023-04-02 08:37:30,625 			Loss:    1.181e-03    			Backward time: 	 0.17 sec 
2023-04-02 08:37:30,748 			Learning rate: weights:   1.000e-03    
2023-04-02 08:37:30,748 			Last test performance: 99.23%
2023-04-02 08:37:30,749 ----------------
2023-04-02 08:37:32,143   24  =>  73   		Training 486 pattern with 98.96% 	Forward time: 	 1.08 sec
2023-04-02 08:37:32,144 			Loss:    9.023e-04    			Backward time: 	 0.30 sec 
2023-04-02 08:37:32,293 			Learning rate: weights:   1.000e-03    
2023-04-02 08:37:32,293 			Last test performance: 99.23%
2023-04-02 08:37:32,293 ----------------
2023-04-02 08:37:34,039   24  =>  74   		Training 486 pattern with 98.96% 	Forward time: 	 1.31 sec
2023-04-02 08:37:34,040 			Loss:    1.169e-03    			Backward time: 	 0.43 sec 
2023-04-02 08:37:34,138 			Learning rate: weights:   1.000e-03    
2023-04-02 08:37:34,139 			Last test performance: 99.23%
2023-04-02 08:37:34,139 ----------------
2023-04-02 08:37:36,118   24  =>  75   		Training 486 pattern with 98.96% 	Forward time: 	 1.41 sec
2023-04-02 08:37:36,119 			Loss:    1.626e-03    			Backward time: 	 0.56 sec 
2023-04-02 08:37:36,250 			Learning rate: weights:   1.000e-03    
2023-04-02 08:37:36,250 			Last test performance: 99.23%
2023-04-02 08:37:36,250 ----------------
2023-04-02 08:37:39,659   24  =>  76   		Training 486 pattern with 99.17% 	Forward time: 	 2.38 sec
2023-04-02 08:37:39,660 			Loss:    1.119e-03    			Backward time: 	 1.01 sec 
2023-04-02 08:37:39,743 			Learning rate: weights:   1.000e-03    
2023-04-02 08:37:39,743 			Last test performance: 99.23%
2023-04-02 08:37:39,744 ----------------
2023-04-02 08:37:41,722   24  =>  77   		Training 486 pattern with 99.38% 	Forward time: 	 1.52 sec
2023-04-02 08:37:41,722 			Loss:    8.178e-04    			Backward time: 	 0.44 sec 
2023-04-02 08:37:41,875 			Learning rate: weights:   1.000e-03    
2023-04-02 08:37:41,875 			Last test performance: 99.23%
2023-04-02 08:37:41,875 ----------------
2023-04-02 08:37:43,243   24  =>  78   		Training 486 pattern with 98.96% 	Forward time: 	 1.08 sec
2023-04-02 08:37:43,244 			Loss:    1.247e-03    			Backward time: 	 0.27 sec 
2023-04-02 08:37:43,343 			Learning rate: weights:   1.000e-03    
2023-04-02 08:37:43,344 			Last test performance: 99.23%
2023-04-02 08:37:43,344 ----------------
2023-04-02 08:37:45,650   24  =>  79   		Training 486 pattern with 99.38% 	Forward time: 	 1.66 sec
2023-04-02 08:37:45,651 			Loss:    9.302e-04    			Backward time: 	 0.64 sec 
2023-04-02 08:37:45,761 			Learning rate: weights:   1.000e-03    
2023-04-02 08:37:45,761 			Last test performance: 99.23%
2023-04-02 08:37:45,761 ----------------
2023-04-02 08:37:47,307   24  =>  80   		Training 486 pattern with 99.38% 	Forward time: 	 1.18 sec
2023-04-02 08:37:47,307 			Loss:    1.202e-03    			Backward time: 	 0.35 sec 
2023-04-02 08:37:47,427 			Learning rate: weights:   1.000e-03    
2023-04-02 08:37:47,427 			Last test performance: 99.23%
2023-04-02 08:37:47,428 ----------------
2023-04-02 08:37:50,175   24  =>  81   		Training 486 pattern with 99.38% 	Forward time: 	 1.94 sec
2023-04-02 08:37:50,175 			Loss:    7.500e-04    			Backward time: 	 0.79 sec 
2023-04-02 08:37:50,332 			Learning rate: weights:   1.000e-03    
2023-04-02 08:37:50,332 			Last test performance: 99.23%
2023-04-02 08:37:50,332 ----------------
2023-04-02 08:37:52,085   24  =>  82   		Training 486 pattern with 99.79% 	Forward time: 	 1.30 sec
2023-04-02 08:37:52,085 			Loss:    3.282e-04    			Backward time: 	 0.44 sec 
2023-04-02 08:37:52,181 			Learning rate: weights:   1.000e-03    
2023-04-02 08:37:52,181 			Last test performance: 99.23%
2023-04-02 08:37:52,182 ----------------
2023-04-02 08:37:55,607   24  =>  83   		Training 486 pattern with 99.58% 	Forward time: 	 2.35 sec
2023-04-02 08:37:55,607 			Loss:    4.008e-04    			Backward time: 	 1.07 sec 
2023-04-02 08:37:55,761 			Learning rate: weights:   1.000e-03    
2023-04-02 08:37:55,761 			Last test performance: 99.23%
2023-04-02 08:37:55,761 ----------------
2023-04-02 08:37:57,485   24  =>  84   		Training 486 pattern with 99.38% 	Forward time: 	 1.41 sec
2023-04-02 08:37:57,485 			Loss:    6.897e-04    			Backward time: 	 0.30 sec 
2023-04-02 08:37:57,571 			Learning rate: weights:   1.000e-03    
2023-04-02 08:37:57,571 			Last test performance: 99.23%
2023-04-02 08:37:57,572 ----------------
2023-04-02 08:38:00,243   24  =>  85   		Training 486 pattern with 99.58% 	Forward time: 	 2.02 sec
2023-04-02 08:38:00,243 			Loss:    8.413e-04    			Backward time: 	 0.63 sec 
2023-04-02 08:38:00,354 			Learning rate: weights:   1.000e-03    
2023-04-02 08:38:00,354 			Last test performance: 99.23%
2023-04-02 08:38:00,355 ----------------
2023-04-02 08:38:03,467   24  =>  86   		Training 486 pattern with 98.96% 	Forward time: 	 2.31 sec
2023-04-02 08:38:03,467 			Loss:    1.403e-03    			Backward time: 	 0.79 sec 
2023-04-02 08:38:03,645 			Learning rate: weights:   1.000e-03    
2023-04-02 08:38:03,646 			Last test performance: 99.23%
2023-04-02 08:38:03,646 ----------------
2023-04-02 08:38:06,002   24  =>  87   		Training 486 pattern with 99.38% 	Forward time: 	 1.54 sec
2023-04-02 08:38:06,002 			Loss:    9.196e-04    			Backward time: 	 0.80 sec 
2023-04-02 08:38:06,174 			Learning rate: weights:   1.000e-03    
2023-04-02 08:38:06,174 			Last test performance: 99.23%
2023-04-02 08:38:06,175 ----------------
2023-04-02 08:38:09,048   24  =>  88   		Training 486 pattern with 99.17% 	Forward time: 	 1.89 sec
2023-04-02 08:38:09,049 			Loss:    8.469e-04    			Backward time: 	 0.96 sec 
2023-04-02 08:38:09,230 			Learning rate: weights:   1.000e-03    
2023-04-02 08:38:09,233 			Last test performance: 99.23%
2023-04-02 08:38:09,234 ----------------
2023-04-02 08:38:11,197   24  =>  89   		Training 486 pattern with 99.17% 	Forward time: 	 1.49 sec
2023-04-02 08:38:11,197 			Loss:    1.142e-03    			Backward time: 	 0.45 sec 
2023-04-02 08:38:11,394 			Learning rate: weights:   1.000e-03    
2023-04-02 08:38:11,394 			Last test performance: 99.23%
2023-04-02 08:38:11,394 ----------------
2023-04-02 08:38:12,314   24  =>  90   		Training 486 pattern with 99.17% 	Forward time: 	 0.80 sec
2023-04-02 08:38:12,315 			Loss:    6.247e-04    			Backward time: 	 0.10 sec 
2023-04-02 08:38:12,537 			Learning rate: weights:   1.000e-03    
2023-04-02 08:38:12,537 			Last test performance: 99.23%
2023-04-02 08:38:12,537 ----------------
2023-04-02 08:38:14,030   24  =>  91   		Training 486 pattern with 98.96% 	Forward time: 	 1.28 sec
2023-04-02 08:38:14,031 			Loss:    7.434e-04    			Backward time: 	 0.20 sec 
2023-04-02 08:38:14,119 			Learning rate: weights:   1.000e-03    
2023-04-02 08:38:14,119 			Last test performance: 99.23%
2023-04-02 08:38:14,119 ----------------
2023-04-02 08:38:16,626   24  =>  92   		Training 486 pattern with 99.38% 	Forward time: 	 1.82 sec
2023-04-02 08:38:16,626 			Loss:    1.083e-03    			Backward time: 	 0.67 sec 
2023-04-02 08:38:16,718 			Learning rate: weights:   1.000e-03    
2023-04-02 08:38:16,718 			Last test performance: 99.23%
2023-04-02 08:38:16,718 ----------------
2023-04-02 08:38:18,058   24  =>  93   		Training 486 pattern with 98.75% 	Forward time: 	 1.10 sec
2023-04-02 08:38:18,059 			Loss:    1.327e-03    			Backward time: 	 0.23 sec 
2023-04-02 08:38:18,181 			Learning rate: weights:   1.000e-03    
2023-04-02 08:38:18,181 			Last test performance: 99.23%
2023-04-02 08:38:18,181 ----------------
2023-04-02 08:38:21,439   24  =>  94   		Training 486 pattern with 99.58% 	Forward time: 	 2.21 sec
2023-04-02 08:38:21,439 			Loss:    8.339e-04    			Backward time: 	 1.03 sec 
2023-04-02 08:38:21,583 			Learning rate: weights:   1.000e-03    
2023-04-02 08:38:21,583 			Last test performance: 99.23%
2023-04-02 08:38:21,583 ----------------
2023-04-02 08:38:24,713   24  =>  95   		Training 486 pattern with 98.96% 	Forward time: 	 2.13 sec
2023-04-02 08:38:24,714 			Loss:    1.186e-03    			Backward time: 	 0.98 sec 
2023-04-02 08:38:24,855 			Learning rate: weights:   1.000e-03    
2023-04-02 08:38:24,855 			Last test performance: 99.23%
2023-04-02 08:38:24,855 ----------------
2023-04-02 08:38:26,368   24  =>  96   		Training 486 pattern with 98.96% 	Forward time: 	 1.22 sec
2023-04-02 08:38:26,369 			Loss:    1.817e-03    			Backward time: 	 0.28 sec 
2023-04-02 08:38:26,495 			Learning rate: weights:   1.000e-03    
2023-04-02 08:38:26,495 			Last test performance: 99.23%
2023-04-02 08:38:26,495 ----------------
2023-04-02 08:38:27,723   24  =>  97   		Training 486 pattern with 98.33% 	Forward time: 	 1.05 sec
2023-04-02 08:38:27,724 			Loss:    2.608e-03    			Backward time: 	 0.16 sec 
2023-04-02 08:38:27,841 			Learning rate: weights:   1.000e-03    
2023-04-02 08:38:27,842 			Last test performance: 99.23%
2023-04-02 08:38:27,843 ----------------
2023-04-02 08:38:29,056   24  =>  98   		Training 486 pattern with 98.96% 	Forward time: 	 1.10 sec
2023-04-02 08:38:29,056 			Loss:    9.842e-04    			Backward time: 	 0.10 sec 
2023-04-02 08:38:29,230 			Learning rate: weights:   1.000e-03    
2023-04-02 08:38:29,231 			Last test performance: 99.23%
2023-04-02 08:38:29,232 ----------------
2023-04-02 08:38:30,400   24  =>  99   		Training 486 pattern with 97.50% 	Forward time: 	 0.97 sec
2023-04-02 08:38:30,401 			Loss:    2.410e-03    			Backward time: 	 0.19 sec 
2023-04-02 08:38:30,714 			Learning rate: weights:   1.000e-03    
2023-04-02 08:38:30,714 			Last test performance: 99.23%
2023-04-02 08:38:30,715 ----------------
2023-04-02 08:38:32,847   24  => 100   		Training 486 pattern with 99.38% 	Forward time: 	 1.54 sec
2023-04-02 08:38:32,848 			Loss:    7.643e-04    			Backward time: 	 0.57 sec 
2023-04-02 08:38:32,949 			Learning rate: weights:   1.000e-03    
2023-04-02 08:38:32,953 			Last test performance: 99.23%
2023-04-02 08:38:32,953 ----------------
2023-04-02 08:38:34,295   24  => 101   		Training 486 pattern with 98.96% 	Forward time: 	 1.17 sec
2023-04-02 08:38:34,296 			Loss:    1.376e-03    			Backward time: 	 0.16 sec 
2023-04-02 08:38:34,460 			Learning rate: weights:   1.000e-03    
2023-04-02 08:38:34,460 			Last test performance: 99.23%
2023-04-02 08:38:34,461 ----------------
2023-04-02 08:38:37,717   24  => 102   		Training 486 pattern with 98.75% 	Forward time: 	 2.15 sec
2023-04-02 08:38:37,717 			Loss:    1.689e-03    			Backward time: 	 1.09 sec 
2023-04-02 08:38:37,880 			Learning rate: weights:   1.000e-03    
2023-04-02 08:38:37,881 			Last test performance: 99.23%
2023-04-02 08:38:37,881 ----------------
2023-04-02 08:38:40,011   24  => 103   		Training 486 pattern with 99.17% 	Forward time: 	 1.57 sec
2023-04-02 08:38:40,012 			Loss:    1.497e-03    			Backward time: 	 0.54 sec 
2023-04-02 08:38:40,209 			Learning rate: weights:   1.000e-03    
2023-04-02 08:38:40,209 			Last test performance: 99.23%
2023-04-02 08:38:40,209 ----------------
2023-04-02 08:38:42,149   24  => 104   		Training 486 pattern with 100.00% 	Forward time: 	 1.48 sec
2023-04-02 08:38:42,150 			Loss:    3.816e-04    			Backward time: 	 0.45 sec 
2023-04-02 08:38:42,265 			Learning rate: weights:   1.000e-03    
2023-04-02 08:38:42,266 			Last test performance: 99.23%
2023-04-02 08:38:42,266 ----------------
2023-04-02 08:38:45,128   24  => 105   		Training 486 pattern with 99.38% 	Forward time: 	 2.03 sec
2023-04-02 08:38:45,129 			Loss:    1.027e-03    			Backward time: 	 0.82 sec 
2023-04-02 08:38:45,245 			Learning rate: weights:   1.000e-03    
2023-04-02 08:38:45,245 			Last test performance: 99.23%
2023-04-02 08:38:45,245 ----------------
2023-04-02 08:38:47,708   24  => 106   		Training 486 pattern with 99.38% 	Forward time: 	 1.79 sec
2023-04-02 08:38:47,709 			Loss:    9.294e-04    			Backward time: 	 0.65 sec 
2023-04-02 08:38:47,978 			Learning rate: weights:   1.000e-03    
2023-04-02 08:38:47,978 			Last test performance: 99.23%
2023-04-02 08:38:47,979 ----------------
2023-04-02 08:38:51,236   24  => 107   		Training 486 pattern with 99.58% 	Forward time: 	 2.39 sec
2023-04-02 08:38:51,236 			Loss:    7.284e-04    			Backward time: 	 0.85 sec 
2023-04-02 08:38:51,344 			Learning rate: weights:   1.000e-03    
2023-04-02 08:38:51,344 			Last test performance: 99.23%
2023-04-02 08:38:51,344 ----------------
2023-04-02 08:38:53,211   24  => 108   		Training 486 pattern with 98.54% 	Forward time: 	 1.31 sec
2023-04-02 08:38:53,212 			Loss:    1.056e-03    			Backward time: 	 0.53 sec 
2023-04-02 08:38:53,300 			Learning rate: weights:   1.000e-03    
2023-04-02 08:38:53,300 			Last test performance: 99.23%
2023-04-02 08:38:53,300 ----------------
2023-04-02 08:38:54,339   24  => 109   		Training 486 pattern with 98.96% 	Forward time: 	 0.97 sec
2023-04-02 08:38:54,339 			Loss:    1.492e-03    			Backward time: 	 0.06 sec 
2023-04-02 08:38:54,492 			Learning rate: weights:   1.000e-03    
2023-04-02 08:38:54,492 			Last test performance: 99.23%
2023-04-02 08:38:54,492 ----------------
2023-04-02 08:38:57,013   24  => 110   		Training 486 pattern with 99.17% 	Forward time: 	 1.77 sec
2023-04-02 08:38:57,014 			Loss:    9.968e-04    			Backward time: 	 0.74 sec 
2023-04-02 08:38:57,156 			Learning rate: weights:   1.000e-03    
2023-04-02 08:38:57,158 			Last test performance: 99.23%
2023-04-02 08:38:57,159 ----------------
2023-04-02 08:38:58,940   24  => 111   		Training 486 pattern with 98.96% 	Forward time: 	 1.41 sec
2023-04-02 08:38:58,940 			Loss:    1.650e-03    			Backward time: 	 0.36 sec 
2023-04-02 08:38:59,108 			Learning rate: weights:   1.000e-03    
2023-04-02 08:38:59,111 			Last test performance: 99.23%
2023-04-02 08:38:59,111 ----------------
2023-04-02 08:39:00,484   24  => 112   		Training 486 pattern with 99.58% 	Forward time: 	 1.16 sec
2023-04-02 08:39:00,484 			Loss:    1.685e-03    			Backward time: 	 0.20 sec 
2023-04-02 08:39:00,633 			Learning rate: weights:   1.000e-03    
2023-04-02 08:39:00,633 			Last test performance: 99.23%
2023-04-02 08:39:00,634 ----------------
2023-04-02 08:39:03,788   24  => 113   		Training 486 pattern with 98.54% 	Forward time: 	 2.51 sec
2023-04-02 08:39:03,789 			Loss:    1.454e-03    			Backward time: 	 0.63 sec 
2023-04-02 08:39:03,996 			Learning rate: weights:   1.000e-03    
2023-04-02 08:39:03,997 			Last test performance: 99.23%
2023-04-02 08:39:03,997 ----------------
2023-04-02 08:39:07,258   24  => 114   		Training 486 pattern with 99.17% 	Forward time: 	 2.17 sec
2023-04-02 08:39:07,258 			Loss:    7.673e-04    			Backward time: 	 1.08 sec 
2023-04-02 08:39:07,375 			Learning rate: weights:   1.000e-03    
2023-04-02 08:39:07,375 			Last test performance: 99.23%
2023-04-02 08:39:07,375 ----------------
2023-04-02 08:39:09,004   24  => 115   		Training 486 pattern with 99.38% 	Forward time: 	 1.30 sec
2023-04-02 08:39:09,005 			Loss:    1.773e-03    			Backward time: 	 0.29 sec 
2023-04-02 08:39:09,138 			Learning rate: weights:   1.000e-03    
2023-04-02 08:39:09,138 			Last test performance: 99.23%
2023-04-02 08:39:09,139 ----------------
2023-04-02 08:39:13,163   24  => 116   		Training 486 pattern with 99.38% 	Forward time: 	 2.77 sec
2023-04-02 08:39:13,163 			Loss:    1.039e-03    			Backward time: 	 1.24 sec 
2023-04-02 08:39:13,296 			Learning rate: weights:   1.000e-03    
2023-04-02 08:39:13,296 			Last test performance: 99.23%
2023-04-02 08:39:13,297 ----------------
2023-04-02 08:39:17,169   24  => 117   		Training 486 pattern with 98.75% 	Forward time: 	 2.61 sec
2023-04-02 08:39:17,169 			Loss:    1.780e-03    			Backward time: 	 1.24 sec 
2023-04-02 08:39:17,322 			Learning rate: weights:   1.000e-03    
2023-04-02 08:39:17,322 			Last test performance: 99.23%
2023-04-02 08:39:17,322 ----------------
2023-04-02 08:39:18,391   24  => 118   		Training 486 pattern with 98.75% 	Forward time: 	 0.93 sec
2023-04-02 08:39:18,391 			Loss:    1.028e-03    			Backward time: 	 0.12 sec 
2023-04-02 08:39:18,571 			Learning rate: weights:   1.000e-03    
2023-04-02 08:39:18,571 			Last test performance: 99.23%
2023-04-02 08:39:18,573 ----------------
2023-04-02 08:39:19,796   24  => 119   		Training 486 pattern with 98.75% 	Forward time: 	 1.11 sec
2023-04-02 08:39:19,797 			Loss:    1.245e-03    			Backward time: 	 0.10 sec 
2023-04-02 08:39:19,951 			Learning rate: weights:   1.000e-03    
2023-04-02 08:39:19,951 			Last test performance: 99.23%
2023-04-02 08:39:19,951 ----------------
2023-04-02 08:39:21,713   24  => 120   		Training 486 pattern with 97.71% 	Forward time: 	 1.36 sec
2023-04-02 08:39:21,713 			Loss:    2.262e-03    			Backward time: 	 0.39 sec 
2023-04-02 08:39:21,863 			Learning rate: weights:   1.000e-03    
2023-04-02 08:39:21,864 			Last test performance: 99.23%
2023-04-02 08:39:21,864 ----------------
2023-04-02 08:39:22,901   24  => 121   		Training 486 pattern with 99.17% 	Forward time: 	 0.92 sec
2023-04-02 08:39:22,901 			Loss:    1.061e-03    			Backward time: 	 0.10 sec 
2023-04-02 08:39:23,063 			Learning rate: weights:   1.000e-03    
2023-04-02 08:39:23,064 			Last test performance: 99.23%
2023-04-02 08:39:23,065 ----------------
2023-04-02 08:39:25,024   24  => 122   		Training 486 pattern with 99.17% 	Forward time: 	 1.43 sec
2023-04-02 08:39:25,024 			Loss:    1.236e-03    			Backward time: 	 0.52 sec 
2023-04-02 08:39:25,213 			Learning rate: weights:   1.000e-03    
2023-04-02 08:39:25,214 			Last test performance: 99.23%
2023-04-02 08:39:25,215 ----------------
2023-04-02 08:39:26,362   24  => 123   		Training 486 pattern with 99.17% 	Forward time: 	 1.02 sec
2023-04-02 08:39:26,362 			Loss:    1.312e-03    			Backward time: 	 0.11 sec 
2023-04-02 08:39:26,507 			Learning rate: weights:   1.000e-03    
2023-04-02 08:39:26,507 			Last test performance: 99.23%
2023-04-02 08:39:26,508 ----------------
2023-04-02 08:39:29,633   24  => 124   		Training 486 pattern with 99.38% 	Forward time: 	 2.32 sec
2023-04-02 08:39:29,633 			Loss:    6.770e-04    			Backward time: 	 0.80 sec 
2023-04-02 08:39:29,766 
2023-04-02 08:39:29,766 Testing:
2023-04-02 08:39:30,037 		24 of 10000 with 95.83% 	 Time used:  0.27 sec
2023-04-02 08:39:30,060 		48 of 10000 with 97.92% 	 Time used:  0.02 sec
2023-04-02 08:39:30,192 		72 of 10000 with 98.61% 	 Time used:  0.13 sec
2023-04-02 08:39:30,373 		96 of 10000 with 97.92% 	 Time used:  0.18 sec
2023-04-02 08:39:30,553 		120 of 10000 with 98.33% 	 Time used:  0.18 sec
2023-04-02 08:39:30,762 		144 of 10000 with 97.92% 	 Time used:  0.21 sec
2023-04-02 08:39:30,934 		168 of 10000 with 98.21% 	 Time used:  0.17 sec
2023-04-02 08:39:31,132 		192 of 10000 with 98.44% 	 Time used:  0.20 sec
2023-04-02 08:39:31,295 		216 of 10000 with 98.61% 	 Time used:  0.16 sec
2023-04-02 08:39:31,470 		240 of 10000 with 98.75% 	 Time used:  0.17 sec
2023-04-02 08:39:31,638 		264 of 10000 with 98.48% 	 Time used:  0.17 sec
2023-04-02 08:39:31,805 		288 of 10000 with 98.61% 	 Time used:  0.17 sec
2023-04-02 08:39:31,964 		312 of 10000 with 98.40% 	 Time used:  0.16 sec
2023-04-02 08:39:32,149 		336 of 10000 with 98.51% 	 Time used:  0.18 sec
2023-04-02 08:39:32,335 		360 of 10000 with 98.61% 	 Time used:  0.19 sec
2023-04-02 08:39:32,543 		384 of 10000 with 98.70% 	 Time used:  0.21 sec
2023-04-02 08:39:32,725 		408 of 10000 with 98.77% 	 Time used:  0.18 sec
2023-04-02 08:39:32,919 		432 of 10000 with 98.84% 	 Time used:  0.19 sec
2023-04-02 08:39:33,081 		456 of 10000 with 98.25% 	 Time used:  0.16 sec
2023-04-02 08:39:33,252 		480 of 10000 with 98.33% 	 Time used:  0.17 sec
2023-04-02 08:39:33,411 		504 of 10000 with 98.41% 	 Time used:  0.16 sec
2023-04-02 08:39:33,591 		528 of 10000 with 98.30% 	 Time used:  0.18 sec
2023-04-02 08:39:33,725 		552 of 10000 with 98.37% 	 Time used:  0.13 sec
2023-04-02 08:39:33,867 		576 of 10000 with 98.09% 	 Time used:  0.14 sec
2023-04-02 08:39:34,000 		600 of 10000 with 98.17% 	 Time used:  0.13 sec
2023-04-02 08:39:34,103 		624 of 10000 with 98.24% 	 Time used:  0.10 sec
2023-04-02 08:39:34,135 		648 of 10000 with 98.30% 	 Time used:  0.03 sec
2023-04-02 08:39:34,167 		672 of 10000 with 98.36% 	 Time used:  0.03 sec
2023-04-02 08:39:34,199 		696 of 10000 with 98.42% 	 Time used:  0.03 sec
2023-04-02 08:39:34,231 		720 of 10000 with 98.33% 	 Time used:  0.03 sec
2023-04-02 08:39:34,263 		744 of 10000 with 98.39% 	 Time used:  0.03 sec
2023-04-02 08:39:34,404 		768 of 10000 with 98.44% 	 Time used:  0.14 sec
2023-04-02 08:39:34,606 		792 of 10000 with 98.48% 	 Time used:  0.20 sec
2023-04-02 08:39:34,749 		816 of 10000 with 98.41% 	 Time used:  0.14 sec
2023-04-02 08:39:34,911 		840 of 10000 with 98.33% 	 Time used:  0.16 sec
2023-04-02 08:39:35,103 		864 of 10000 with 98.26% 	 Time used:  0.19 sec
2023-04-02 08:39:35,260 		888 of 10000 with 98.31% 	 Time used:  0.16 sec
2023-04-02 08:39:35,422 		912 of 10000 with 98.14% 	 Time used:  0.16 sec
2023-04-02 08:39:35,606 		936 of 10000 with 98.18% 	 Time used:  0.18 sec
2023-04-02 08:39:35,791 		960 of 10000 with 98.23% 	 Time used:  0.18 sec
2023-04-02 08:39:35,967 		984 of 10000 with 98.27% 	 Time used:  0.18 sec
2023-04-02 08:39:36,152 		1008 of 10000 with 98.31% 	 Time used:  0.18 sec
2023-04-02 08:39:36,414 		1032 of 10000 with 98.35% 	 Time used:  0.26 sec
2023-04-02 08:39:36,596 		1056 of 10000 with 98.39% 	 Time used:  0.18 sec
2023-04-02 08:39:36,814 		1080 of 10000 with 98.43% 	 Time used:  0.22 sec
2023-04-02 08:39:36,973 		1104 of 10000 with 98.46% 	 Time used:  0.16 sec
2023-04-02 08:39:37,156 		1128 of 10000 with 98.49% 	 Time used:  0.18 sec
2023-04-02 08:39:37,325 		1152 of 10000 with 98.52% 	 Time used:  0.17 sec
2023-04-02 08:39:37,469 		1176 of 10000 with 98.55% 	 Time used:  0.14 sec
2023-04-02 08:39:37,609 		1200 of 10000 with 98.58% 	 Time used:  0.14 sec
2023-04-02 08:39:37,774 		1224 of 10000 with 98.53% 	 Time used:  0.16 sec
2023-04-02 08:39:37,953 		1248 of 10000 with 98.56% 	 Time used:  0.18 sec
2023-04-02 08:39:38,171 		1272 of 10000 with 98.58% 	 Time used:  0.22 sec
2023-04-02 08:39:38,346 		1296 of 10000 with 98.61% 	 Time used:  0.17 sec
2023-04-02 08:39:38,519 		1320 of 10000 with 98.56% 	 Time used:  0.17 sec
2023-04-02 08:39:38,700 		1344 of 10000 with 98.59% 	 Time used:  0.18 sec
2023-04-02 08:39:38,888 		1368 of 10000 with 98.61% 	 Time used:  0.19 sec
2023-04-02 08:39:39,068 		1392 of 10000 with 98.64% 	 Time used:  0.18 sec
2023-04-02 08:39:39,285 		1416 of 10000 with 98.66% 	 Time used:  0.22 sec
2023-04-02 08:39:39,451 		1440 of 10000 with 98.68% 	 Time used:  0.17 sec
2023-04-02 08:39:39,618 		1464 of 10000 with 98.70% 	 Time used:  0.17 sec
2023-04-02 08:39:39,764 		1488 of 10000 with 98.66% 	 Time used:  0.15 sec
2023-04-02 08:39:39,944 		1512 of 10000 with 98.68% 	 Time used:  0.18 sec
2023-04-02 08:39:40,125 		1536 of 10000 with 98.70% 	 Time used:  0.18 sec
2023-04-02 08:39:40,308 		1560 of 10000 with 98.72% 	 Time used:  0.18 sec
2023-04-02 08:39:40,489 		1584 of 10000 with 98.67% 	 Time used:  0.18 sec
2023-04-02 08:39:40,673 		1608 of 10000 with 98.69% 	 Time used:  0.18 sec
2023-04-02 08:39:40,922 		1632 of 10000 with 98.65% 	 Time used:  0.25 sec
2023-04-02 08:39:41,079 		1656 of 10000 with 98.67% 	 Time used:  0.16 sec
2023-04-02 08:39:41,268 		1680 of 10000 with 98.69% 	 Time used:  0.19 sec
2023-04-02 08:39:41,433 		1704 of 10000 with 98.71% 	 Time used:  0.16 sec
2023-04-02 08:39:41,614 		1728 of 10000 with 98.61% 	 Time used:  0.18 sec
2023-04-02 08:39:41,864 		1752 of 10000 with 98.63% 	 Time used:  0.25 sec
2023-04-02 08:39:41,997 		1776 of 10000 with 98.65% 	 Time used:  0.13 sec
2023-04-02 08:39:42,194 		1800 of 10000 with 98.67% 	 Time used:  0.20 sec
2023-04-02 08:39:42,409 		1824 of 10000 with 98.63% 	 Time used:  0.21 sec
2023-04-02 08:39:42,559 		1848 of 10000 with 98.65% 	 Time used:  0.15 sec
2023-04-02 08:39:42,738 		1872 of 10000 with 98.61% 	 Time used:  0.18 sec
2023-04-02 08:39:42,956 		1896 of 10000 with 98.63% 	 Time used:  0.22 sec
2023-04-02 08:39:43,134 		1920 of 10000 with 98.65% 	 Time used:  0.18 sec
2023-04-02 08:39:43,320 		1944 of 10000 with 98.61% 	 Time used:  0.19 sec
2023-04-02 08:39:43,508 		1968 of 10000 with 98.58% 	 Time used:  0.19 sec
2023-04-02 08:39:43,713 		1992 of 10000 with 98.59% 	 Time used:  0.20 sec
2023-04-02 08:39:43,899 		2016 of 10000 with 98.61% 	 Time used:  0.19 sec
2023-04-02 08:39:44,079 		2040 of 10000 with 98.63% 	 Time used:  0.18 sec
2023-04-02 08:39:44,304 		2064 of 10000 with 98.64% 	 Time used:  0.22 sec
2023-04-02 08:39:44,461 		2088 of 10000 with 98.66% 	 Time used:  0.16 sec
2023-04-02 08:39:44,635 		2112 of 10000 with 98.67% 	 Time used:  0.17 sec
2023-04-02 08:39:44,793 		2136 of 10000 with 98.69% 	 Time used:  0.16 sec
2023-04-02 08:39:45,003 		2160 of 10000 with 98.70% 	 Time used:  0.21 sec
2023-04-02 08:39:45,204 		2184 of 10000 with 98.72% 	 Time used:  0.20 sec
2023-04-02 08:39:45,438 		2208 of 10000 with 98.73% 	 Time used:  0.23 sec
2023-04-02 08:39:45,600 		2232 of 10000 with 98.75% 	 Time used:  0.16 sec
2023-04-02 08:39:45,784 		2256 of 10000 with 98.71% 	 Time used:  0.18 sec
2023-04-02 08:39:45,964 		2280 of 10000 with 98.68% 	 Time used:  0.18 sec
2023-04-02 08:39:46,138 		2304 of 10000 with 98.70% 	 Time used:  0.17 sec
2023-04-02 08:39:46,402 		2328 of 10000 with 98.67% 	 Time used:  0.26 sec
2023-04-02 08:39:46,564 		2352 of 10000 with 98.68% 	 Time used:  0.16 sec
2023-04-02 08:39:46,723 		2376 of 10000 with 98.70% 	 Time used:  0.16 sec
2023-04-02 08:39:46,970 		2400 of 10000 with 98.71% 	 Time used:  0.25 sec
2023-04-02 08:39:47,153 		2424 of 10000 with 98.68% 	 Time used:  0.18 sec
2023-04-02 08:39:47,330 		2448 of 10000 with 98.65% 	 Time used:  0.18 sec
2023-04-02 08:39:47,561 		2472 of 10000 with 98.67% 	 Time used:  0.23 sec
2023-04-02 08:39:47,714 		2496 of 10000 with 98.68% 	 Time used:  0.15 sec
2023-04-02 08:39:47,958 		2520 of 10000 with 98.69% 	 Time used:  0.24 sec
2023-04-02 08:39:48,130 		2544 of 10000 with 98.70% 	 Time used:  0.17 sec
2023-04-02 08:39:48,334 		2568 of 10000 with 98.64% 	 Time used:  0.20 sec
2023-04-02 08:39:48,509 		2592 of 10000 with 98.65% 	 Time used:  0.17 sec
2023-04-02 08:39:48,717 		2616 of 10000 with 98.66% 	 Time used:  0.21 sec
2023-04-02 08:39:48,896 		2640 of 10000 with 98.67% 	 Time used:  0.18 sec
2023-04-02 08:39:49,055 		2664 of 10000 with 98.69% 	 Time used:  0.16 sec
2023-04-02 08:39:49,287 		2688 of 10000 with 98.70% 	 Time used:  0.23 sec
2023-04-02 08:39:49,481 		2712 of 10000 with 98.71% 	 Time used:  0.19 sec
2023-04-02 08:39:49,667 		2736 of 10000 with 98.72% 	 Time used:  0.19 sec
2023-04-02 08:39:49,862 		2760 of 10000 with 98.73% 	 Time used:  0.19 sec
2023-04-02 08:39:50,039 		2784 of 10000 with 98.74% 	 Time used:  0.18 sec
2023-04-02 08:39:50,211 		2808 of 10000 with 98.72% 	 Time used:  0.17 sec
2023-04-02 08:39:50,383 		2832 of 10000 with 98.73% 	 Time used:  0.17 sec
2023-04-02 08:39:50,538 		2856 of 10000 with 98.74% 	 Time used:  0.15 sec
2023-04-02 08:39:50,769 		2880 of 10000 with 98.75% 	 Time used:  0.23 sec
2023-04-02 08:39:50,936 		2904 of 10000 with 98.73% 	 Time used:  0.17 sec
2023-04-02 08:39:51,128 		2928 of 10000 with 98.74% 	 Time used:  0.19 sec
2023-04-02 08:39:51,314 		2952 of 10000 with 98.75% 	 Time used:  0.19 sec
2023-04-02 08:39:51,496 		2976 of 10000 with 98.76% 	 Time used:  0.18 sec
2023-04-02 08:39:51,682 		3000 of 10000 with 98.77% 	 Time used:  0.18 sec
2023-04-02 08:39:51,859 		3024 of 10000 with 98.78% 	 Time used:  0.18 sec
2023-04-02 08:39:52,084 		3048 of 10000 with 98.79% 	 Time used:  0.22 sec
2023-04-02 08:39:52,304 		3072 of 10000 with 98.76% 	 Time used:  0.22 sec
2023-04-02 08:39:52,477 		3096 of 10000 with 98.77% 	 Time used:  0.17 sec
2023-04-02 08:39:52,659 		3120 of 10000 with 98.78% 	 Time used:  0.18 sec
2023-04-02 08:39:52,822 		3144 of 10000 with 98.79% 	 Time used:  0.16 sec
2023-04-02 08:39:52,992 		3168 of 10000 with 98.80% 	 Time used:  0.17 sec
2023-04-02 08:39:53,149 		3192 of 10000 with 98.81% 	 Time used:  0.16 sec
2023-04-02 08:39:53,322 		3216 of 10000 with 98.79% 	 Time used:  0.17 sec
2023-04-02 08:39:53,492 		3240 of 10000 with 98.80% 	 Time used:  0.17 sec
2023-04-02 08:39:53,669 		3264 of 10000 with 98.81% 	 Time used:  0.18 sec
2023-04-02 08:39:53,843 		3288 of 10000 with 98.81% 	 Time used:  0.17 sec
2023-04-02 08:39:54,034 		3312 of 10000 with 98.82% 	 Time used:  0.19 sec
2023-04-02 08:39:54,206 		3336 of 10000 with 98.83% 	 Time used:  0.17 sec
2023-04-02 08:39:54,380 		3360 of 10000 with 98.84% 	 Time used:  0.17 sec
2023-04-02 08:39:54,602 		3384 of 10000 with 98.85% 	 Time used:  0.22 sec
2023-04-02 08:39:54,789 		3408 of 10000 with 98.86% 	 Time used:  0.19 sec
2023-04-02 08:39:54,981 		3432 of 10000 with 98.86% 	 Time used:  0.19 sec
2023-04-02 08:39:55,150 		3456 of 10000 with 98.84% 	 Time used:  0.17 sec
2023-04-02 08:39:55,328 		3480 of 10000 with 98.82% 	 Time used:  0.18 sec
2023-04-02 08:39:55,510 		3504 of 10000 with 98.83% 	 Time used:  0.18 sec
2023-04-02 08:39:55,667 		3528 of 10000 with 98.84% 	 Time used:  0.16 sec
2023-04-02 08:39:55,896 		3552 of 10000 with 98.85% 	 Time used:  0.23 sec
2023-04-02 08:39:55,925 		3576 of 10000 with 98.83% 	 Time used:  0.03 sec
2023-04-02 08:39:55,959 		3600 of 10000 with 98.83% 	 Time used:  0.03 sec
2023-04-02 08:39:56,008 		3624 of 10000 with 98.84% 	 Time used:  0.05 sec
2023-04-02 08:39:56,143 		3648 of 10000 with 98.85% 	 Time used:  0.13 sec
2023-04-02 08:39:56,319 		3672 of 10000 with 98.86% 	 Time used:  0.17 sec
2023-04-02 08:39:56,477 		3696 of 10000 with 98.84% 	 Time used:  0.16 sec
2023-04-02 08:39:56,666 		3720 of 10000 with 98.84% 	 Time used:  0.19 sec
2023-04-02 08:39:56,875 		3744 of 10000 with 98.85% 	 Time used:  0.21 sec
2023-04-02 08:39:57,081 		3768 of 10000 with 98.86% 	 Time used:  0.20 sec
2023-04-02 08:39:57,267 		3792 of 10000 with 98.87% 	 Time used:  0.18 sec
2023-04-02 08:39:57,440 		3816 of 10000 with 98.85% 	 Time used:  0.17 sec
2023-04-02 08:39:57,592 		3840 of 10000 with 98.85% 	 Time used:  0.15 sec
2023-04-02 08:39:57,724 		3864 of 10000 with 98.86% 	 Time used:  0.13 sec
2023-04-02 08:39:57,901 		3888 of 10000 with 98.87% 	 Time used:  0.18 sec
2023-04-02 08:39:58,089 		3912 of 10000 with 98.88% 	 Time used:  0.19 sec
2023-04-02 08:39:58,247 		3936 of 10000 with 98.88% 	 Time used:  0.16 sec
2023-04-02 08:39:58,426 		3960 of 10000 with 98.89% 	 Time used:  0.18 sec
2023-04-02 08:39:58,617 		3984 of 10000 with 98.90% 	 Time used:  0.19 sec
2023-04-02 08:39:58,767 		4008 of 10000 with 98.88% 	 Time used:  0.15 sec
2023-04-02 08:39:58,978 		4032 of 10000 with 98.88% 	 Time used:  0.21 sec
2023-04-02 08:39:59,153 		4056 of 10000 with 98.89% 	 Time used:  0.17 sec
2023-04-02 08:39:59,322 		4080 of 10000 with 98.90% 	 Time used:  0.17 sec
2023-04-02 08:39:59,495 		4104 of 10000 with 98.90% 	 Time used:  0.17 sec
2023-04-02 08:39:59,655 		4128 of 10000 with 98.91% 	 Time used:  0.16 sec
2023-04-02 08:39:59,834 		4152 of 10000 with 98.89% 	 Time used:  0.18 sec
2023-04-02 08:40:00,020 		4176 of 10000 with 98.90% 	 Time used:  0.19 sec
2023-04-02 08:40:00,253 		4200 of 10000 with 98.90% 	 Time used:  0.23 sec
2023-04-02 08:40:00,474 		4224 of 10000 with 98.91% 	 Time used:  0.22 sec
2023-04-02 08:40:00,645 		4248 of 10000 with 98.92% 	 Time used:  0.17 sec
2023-04-02 08:40:00,852 		4272 of 10000 with 98.92% 	 Time used:  0.21 sec
2023-04-02 08:40:01,035 		4296 of 10000 with 98.93% 	 Time used:  0.18 sec
2023-04-02 08:40:01,221 		4320 of 10000 with 98.94% 	 Time used:  0.19 sec
2023-04-02 08:40:01,456 		4344 of 10000 with 98.94% 	 Time used:  0.23 sec
2023-04-02 08:40:01,728 		4368 of 10000 with 98.95% 	 Time used:  0.27 sec
2023-04-02 08:40:01,945 		4392 of 10000 with 98.93% 	 Time used:  0.22 sec
2023-04-02 08:40:02,133 		4416 of 10000 with 98.94% 	 Time used:  0.19 sec
2023-04-02 08:40:02,396 		4440 of 10000 with 98.94% 	 Time used:  0.26 sec
2023-04-02 08:40:02,552 		4464 of 10000 with 98.95% 	 Time used:  0.15 sec
2023-04-02 08:40:02,766 		4488 of 10000 with 98.95% 	 Time used:  0.21 sec
2023-04-02 08:40:02,935 		4512 of 10000 with 98.91% 	 Time used:  0.17 sec
2023-04-02 08:40:03,117 		4536 of 10000 with 98.90% 	 Time used:  0.18 sec
2023-04-02 08:40:03,332 		4560 of 10000 with 98.90% 	 Time used:  0.21 sec
2023-04-02 08:40:03,559 		4584 of 10000 with 98.91% 	 Time used:  0.23 sec
2023-04-02 08:40:03,582 		4608 of 10000 with 98.87% 	 Time used:  0.02 sec
2023-04-02 08:40:03,619 		4632 of 10000 with 98.88% 	 Time used:  0.04 sec
2023-04-02 08:40:03,655 		4656 of 10000 with 98.86% 	 Time used:  0.03 sec
2023-04-02 08:40:03,735 		4680 of 10000 with 98.87% 	 Time used:  0.08 sec
2023-04-02 08:40:03,901 		4704 of 10000 with 98.87% 	 Time used:  0.17 sec
2023-04-02 08:40:04,036 		4728 of 10000 with 98.86% 	 Time used:  0.13 sec
2023-04-02 08:40:04,206 		4752 of 10000 with 98.86% 	 Time used:  0.17 sec
2023-04-02 08:40:04,420 		4776 of 10000 with 98.87% 	 Time used:  0.21 sec
2023-04-02 08:40:04,600 		4800 of 10000 with 98.88% 	 Time used:  0.18 sec
2023-04-02 08:40:04,782 		4824 of 10000 with 98.86% 	 Time used:  0.18 sec
2023-04-02 08:40:04,971 		4848 of 10000 with 98.87% 	 Time used:  0.19 sec
2023-04-02 08:40:05,182 		4872 of 10000 with 98.87% 	 Time used:  0.21 sec
2023-04-02 08:40:05,421 		4896 of 10000 with 98.88% 	 Time used:  0.24 sec
2023-04-02 08:40:05,582 		4920 of 10000 with 98.88% 	 Time used:  0.16 sec
2023-04-02 08:40:05,767 		4944 of 10000 with 98.89% 	 Time used:  0.18 sec
2023-04-02 08:40:05,950 		4968 of 10000 with 98.89% 	 Time used:  0.18 sec
2023-04-02 08:40:06,150 		4992 of 10000 with 98.88% 	 Time used:  0.20 sec
2023-04-02 08:40:06,346 		5016 of 10000 with 98.86% 	 Time used:  0.20 sec
2023-04-02 08:40:06,523 		5040 of 10000 with 98.87% 	 Time used:  0.18 sec
2023-04-02 08:40:06,693 		5064 of 10000 with 98.87% 	 Time used:  0.17 sec
2023-04-02 08:40:06,868 		5088 of 10000 with 98.88% 	 Time used:  0.17 sec
2023-04-02 08:40:07,078 		5112 of 10000 with 98.88% 	 Time used:  0.21 sec
2023-04-02 08:40:07,272 		5136 of 10000 with 98.89% 	 Time used:  0.19 sec
2023-04-02 08:40:07,455 		5160 of 10000 with 98.90% 	 Time used:  0.18 sec
2023-04-02 08:40:07,639 		5184 of 10000 with 98.90% 	 Time used:  0.18 sec
2023-04-02 08:40:07,815 		5208 of 10000 with 98.91% 	 Time used:  0.18 sec
2023-04-02 08:40:07,986 		5232 of 10000 with 98.91% 	 Time used:  0.17 sec
2023-04-02 08:40:08,175 		5256 of 10000 with 98.92% 	 Time used:  0.19 sec
2023-04-02 08:40:08,389 		5280 of 10000 with 98.92% 	 Time used:  0.21 sec
2023-04-02 08:40:08,628 		5304 of 10000 with 98.93% 	 Time used:  0.24 sec
2023-04-02 08:40:08,755 		5328 of 10000 with 98.91% 	 Time used:  0.13 sec
2023-04-02 08:40:08,911 		5352 of 10000 with 98.92% 	 Time used:  0.15 sec
2023-04-02 08:40:09,040 		5376 of 10000 with 98.90% 	 Time used:  0.13 sec
2023-04-02 08:40:09,160 		5400 of 10000 with 98.91% 	 Time used:  0.12 sec
2023-04-02 08:40:09,302 		5424 of 10000 with 98.89% 	 Time used:  0.14 sec
2023-04-02 08:40:09,433 		5448 of 10000 with 98.90% 	 Time used:  0.13 sec
2023-04-02 08:40:09,629 		5472 of 10000 with 98.89% 	 Time used:  0.19 sec
2023-04-02 08:40:09,865 		5496 of 10000 with 98.87% 	 Time used:  0.24 sec
2023-04-02 08:40:10,051 		5520 of 10000 with 98.86% 	 Time used:  0.18 sec
2023-04-02 08:40:10,238 		5544 of 10000 with 98.86% 	 Time used:  0.19 sec
2023-04-02 08:40:10,446 		5568 of 10000 with 98.87% 	 Time used:  0.21 sec
2023-04-02 08:40:10,619 		5592 of 10000 with 98.87% 	 Time used:  0.17 sec
2023-04-02 08:40:10,786 		5616 of 10000 with 98.88% 	 Time used:  0.17 sec
2023-04-02 08:40:10,961 		5640 of 10000 with 98.88% 	 Time used:  0.17 sec
2023-04-02 08:40:11,119 		5664 of 10000 with 98.89% 	 Time used:  0.16 sec
2023-04-02 08:40:11,309 		5688 of 10000 with 98.89% 	 Time used:  0.19 sec
2023-04-02 08:40:11,480 		5712 of 10000 with 98.90% 	 Time used:  0.17 sec
2023-04-02 08:40:11,657 		5736 of 10000 with 98.87% 	 Time used:  0.18 sec
2023-04-02 08:40:11,835 		5760 of 10000 with 98.87% 	 Time used:  0.18 sec
2023-04-02 08:40:12,065 		5784 of 10000 with 98.86% 	 Time used:  0.23 sec
2023-04-02 08:40:12,255 		5808 of 10000 with 98.86% 	 Time used:  0.19 sec
2023-04-02 08:40:12,455 		5832 of 10000 with 98.87% 	 Time used:  0.20 sec
2023-04-02 08:40:12,678 		5856 of 10000 with 98.84% 	 Time used:  0.22 sec
2023-04-02 08:40:12,929 		5880 of 10000 with 98.84% 	 Time used:  0.25 sec
2023-04-02 08:40:13,086 		5904 of 10000 with 98.85% 	 Time used:  0.16 sec
2023-04-02 08:40:13,280 		5928 of 10000 with 98.84% 	 Time used:  0.19 sec
2023-04-02 08:40:13,460 		5952 of 10000 with 98.84% 	 Time used:  0.18 sec
2023-04-02 08:40:13,632 		5976 of 10000 with 98.85% 	 Time used:  0.17 sec
2023-04-02 08:40:13,802 		6000 of 10000 with 98.85% 	 Time used:  0.17 sec
2023-04-02 08:40:13,990 		6024 of 10000 with 98.85% 	 Time used:  0.19 sec
2023-04-02 08:40:14,190 		6048 of 10000 with 98.84% 	 Time used:  0.20 sec
2023-04-02 08:40:14,390 		6072 of 10000 with 98.85% 	 Time used:  0.20 sec
2023-04-02 08:40:14,622 		6096 of 10000 with 98.85% 	 Time used:  0.23 sec
2023-04-02 08:40:14,781 		6120 of 10000 with 98.82% 	 Time used:  0.16 sec
2023-04-02 08:40:14,953 		6144 of 10000 with 98.83% 	 Time used:  0.17 sec
2023-04-02 08:40:15,096 		6168 of 10000 with 98.83% 	 Time used:  0.14 sec
2023-04-02 08:40:15,269 		6192 of 10000 with 98.84% 	 Time used:  0.17 sec
2023-04-02 08:40:15,449 		6216 of 10000 with 98.84% 	 Time used:  0.18 sec
2023-04-02 08:40:15,610 		6240 of 10000 with 98.85% 	 Time used:  0.16 sec
2023-04-02 08:40:15,797 		6264 of 10000 with 98.85% 	 Time used:  0.19 sec
2023-04-02 08:40:16,025 		6288 of 10000 with 98.85% 	 Time used:  0.23 sec
2023-04-02 08:40:16,248 		6312 of 10000 with 98.86% 	 Time used:  0.22 sec
2023-04-02 08:40:16,427 		6336 of 10000 with 98.86% 	 Time used:  0.18 sec
2023-04-02 08:40:16,614 		6360 of 10000 with 98.87% 	 Time used:  0.19 sec
2023-04-02 08:40:16,801 		6384 of 10000 with 98.86% 	 Time used:  0.19 sec
2023-04-02 08:40:16,981 		6408 of 10000 with 98.86% 	 Time used:  0.18 sec
2023-04-02 08:40:17,178 		6432 of 10000 with 98.87% 	 Time used:  0.20 sec
2023-04-02 08:40:17,369 		6456 of 10000 with 98.87% 	 Time used:  0.19 sec
2023-04-02 08:40:17,557 		6480 of 10000 with 98.87% 	 Time used:  0.19 sec
2023-04-02 08:40:17,746 		6504 of 10000 with 98.88% 	 Time used:  0.19 sec
2023-04-02 08:40:17,917 		6528 of 10000 with 98.88% 	 Time used:  0.17 sec
2023-04-02 08:40:18,098 		6552 of 10000 with 98.89% 	 Time used:  0.18 sec
2023-04-02 08:40:18,269 		6576 of 10000 with 98.89% 	 Time used:  0.17 sec
2023-04-02 08:40:18,447 		6600 of 10000 with 98.89% 	 Time used:  0.18 sec
2023-04-02 08:40:18,624 		6624 of 10000 with 98.90% 	 Time used:  0.18 sec
2023-04-02 08:40:18,789 		6648 of 10000 with 98.87% 	 Time used:  0.16 sec
2023-04-02 08:40:18,923 		6672 of 10000 with 98.88% 	 Time used:  0.13 sec
2023-04-02 08:40:19,080 		6696 of 10000 with 98.88% 	 Time used:  0.16 sec
2023-04-02 08:40:19,252 		6720 of 10000 with 98.88% 	 Time used:  0.17 sec
2023-04-02 08:40:19,439 		6744 of 10000 with 98.87% 	 Time used:  0.19 sec
2023-04-02 08:40:19,621 		6768 of 10000 with 98.88% 	 Time used:  0.18 sec
2023-04-02 08:40:19,812 		6792 of 10000 with 98.87% 	 Time used:  0.19 sec
2023-04-02 08:40:20,026 		6816 of 10000 with 98.87% 	 Time used:  0.21 sec
2023-04-02 08:40:20,198 		6840 of 10000 with 98.86% 	 Time used:  0.17 sec
2023-04-02 08:40:20,418 		6864 of 10000 with 98.86% 	 Time used:  0.22 sec
2023-04-02 08:40:20,616 		6888 of 10000 with 98.85% 	 Time used:  0.20 sec
2023-04-02 08:40:20,797 		6912 of 10000 with 98.83% 	 Time used:  0.18 sec
2023-04-02 08:40:20,938 		6936 of 10000 with 98.83% 	 Time used:  0.14 sec
2023-04-02 08:40:21,113 		6960 of 10000 with 98.84% 	 Time used:  0.17 sec
2023-04-02 08:40:21,361 		6984 of 10000 with 98.83% 	 Time used:  0.25 sec
2023-04-02 08:40:21,497 		7008 of 10000 with 98.83% 	 Time used:  0.13 sec
2023-04-02 08:40:21,585 		7032 of 10000 with 98.83% 	 Time used:  0.09 sec
2023-04-02 08:40:21,618 		7056 of 10000 with 98.84% 	 Time used:  0.03 sec
2023-04-02 08:40:21,650 		7080 of 10000 with 98.84% 	 Time used:  0.03 sec
2023-04-02 08:40:21,683 		7104 of 10000 with 98.85% 	 Time used:  0.03 sec
2023-04-02 08:40:21,715 		7128 of 10000 with 98.84% 	 Time used:  0.03 sec
2023-04-02 08:40:21,747 		7152 of 10000 with 98.84% 	 Time used:  0.03 sec
2023-04-02 08:40:21,780 		7176 of 10000 with 98.83% 	 Time used:  0.03 sec
2023-04-02 08:40:21,812 		7200 of 10000 with 98.83% 	 Time used:  0.03 sec
2023-04-02 08:40:21,844 		7224 of 10000 with 98.84% 	 Time used:  0.03 sec
2023-04-02 08:40:21,877 		7248 of 10000 with 98.84% 	 Time used:  0.03 sec
2023-04-02 08:40:21,909 		7272 of 10000 with 98.84% 	 Time used:  0.03 sec
2023-04-02 08:40:22,069 		7296 of 10000 with 98.85% 	 Time used:  0.15 sec
2023-04-02 08:40:22,244 		7320 of 10000 with 98.84% 	 Time used:  0.17 sec
2023-04-02 08:40:22,392 		7344 of 10000 with 98.83% 	 Time used:  0.15 sec
2023-04-02 08:40:22,563 		7368 of 10000 with 98.83% 	 Time used:  0.17 sec
2023-04-02 08:40:22,764 		7392 of 10000 with 98.82% 	 Time used:  0.20 sec
2023-04-02 08:40:22,935 		7416 of 10000 with 98.83% 	 Time used:  0.17 sec
2023-04-02 08:40:23,168 		7440 of 10000 with 98.83% 	 Time used:  0.23 sec
2023-04-02 08:40:23,348 		7464 of 10000 with 98.83% 	 Time used:  0.18 sec
2023-04-02 08:40:23,555 		7488 of 10000 with 98.84% 	 Time used:  0.21 sec
2023-04-02 08:40:23,782 		7512 of 10000 with 98.84% 	 Time used:  0.23 sec
2023-04-02 08:40:24,002 		7536 of 10000 with 98.85% 	 Time used:  0.22 sec
2023-04-02 08:40:24,122 		7560 of 10000 with 98.84% 	 Time used:  0.12 sec
2023-04-02 08:40:24,306 		7584 of 10000 with 98.84% 	 Time used:  0.18 sec
2023-04-02 08:40:24,491 		7608 of 10000 with 98.84% 	 Time used:  0.18 sec
2023-04-02 08:40:24,719 		7632 of 10000 with 98.85% 	 Time used:  0.23 sec
2023-04-02 08:40:24,870 		7656 of 10000 with 98.85% 	 Time used:  0.15 sec
2023-04-02 08:40:25,057 		7680 of 10000 with 98.85% 	 Time used:  0.19 sec
2023-04-02 08:40:25,245 		7704 of 10000 with 98.86% 	 Time used:  0.19 sec
2023-04-02 08:40:25,476 		7728 of 10000 with 98.86% 	 Time used:  0.23 sec
2023-04-02 08:40:25,502 		7752 of 10000 with 98.86% 	 Time used:  0.02 sec
2023-04-02 08:40:25,652 		7776 of 10000 with 98.87% 	 Time used:  0.15 sec
2023-04-02 08:40:25,807 		7800 of 10000 with 98.87% 	 Time used:  0.15 sec
2023-04-02 08:40:26,046 		7824 of 10000 with 98.88% 	 Time used:  0.24 sec
2023-04-02 08:40:26,206 		7848 of 10000 with 98.88% 	 Time used:  0.16 sec
2023-04-02 08:40:26,438 		7872 of 10000 with 98.87% 	 Time used:  0.23 sec
2023-04-02 08:40:26,620 		7896 of 10000 with 98.87% 	 Time used:  0.18 sec
2023-04-02 08:40:26,868 		7920 of 10000 with 98.88% 	 Time used:  0.25 sec
2023-04-02 08:40:27,044 		7944 of 10000 with 98.88% 	 Time used:  0.18 sec
2023-04-02 08:40:27,229 		7968 of 10000 with 98.88% 	 Time used:  0.18 sec
2023-04-02 08:40:27,416 		7992 of 10000 with 98.89% 	 Time used:  0.19 sec
2023-04-02 08:40:27,597 		8016 of 10000 with 98.89% 	 Time used:  0.18 sec
2023-04-02 08:40:27,796 		8040 of 10000 with 98.89% 	 Time used:  0.20 sec
2023-04-02 08:40:27,948 		8064 of 10000 with 98.90% 	 Time used:  0.15 sec
2023-04-02 08:40:28,101 		8088 of 10000 with 98.90% 	 Time used:  0.15 sec
2023-04-02 08:40:28,285 		8112 of 10000 with 98.90% 	 Time used:  0.18 sec
2023-04-02 08:40:28,410 		8136 of 10000 with 98.91% 	 Time used:  0.12 sec
2023-04-02 08:40:28,563 		8160 of 10000 with 98.91% 	 Time used:  0.15 sec
2023-04-02 08:40:28,735 		8184 of 10000 with 98.91% 	 Time used:  0.17 sec
2023-04-02 08:40:28,882 		8208 of 10000 with 98.92% 	 Time used:  0.15 sec
2023-04-02 08:40:29,146 		8232 of 10000 with 98.91% 	 Time used:  0.26 sec
2023-04-02 08:40:29,370 		8256 of 10000 with 98.91% 	 Time used:  0.22 sec
2023-04-02 08:40:29,507 		8280 of 10000 with 98.91% 	 Time used:  0.14 sec
2023-04-02 08:40:29,670 		8304 of 10000 with 98.92% 	 Time used:  0.16 sec
2023-04-02 08:40:29,835 		8328 of 10000 with 98.92% 	 Time used:  0.16 sec
2023-04-02 08:40:29,999 		8352 of 10000 with 98.92% 	 Time used:  0.16 sec
2023-04-02 08:40:30,235 		8376 of 10000 with 98.93% 	 Time used:  0.24 sec
2023-04-02 08:40:30,395 		8400 of 10000 with 98.93% 	 Time used:  0.16 sec
2023-04-02 08:40:30,570 		8424 of 10000 with 98.93% 	 Time used:  0.17 sec
2023-04-02 08:40:30,816 		8448 of 10000 with 98.93% 	 Time used:  0.24 sec
2023-04-02 08:40:30,967 		8472 of 10000 with 98.94% 	 Time used:  0.15 sec
2023-04-02 08:40:31,118 		8496 of 10000 with 98.94% 	 Time used:  0.15 sec
2023-04-02 08:40:31,295 		8520 of 10000 with 98.94% 	 Time used:  0.18 sec
2023-04-02 08:40:31,445 		8544 of 10000 with 98.95% 	 Time used:  0.15 sec
2023-04-02 08:40:31,696 		8568 of 10000 with 98.94% 	 Time used:  0.25 sec
2023-04-02 08:40:31,841 		8592 of 10000 with 98.94% 	 Time used:  0.14 sec
2023-04-02 08:40:32,044 		8616 of 10000 with 98.94% 	 Time used:  0.20 sec
2023-04-02 08:40:32,240 		8640 of 10000 with 98.94% 	 Time used:  0.19 sec
2023-04-02 08:40:32,449 		8664 of 10000 with 98.93% 	 Time used:  0.21 sec
2023-04-02 08:40:32,624 		8688 of 10000 with 98.93% 	 Time used:  0.17 sec
2023-04-02 08:40:32,857 		8712 of 10000 with 98.93% 	 Time used:  0.23 sec
2023-04-02 08:40:33,018 		8736 of 10000 with 98.94% 	 Time used:  0.16 sec
2023-04-02 08:40:33,202 		8760 of 10000 with 98.94% 	 Time used:  0.18 sec
2023-04-02 08:40:33,346 		8784 of 10000 with 98.94% 	 Time used:  0.14 sec
2023-04-02 08:40:33,512 		8808 of 10000 with 98.93% 	 Time used:  0.17 sec
2023-04-02 08:40:33,720 		8832 of 10000 with 98.94% 	 Time used:  0.21 sec
2023-04-02 08:40:33,878 		8856 of 10000 with 98.94% 	 Time used:  0.16 sec
2023-04-02 08:40:34,083 		8880 of 10000 with 98.94% 	 Time used:  0.20 sec
2023-04-02 08:40:34,240 		8904 of 10000 with 98.94% 	 Time used:  0.16 sec
2023-04-02 08:40:34,445 		8928 of 10000 with 98.95% 	 Time used:  0.20 sec
2023-04-02 08:40:34,617 		8952 of 10000 with 98.95% 	 Time used:  0.17 sec
2023-04-02 08:40:34,763 		8976 of 10000 with 98.95% 	 Time used:  0.15 sec
2023-04-02 08:40:34,901 		9000 of 10000 with 98.96% 	 Time used:  0.14 sec
2023-04-02 08:40:35,088 		9024 of 10000 with 98.96% 	 Time used:  0.18 sec
2023-04-02 08:40:35,282 		9048 of 10000 with 98.96% 	 Time used:  0.19 sec
2023-04-02 08:40:35,487 		9072 of 10000 with 98.96% 	 Time used:  0.20 sec
2023-04-02 08:40:35,637 		9096 of 10000 with 98.97% 	 Time used:  0.15 sec
2023-04-02 08:40:35,885 		9120 of 10000 with 98.96% 	 Time used:  0.25 sec
2023-04-02 08:40:36,042 		9144 of 10000 with 98.96% 	 Time used:  0.16 sec
2023-04-02 08:40:36,240 		9168 of 10000 with 98.96% 	 Time used:  0.20 sec
2023-04-02 08:40:36,466 		9192 of 10000 with 98.97% 	 Time used:  0.22 sec
2023-04-02 08:40:36,589 		9216 of 10000 with 98.96% 	 Time used:  0.12 sec
2023-04-02 08:40:36,735 		9240 of 10000 with 98.95% 	 Time used:  0.14 sec
2023-04-02 08:40:36,894 		9264 of 10000 with 98.95% 	 Time used:  0.16 sec
2023-04-02 08:40:37,127 		9288 of 10000 with 98.96% 	 Time used:  0.23 sec
2023-04-02 08:40:37,344 		9312 of 10000 with 98.96% 	 Time used:  0.22 sec
2023-04-02 08:40:37,519 		9336 of 10000 with 98.96% 	 Time used:  0.17 sec
2023-04-02 08:40:37,726 		9360 of 10000 with 98.96% 	 Time used:  0.21 sec
2023-04-02 08:40:37,950 		9384 of 10000 with 98.97% 	 Time used:  0.22 sec
2023-04-02 08:40:38,116 		9408 of 10000 with 98.97% 	 Time used:  0.16 sec
2023-04-02 08:40:38,248 		9432 of 10000 with 98.97% 	 Time used:  0.13 sec
2023-04-02 08:40:38,382 		9456 of 10000 with 98.97% 	 Time used:  0.13 sec
2023-04-02 08:40:38,637 		9480 of 10000 with 98.97% 	 Time used:  0.25 sec
2023-04-02 08:40:38,825 		9504 of 10000 with 98.96% 	 Time used:  0.19 sec
2023-04-02 08:40:39,044 		9528 of 10000 with 98.96% 	 Time used:  0.22 sec
2023-04-02 08:40:39,201 		9552 of 10000 with 98.96% 	 Time used:  0.16 sec
2023-04-02 08:40:39,386 		9576 of 10000 with 98.97% 	 Time used:  0.18 sec
2023-04-02 08:40:39,538 		9600 of 10000 with 98.97% 	 Time used:  0.15 sec
2023-04-02 08:40:39,703 		9624 of 10000 with 98.97% 	 Time used:  0.16 sec
2023-04-02 08:40:39,929 		9648 of 10000 with 98.95% 	 Time used:  0.22 sec
2023-04-02 08:40:40,097 		9672 of 10000 with 98.96% 	 Time used:  0.17 sec
2023-04-02 08:40:40,260 		9696 of 10000 with 98.96% 	 Time used:  0.16 sec
2023-04-02 08:40:40,419 		9720 of 10000 with 98.94% 	 Time used:  0.16 sec
2023-04-02 08:40:40,616 		9744 of 10000 with 98.93% 	 Time used:  0.20 sec
2023-04-02 08:40:40,774 		9768 of 10000 with 98.94% 	 Time used:  0.16 sec
2023-04-02 08:40:40,892 		9792 of 10000 with 98.94% 	 Time used:  0.12 sec
2023-04-02 08:40:41,021 		9816 of 10000 with 98.94% 	 Time used:  0.13 sec
2023-04-02 08:40:41,192 		9840 of 10000 with 98.94% 	 Time used:  0.17 sec
2023-04-02 08:40:41,360 		9864 of 10000 with 98.94% 	 Time used:  0.17 sec
2023-04-02 08:40:41,540 		9888 of 10000 with 98.94% 	 Time used:  0.18 sec
2023-04-02 08:40:41,692 		9912 of 10000 with 98.94% 	 Time used:  0.15 sec
2023-04-02 08:40:41,887 		9936 of 10000 with 98.94% 	 Time used:  0.19 sec
2023-04-02 08:40:42,070 		9960 of 10000 with 98.95% 	 Time used:  0.18 sec
2023-04-02 08:40:42,228 		9984 of 10000 with 98.95% 	 Time used:  0.16 sec
2023-04-02 08:40:42,353 		10000 of 10000 with 98.94% 	 Time used:  0.12 sec
2023-04-02 08:40:42,353 
2023-04-02 08:40:42,374 			Learning rate: weights:   1.000e-03    
2023-04-02 08:40:42,374 			Last test performance: 98.94%
2023-04-02 08:40:42,374 ----------------
2023-04-02 08:40:46,716   25  =>  0    		Training 486 pattern with 99.17% 	Forward time: 	 2.82 sec
2023-04-02 08:40:46,716 			Loss:    1.167e-03    			Backward time: 	 1.50 sec 
2023-04-02 08:40:46,815 			Learning rate: weights:   1.000e-03    
2023-04-02 08:40:46,815 			Last test performance: 98.94%
2023-04-02 08:40:46,815 ----------------
2023-04-02 08:40:48,868   25  =>  1    		Training 486 pattern with 98.54% 	Forward time: 	 1.46 sec
2023-04-02 08:40:48,868 			Loss:    1.598e-03    			Backward time: 	 0.57 sec 
2023-04-02 08:40:49,050 			Learning rate: weights:   1.000e-03    
2023-04-02 08:40:49,051 			Last test performance: 98.94%
2023-04-02 08:40:49,051 ----------------
2023-04-02 08:40:52,408   25  =>  2    		Training 486 pattern with 99.58% 	Forward time: 	 2.20 sec
2023-04-02 08:40:52,408 			Loss:    7.133e-04    			Backward time: 	 1.12 sec 
2023-04-02 08:40:52,566 			Learning rate: weights:   1.000e-03    
2023-04-02 08:40:52,566 			Last test performance: 98.94%
2023-04-02 08:40:52,566 ----------------
2023-04-02 08:40:55,915   25  =>  3    		Training 486 pattern with 98.75% 	Forward time: 	 2.31 sec
2023-04-02 08:40:55,915 			Loss:    1.567e-03    			Backward time: 	 1.02 sec 
2023-04-02 08:40:56,051 			Learning rate: weights:   1.000e-03    
2023-04-02 08:40:56,052 			Last test performance: 98.94%
2023-04-02 08:40:56,052 ----------------
2023-04-02 08:40:58,447   25  =>  4    		Training 486 pattern with 98.96% 	Forward time: 	 1.77 sec
2023-04-02 08:40:58,447 			Loss:    7.690e-04    			Backward time: 	 0.61 sec 
2023-04-02 08:40:58,570 			Learning rate: weights:   1.000e-03    
2023-04-02 08:40:58,571 			Last test performance: 98.94%
2023-04-02 08:40:58,571 ----------------
2023-04-02 08:41:00,839   25  =>  5    		Training 486 pattern with 98.96% 	Forward time: 	 1.69 sec
2023-04-02 08:41:00,840 			Loss:    1.407e-03    			Backward time: 	 0.56 sec 
2023-04-02 08:41:01,012 			Learning rate: weights:   1.000e-03    
2023-04-02 08:41:01,013 			Last test performance: 98.94%
2023-04-02 08:41:01,014 ----------------
2023-04-02 08:41:04,327   25  =>  6    		Training 486 pattern with 99.79% 	Forward time: 	 2.55 sec
2023-04-02 08:41:04,327 			Loss:    5.429e-04    			Backward time: 	 0.75 sec 
2023-04-02 08:41:04,449 			Learning rate: weights:   1.000e-03    
2023-04-02 08:41:04,449 			Last test performance: 98.94%
2023-04-02 08:41:04,451 ----------------
2023-04-02 08:41:07,944   25  =>  7    		Training 486 pattern with 98.54% 	Forward time: 	 2.24 sec
2023-04-02 08:41:07,945 			Loss:    2.089e-03    			Backward time: 	 1.24 sec 
2023-04-02 08:41:08,139 			Learning rate: weights:   1.000e-03    
2023-04-02 08:41:08,139 			Last test performance: 98.94%
2023-04-02 08:41:08,139 ----------------
2023-04-02 08:41:10,531   25  =>  8    		Training 486 pattern with 98.12% 	Forward time: 	 1.84 sec
2023-04-02 08:41:10,532 			Loss:    1.893e-03    			Backward time: 	 0.54 sec 
2023-04-02 08:41:10,665 			Learning rate: weights:   1.000e-03    
2023-04-02 08:41:10,665 			Last test performance: 98.94%
2023-04-02 08:41:10,665 ----------------
2023-04-02 08:41:12,415   25  =>  9    		Training 486 pattern with 99.17% 	Forward time: 	 1.45 sec
2023-04-02 08:41:12,415 			Loss:    1.005e-03    			Backward time: 	 0.28 sec 
2023-04-02 08:41:12,500 			Learning rate: weights:   1.000e-03    
2023-04-02 08:41:12,500 			Last test performance: 98.94%
2023-04-02 08:41:12,500 ----------------
2023-04-02 08:41:14,873   25  =>  10   		Training 486 pattern with 98.33% 	Forward time: 	 1.75 sec
2023-04-02 08:41:14,873 			Loss:    1.248e-03    			Backward time: 	 0.61 sec 
2023-04-02 08:41:15,023 			Learning rate: weights:   1.000e-03    
2023-04-02 08:41:15,023 			Last test performance: 98.94%
2023-04-02 08:41:15,024 ----------------
2023-04-02 08:41:17,794   25  =>  11   		Training 486 pattern with 98.54% 	Forward time: 	 2.04 sec
2023-04-02 08:41:17,795 			Loss:    1.472e-03    			Backward time: 	 0.71 sec 
2023-04-02 08:41:18,120 			Learning rate: weights:   1.000e-03    
2023-04-02 08:41:18,120 			Last test performance: 98.94%
2023-04-02 08:41:18,120 ----------------
2023-04-02 08:41:22,307   25  =>  12   		Training 486 pattern with 99.38% 	Forward time: 	 2.86 sec
2023-04-02 08:41:22,308 			Loss:    7.208e-04    			Backward time: 	 1.31 sec 
2023-04-02 08:41:22,562 			Learning rate: weights:   1.000e-03    
2023-04-02 08:41:22,562 			Last test performance: 98.94%
2023-04-02 08:41:22,562 ----------------
2023-04-02 08:41:23,969   25  =>  13   		Training 486 pattern with 98.96% 	Forward time: 	 1.16 sec
2023-04-02 08:41:23,969 			Loss:    1.168e-03    			Backward time: 	 0.24 sec 
2023-04-02 08:41:24,163 			Learning rate: weights:   1.000e-03    
2023-04-02 08:41:24,164 			Last test performance: 98.94%
2023-04-02 08:41:24,164 ----------------
2023-04-02 08:41:27,230   25  =>  14   		Training 486 pattern with 98.96% 	Forward time: 	 2.25 sec
2023-04-02 08:41:27,230 			Loss:    9.479e-04    			Backward time: 	 0.80 sec 
2023-04-02 08:41:27,382 			Learning rate: weights:   1.000e-03    
2023-04-02 08:41:27,382 			Last test performance: 98.94%
2023-04-02 08:41:27,384 ----------------
2023-04-02 08:41:29,465   25  =>  15   		Training 486 pattern with 98.96% 	Forward time: 	 1.61 sec
2023-04-02 08:41:29,466 			Loss:    1.365e-03    			Backward time: 	 0.46 sec 
2023-04-02 08:41:29,599 			Learning rate: weights:   1.000e-03    
2023-04-02 08:41:29,600 			Last test performance: 98.94%
2023-04-02 08:41:29,600 ----------------
2023-04-02 08:41:31,376   25  =>  16   		Training 486 pattern with 98.96% 	Forward time: 	 1.53 sec
2023-04-02 08:41:31,377 			Loss:    1.385e-03    			Backward time: 	 0.23 sec 
2023-04-02 08:41:31,488 			Learning rate: weights:   1.000e-03    
2023-04-02 08:41:31,488 			Last test performance: 98.94%
2023-04-02 08:41:31,488 ----------------
2023-04-02 08:41:33,196   25  =>  17   		Training 486 pattern with 99.58% 	Forward time: 	 1.31 sec
2023-04-02 08:41:33,196 			Loss:    5.952e-04    			Backward time: 	 0.38 sec 
2023-04-02 08:41:33,280 			Learning rate: weights:   1.000e-03    
2023-04-02 08:41:33,281 			Last test performance: 98.94%
2023-04-02 08:41:33,281 ----------------
2023-04-02 08:41:35,225   25  =>  18   		Training 486 pattern with 99.17% 	Forward time: 	 1.37 sec
2023-04-02 08:41:35,225 			Loss:    1.028e-03    			Backward time: 	 0.55 sec 
2023-04-02 08:41:35,311 			Learning rate: weights:   1.000e-03    
2023-04-02 08:41:35,311 			Last test performance: 98.94%
2023-04-02 08:41:35,312 ----------------
2023-04-02 08:41:36,689   25  =>  19   		Training 486 pattern with 98.96% 	Forward time: 	 1.22 sec
2023-04-02 08:41:36,689 			Loss:    1.489e-03    			Backward time: 	 0.14 sec 
2023-04-02 08:41:36,809 			Learning rate: weights:   1.000e-03    
2023-04-02 08:41:36,810 			Last test performance: 98.94%
2023-04-02 08:41:36,810 ----------------
2023-04-02 08:41:38,070   25  =>  20   		Training 486 pattern with 98.12% 	Forward time: 	 1.04 sec
2023-04-02 08:41:38,070 			Loss:    2.025e-03    			Backward time: 	 0.20 sec 
2023-04-02 08:41:38,225 			Learning rate: weights:   1.000e-03    
2023-04-02 08:41:38,225 			Last test performance: 98.94%
2023-04-02 08:41:38,227 ----------------
2023-04-02 08:41:41,867   25  =>  21   		Training 486 pattern with 99.38% 	Forward time: 	 2.64 sec
2023-04-02 08:41:41,867 			Loss:    1.026e-03    			Backward time: 	 0.98 sec 
2023-04-02 08:41:42,034 			Learning rate: weights:   1.000e-03    
2023-04-02 08:41:42,034 			Last test performance: 98.94%
2023-04-02 08:41:42,034 ----------------
2023-04-02 08:41:43,595   25  =>  22   		Training 486 pattern with 99.58% 	Forward time: 	 1.15 sec
2023-04-02 08:41:43,596 			Loss:    3.732e-04    			Backward time: 	 0.39 sec 
2023-04-02 08:41:43,739 			Learning rate: weights:   1.000e-03    
2023-04-02 08:41:43,740 			Last test performance: 98.94%
2023-04-02 08:41:43,741 ----------------
2023-04-02 08:41:45,516   25  =>  23   		Training 486 pattern with 99.79% 	Forward time: 	 1.55 sec
2023-04-02 08:41:45,517 			Loss:    6.494e-04    			Backward time: 	 0.22 sec 
2023-04-02 08:41:45,646 			Learning rate: weights:   1.000e-03    
2023-04-02 08:41:45,647 			Last test performance: 98.94%
2023-04-02 08:41:45,647 ----------------
2023-04-02 08:41:46,979   25  =>  24   		Training 486 pattern with 98.75% 	Forward time: 	 1.04 sec
2023-04-02 08:41:46,980 			Loss:    1.716e-03    			Backward time: 	 0.27 sec 
2023-04-02 08:41:47,097 			Learning rate: weights:   1.000e-03    
2023-04-02 08:41:47,098 			Last test performance: 98.94%
2023-04-02 08:41:47,098 ----------------
2023-04-02 08:41:48,883   25  =>  25   		Training 486 pattern with 100.00% 	Forward time: 	 1.38 sec
2023-04-02 08:41:48,883 			Loss:    2.655e-04    			Backward time: 	 0.39 sec 
2023-04-02 08:41:48,990 			Learning rate: weights:   1.000e-03    
2023-04-02 08:41:48,990 			Last test performance: 98.94%
2023-04-02 08:41:48,991 ----------------
2023-04-02 08:41:52,607   25  =>  26   		Training 486 pattern with 99.17% 	Forward time: 	 2.46 sec
2023-04-02 08:41:52,607 			Loss:    7.354e-04    			Backward time: 	 1.14 sec 
2023-04-02 08:41:52,734 			Learning rate: weights:   1.000e-03    
2023-04-02 08:41:52,735 			Last test performance: 98.94%
2023-04-02 08:41:52,735 ----------------
2023-04-02 08:41:55,079   25  =>  27   		Training 486 pattern with 99.79% 	Forward time: 	 1.76 sec
2023-04-02 08:41:55,079 			Loss:    5.089e-04    			Backward time: 	 0.57 sec 
2023-04-02 08:41:55,169 			Learning rate: weights:   1.000e-03    
2023-04-02 08:41:55,169 			Last test performance: 98.94%
2023-04-02 08:41:55,169 ----------------
2023-04-02 08:41:57,936   25  =>  28   		Training 486 pattern with 99.58% 	Forward time: 	 1.99 sec
2023-04-02 08:41:57,936 			Loss:    5.480e-04    			Backward time: 	 0.75 sec 
2023-04-02 08:41:58,104 			Learning rate: weights:   1.000e-03    
2023-04-02 08:41:58,105 			Last test performance: 98.94%
2023-04-02 08:41:58,105 ----------------
2023-04-02 08:42:00,383   25  =>  29   		Training 486 pattern with 99.38% 	Forward time: 	 1.48 sec
2023-04-02 08:42:00,384 			Loss:    1.021e-03    			Backward time: 	 0.78 sec 
2023-04-02 08:42:00,583 			Learning rate: weights:   1.000e-03    
2023-04-02 08:42:00,584 			Last test performance: 98.94%
2023-04-02 08:42:00,584 ----------------
2023-04-02 08:42:03,651   25  =>  30   		Training 486 pattern with 99.38% 	Forward time: 	 2.24 sec
2023-04-02 08:42:03,652 			Loss:    7.244e-04    			Backward time: 	 0.80 sec 
2023-04-02 08:42:03,858 			Learning rate: weights:   1.000e-03    
2023-04-02 08:42:03,858 			Last test performance: 98.94%
2023-04-02 08:42:03,859 ----------------
2023-04-02 08:42:06,778   25  =>  31   		Training 486 pattern with 99.38% 	Forward time: 	 2.05 sec
2023-04-02 08:42:06,779 			Loss:    1.180e-03    			Backward time: 	 0.84 sec 
2023-04-02 08:42:06,968 			Learning rate: weights:   1.000e-03    
2023-04-02 08:42:06,970 			Last test performance: 98.94%
2023-04-02 08:42:06,970 ----------------
2023-04-02 08:42:07,937   25  =>  32   		Training 486 pattern with 99.17% 	Forward time: 	 0.90 sec
2023-04-02 08:42:07,938 			Loss:    7.849e-04    			Backward time: 	 0.06 sec 
2023-04-02 08:42:08,063 			Learning rate: weights:   1.000e-03    
2023-04-02 08:42:08,063 			Last test performance: 98.94%
2023-04-02 08:42:08,063 ----------------
2023-04-02 08:42:09,873   25  =>  33   		Training 486 pattern with 99.58% 	Forward time: 	 1.42 sec
2023-04-02 08:42:09,874 			Loss:    6.131e-04    			Backward time: 	 0.38 sec 
2023-04-02 08:42:09,963 			Learning rate: weights:   1.000e-03    
2023-04-02 08:42:09,963 			Last test performance: 98.94%
2023-04-02 08:42:09,963 ----------------
2023-04-02 08:42:11,174   25  =>  34   		Training 486 pattern with 99.58% 	Forward time: 	 0.95 sec
2023-04-02 08:42:11,175 			Loss:    8.460e-04    			Backward time: 	 0.25 sec 
2023-04-02 08:42:11,464 			Learning rate: weights:   1.000e-03    
2023-04-02 08:42:11,465 			Last test performance: 98.94%
2023-04-02 08:42:11,465 ----------------
2023-04-02 08:42:12,663   25  =>  35   		Training 486 pattern with 99.17% 	Forward time: 	 0.96 sec
2023-04-02 08:42:12,664 			Loss:    1.015e-03    			Backward time: 	 0.22 sec 
2023-04-02 08:42:12,744 			Learning rate: weights:   1.000e-03    
2023-04-02 08:42:12,744 			Last test performance: 98.94%
2023-04-02 08:42:12,744 ----------------
2023-04-02 08:42:13,940   25  =>  36   		Training 486 pattern with 98.12% 	Forward time: 	 0.96 sec
2023-04-02 08:42:13,940 			Loss:    1.530e-03    			Backward time: 	 0.22 sec 
2023-04-02 08:42:14,066 			Learning rate: weights:   1.000e-03    
2023-04-02 08:42:14,066 			Last test performance: 98.94%
2023-04-02 08:42:14,066 ----------------
2023-04-02 08:42:16,261   25  =>  37   		Training 486 pattern with 98.54% 	Forward time: 	 1.56 sec
2023-04-02 08:42:16,261 			Loss:    1.214e-03    			Backward time: 	 0.62 sec 
2023-04-02 08:42:16,368 			Learning rate: weights:   1.000e-03    
2023-04-02 08:42:16,368 			Last test performance: 98.94%
2023-04-02 08:42:16,369 ----------------
2023-04-02 08:42:19,481   25  =>  38   		Training 486 pattern with 98.75% 	Forward time: 	 2.12 sec
2023-04-02 08:42:19,482 			Loss:    1.483e-03    			Backward time: 	 0.98 sec 
2023-04-02 08:42:19,649 			Learning rate: weights:   1.000e-03    
2023-04-02 08:42:19,650 			Last test performance: 98.94%
2023-04-02 08:42:19,650 ----------------
2023-04-02 08:42:21,432   25  =>  39   		Training 486 pattern with 99.38% 	Forward time: 	 1.32 sec
2023-04-02 08:42:21,433 			Loss:    7.778e-04    			Backward time: 	 0.44 sec 
2023-04-02 08:42:21,620 			Learning rate: weights:   1.000e-03    
2023-04-02 08:42:21,622 			Last test performance: 98.94%
2023-04-02 08:42:21,622 ----------------
2023-04-02 08:42:23,203   25  =>  40   		Training 486 pattern with 99.17% 	Forward time: 	 1.42 sec
2023-04-02 08:42:23,203 			Loss:    6.973e-04    			Backward time: 	 0.14 sec 
2023-04-02 08:42:23,360 			Learning rate: weights:   1.000e-03    
2023-04-02 08:42:23,361 			Last test performance: 98.94%
2023-04-02 08:42:23,361 ----------------
2023-04-02 08:42:25,392   25  =>  41   		Training 486 pattern with 99.58% 	Forward time: 	 1.45 sec
2023-04-02 08:42:25,393 			Loss:    1.095e-03    			Backward time: 	 0.57 sec 
2023-04-02 08:42:25,579 			Learning rate: weights:   1.000e-03    
2023-04-02 08:42:25,581 			Last test performance: 98.94%
2023-04-02 08:42:25,581 ----------------
2023-04-02 08:42:26,565   25  =>  42   		Training 486 pattern with 98.54% 	Forward time: 	 0.91 sec
2023-04-02 08:42:26,566 			Loss:    2.030e-03    			Backward time: 	 0.06 sec 
2023-04-02 08:42:26,792 			Learning rate: weights:   1.000e-03    
2023-04-02 08:42:26,793 			Last test performance: 98.94%
2023-04-02 08:42:26,793 ----------------
2023-04-02 08:42:28,943   25  =>  43   		Training 486 pattern with 100.00% 	Forward time: 	 1.64 sec
2023-04-02 08:42:28,944 			Loss:    5.252e-04    			Backward time: 	 0.50 sec 
2023-04-02 08:42:29,141 			Learning rate: weights:   1.000e-03    
2023-04-02 08:42:29,141 			Last test performance: 98.94%
2023-04-02 08:42:29,142 ----------------
2023-04-02 08:42:31,302   25  =>  44   		Training 486 pattern with 99.17% 	Forward time: 	 1.71 sec
2023-04-02 08:42:31,302 			Loss:    8.801e-04    			Backward time: 	 0.44 sec 
2023-04-02 08:42:31,416 			Learning rate: weights:   1.000e-03    
2023-04-02 08:42:31,416 			Last test performance: 98.94%
2023-04-02 08:42:31,417 ----------------
2023-04-02 08:42:33,334   25  =>  45   		Training 486 pattern with 99.38% 	Forward time: 	 1.52 sec
2023-04-02 08:42:33,335 			Loss:    6.284e-04    			Backward time: 	 0.39 sec 
2023-04-02 08:42:33,677 			Learning rate: weights:   1.000e-03    
2023-04-02 08:42:33,677 			Last test performance: 98.94%
2023-04-02 08:42:33,677 ----------------
2023-04-02 08:42:36,048   25  =>  46   		Training 486 pattern with 99.58% 	Forward time: 	 1.78 sec
2023-04-02 08:42:36,049 			Loss:    4.802e-04    			Backward time: 	 0.57 sec 
2023-04-02 08:42:36,258 			Learning rate: weights:   1.000e-03    
2023-04-02 08:42:36,259 			Last test performance: 98.94%
2023-04-02 08:42:36,259 ----------------
2023-04-02 08:42:38,396   25  =>  47   		Training 486 pattern with 99.17% 	Forward time: 	 1.54 sec
2023-04-02 08:42:38,396 			Loss:    1.408e-03    			Backward time: 	 0.58 sec 
2023-04-02 08:42:38,540 			Learning rate: weights:   1.000e-03    
2023-04-02 08:42:38,540 			Last test performance: 98.94%
2023-04-02 08:42:38,540 ----------------
2023-04-02 08:42:40,806   25  =>  48   		Training 486 pattern with 99.79% 	Forward time: 	 1.57 sec
2023-04-02 08:42:40,806 			Loss:    4.465e-04    			Backward time: 	 0.68 sec 
2023-04-02 08:42:40,908 			Learning rate: weights:   1.000e-03    
2023-04-02 08:42:40,909 			Last test performance: 98.94%
2023-04-02 08:42:40,909 ----------------
2023-04-02 08:42:42,894   25  =>  49   		Training 486 pattern with 99.58% 	Forward time: 	 1.67 sec
2023-04-02 08:42:42,895 			Loss:    6.026e-04    			Backward time: 	 0.30 sec 
2023-04-02 08:42:43,025 			Learning rate: weights:   1.000e-03    
2023-04-02 08:42:43,026 			Last test performance: 98.94%
2023-04-02 08:42:43,026 ----------------
2023-04-02 08:42:46,944   25  =>  50   		Training 486 pattern with 99.17% 	Forward time: 	 2.42 sec
2023-04-02 08:42:46,944 			Loss:    7.921e-04    			Backward time: 	 1.48 sec 
2023-04-02 08:42:47,095 			Learning rate: weights:   1.000e-03    
2023-04-02 08:42:47,095 			Last test performance: 98.94%
2023-04-02 08:42:47,096 ----------------
2023-04-02 08:42:48,237   25  =>  51   		Training 486 pattern with 98.96% 	Forward time: 	 0.92 sec
2023-04-02 08:42:48,238 			Loss:    8.486e-04    			Backward time: 	 0.21 sec 
2023-04-02 08:42:48,426 			Learning rate: weights:   1.000e-03    
2023-04-02 08:42:48,427 			Last test performance: 98.94%
2023-04-02 08:42:48,428 ----------------
2023-04-02 08:42:49,487   25  =>  52   		Training 486 pattern with 99.17% 	Forward time: 	 0.90 sec
2023-04-02 08:42:49,488 			Loss:    1.505e-03    			Backward time: 	 0.15 sec 
2023-04-02 08:42:49,646 			Learning rate: weights:   1.000e-03    
2023-04-02 08:42:49,648 			Last test performance: 98.94%
2023-04-02 08:42:49,648 ----------------
2023-04-02 08:42:51,766   25  =>  53   		Training 486 pattern with 98.96% 	Forward time: 	 1.62 sec
2023-04-02 08:42:51,767 			Loss:    1.553e-03    			Backward time: 	 0.48 sec 
2023-04-02 08:42:51,923 			Learning rate: weights:   1.000e-03    
2023-04-02 08:42:51,923 			Last test performance: 98.94%
2023-04-02 08:42:51,924 ----------------
2023-04-02 08:42:55,132   25  =>  54   		Training 486 pattern with 98.12% 	Forward time: 	 2.26 sec
2023-04-02 08:42:55,133 			Loss:    2.388e-03    			Backward time: 	 0.94 sec 
2023-04-02 08:42:55,301 			Learning rate: weights:   1.000e-03    
2023-04-02 08:42:55,302 			Last test performance: 98.94%
2023-04-02 08:42:55,303 ----------------
2023-04-02 08:42:57,059   25  =>  55   		Training 486 pattern with 99.38% 	Forward time: 	 1.41 sec
2023-04-02 08:42:57,060 			Loss:    5.207e-04    			Backward time: 	 0.33 sec 
2023-04-02 08:42:57,197 			Learning rate: weights:   1.000e-03    
2023-04-02 08:42:57,197 			Last test performance: 98.94%
2023-04-02 08:42:57,197 ----------------
2023-04-02 08:42:58,414   25  =>  56   		Training 486 pattern with 99.38% 	Forward time: 	 1.03 sec
2023-04-02 08:42:58,414 			Loss:    5.339e-04    			Backward time: 	 0.17 sec 
2023-04-02 08:42:58,497 			Learning rate: weights:   1.000e-03    
2023-04-02 08:42:58,497 			Last test performance: 98.94%
2023-04-02 08:42:58,497 ----------------
2023-04-02 08:43:00,235   25  =>  57   		Training 486 pattern with 99.58% 	Forward time: 	 1.29 sec
2023-04-02 08:43:00,235 			Loss:    6.653e-04    			Backward time: 	 0.43 sec 
2023-04-02 08:43:00,354 			Learning rate: weights:   1.000e-03    
2023-04-02 08:43:00,354 			Last test performance: 98.94%
2023-04-02 08:43:00,356 ----------------
2023-04-02 08:43:03,204   25  =>  58   		Training 486 pattern with 98.75% 	Forward time: 	 2.25 sec
2023-04-02 08:43:03,204 			Loss:    1.174e-03    			Backward time: 	 0.58 sec 
2023-04-02 08:43:03,332 			Learning rate: weights:   1.000e-03    
2023-04-02 08:43:03,332 			Last test performance: 98.94%
2023-04-02 08:43:03,332 ----------------
2023-04-02 08:43:04,975   25  =>  59   		Training 486 pattern with 98.96% 	Forward time: 	 1.18 sec
2023-04-02 08:43:04,975 			Loss:    1.111e-03    			Backward time: 	 0.45 sec 
2023-04-02 08:43:05,101 			Learning rate: weights:   1.000e-03    
2023-04-02 08:43:05,101 			Last test performance: 98.94%
2023-04-02 08:43:05,102 ----------------
2023-04-02 08:43:06,113   25  =>  60   		Training 486 pattern with 99.79% 	Forward time: 	 0.92 sec
2023-04-02 08:43:06,113 			Loss:    5.602e-04    			Backward time: 	 0.08 sec 
2023-04-02 08:43:06,275 			Learning rate: weights:   1.000e-03    
2023-04-02 08:43:06,276 			Last test performance: 98.94%
2023-04-02 08:43:06,276 ----------------
2023-04-02 08:43:09,246   25  =>  61   		Training 486 pattern with 98.75% 	Forward time: 	 2.00 sec
2023-04-02 08:43:09,246 			Loss:    1.369e-03    			Backward time: 	 0.95 sec 
2023-04-02 08:43:09,402 			Learning rate: weights:   1.000e-03    
2023-04-02 08:43:09,402 			Last test performance: 98.94%
2023-04-02 08:43:09,402 ----------------
2023-04-02 08:43:11,582   25  =>  62   		Training 486 pattern with 98.54% 	Forward time: 	 1.53 sec
2023-04-02 08:43:11,582 			Loss:    1.591e-03    			Backward time: 	 0.63 sec 
2023-04-02 08:43:11,757 			Learning rate: weights:   1.000e-03    
2023-04-02 08:43:11,758 			Last test performance: 98.94%
2023-04-02 08:43:11,760 ----------------
2023-04-02 08:43:13,402   25  =>  63   		Training 486 pattern with 99.17% 	Forward time: 	 1.42 sec
2023-04-02 08:43:13,402 			Loss:    8.720e-04    			Backward time: 	 0.21 sec 
2023-04-02 08:43:13,527 			Learning rate: weights:   1.000e-03    
2023-04-02 08:43:13,527 			Last test performance: 98.94%
2023-04-02 08:43:13,527 ----------------
2023-04-02 08:43:16,259   25  =>  64   		Training 486 pattern with 99.38% 	Forward time: 	 1.77 sec
2023-04-02 08:43:16,259 			Loss:    6.470e-04    			Backward time: 	 0.95 sec 
2023-04-02 08:43:16,407 			Learning rate: weights:   1.000e-03    
2023-04-02 08:43:16,407 			Last test performance: 98.94%
2023-04-02 08:43:16,407 ----------------
2023-04-02 08:43:17,656   25  =>  65   		Training 486 pattern with 98.96% 	Forward time: 	 1.06 sec
2023-04-02 08:43:17,657 			Loss:    1.646e-03    			Backward time: 	 0.15 sec 
2023-04-02 08:43:17,813 			Learning rate: weights:   1.000e-03    
2023-04-02 08:43:17,814 			Last test performance: 98.94%
2023-04-02 08:43:17,815 ----------------
2023-04-02 08:43:19,600   25  =>  66   		Training 486 pattern with 98.96% 	Forward time: 	 1.34 sec
2023-04-02 08:43:19,600 			Loss:    9.596e-04    			Backward time: 	 0.42 sec 
2023-04-02 08:43:19,824 			Learning rate: weights:   1.000e-03    
2023-04-02 08:43:19,824 			Last test performance: 98.94%
2023-04-02 08:43:19,824 ----------------
2023-04-02 08:43:23,142   25  =>  67   		Training 486 pattern with 99.17% 	Forward time: 	 2.33 sec
2023-04-02 08:43:23,143 			Loss:    7.519e-04    			Backward time: 	 0.98 sec 
2023-04-02 08:43:23,233 			Learning rate: weights:   1.000e-03    
2023-04-02 08:43:23,234 			Last test performance: 98.94%
2023-04-02 08:43:23,234 ----------------
2023-04-02 08:43:26,660   25  =>  68   		Training 486 pattern with 99.17% 	Forward time: 	 2.16 sec
2023-04-02 08:43:26,661 			Loss:    1.119e-03    			Backward time: 	 1.26 sec 
2023-04-02 08:43:26,742 			Learning rate: weights:   1.000e-03    
2023-04-02 08:43:26,742 			Last test performance: 98.94%
2023-04-02 08:43:26,742 ----------------
2023-04-02 08:43:28,827   25  =>  69   		Training 486 pattern with 99.38% 	Forward time: 	 1.66 sec
2023-04-02 08:43:28,827 			Loss:    5.867e-04    			Backward time: 	 0.41 sec 
2023-04-02 08:43:28,913 			Learning rate: weights:   1.000e-03    
2023-04-02 08:43:28,913 			Last test performance: 98.94%
2023-04-02 08:43:28,915 ----------------
2023-04-02 08:43:29,881   25  =>  70   		Training 486 pattern with 99.38% 	Forward time: 	 0.83 sec
2023-04-02 08:43:29,881 			Loss:    7.063e-04    			Backward time: 	 0.12 sec 
2023-04-02 08:43:30,012 			Learning rate: weights:   1.000e-03    
2023-04-02 08:43:30,012 			Last test performance: 98.94%
2023-04-02 08:43:30,014 ----------------
2023-04-02 08:43:32,376   25  =>  71   		Training 486 pattern with 99.17% 	Forward time: 	 1.72 sec
2023-04-02 08:43:32,376 			Loss:    1.685e-03    			Backward time: 	 0.63 sec 
2023-04-02 08:43:32,531 			Learning rate: weights:   1.000e-03    
2023-04-02 08:43:32,531 			Last test performance: 98.94%
2023-04-02 08:43:32,531 ----------------
2023-04-02 08:43:33,937   25  =>  72   		Training 486 pattern with 98.96% 	Forward time: 	 1.16 sec
2023-04-02 08:43:33,938 			Loss:    9.447e-04    			Backward time: 	 0.24 sec 
2023-04-02 08:43:34,124 			Learning rate: weights:   1.000e-03    
2023-04-02 08:43:34,126 			Last test performance: 98.94%
2023-04-02 08:43:34,126 ----------------
2023-04-02 08:43:36,908   25  =>  73   		Training 486 pattern with 98.33% 	Forward time: 	 2.07 sec
2023-04-02 08:43:36,908 			Loss:    3.088e-03    			Backward time: 	 0.70 sec 
2023-04-02 08:43:37,017 			Learning rate: weights:   1.000e-03    
2023-04-02 08:43:37,017 			Last test performance: 98.94%
2023-04-02 08:43:37,017 ----------------
2023-04-02 08:43:38,638   25  =>  74   		Training 486 pattern with 99.17% 	Forward time: 	 1.26 sec
2023-04-02 08:43:38,638 			Loss:    1.355e-03    			Backward time: 	 0.34 sec 
2023-04-02 08:43:38,766 			Learning rate: weights:   1.000e-03    
2023-04-02 08:43:38,766 			Last test performance: 98.94%
2023-04-02 08:43:38,766 ----------------
2023-04-02 08:43:41,619   25  =>  75   		Training 486 pattern with 98.12% 	Forward time: 	 2.16 sec
2023-04-02 08:43:41,619 			Loss:    2.218e-03    			Backward time: 	 0.68 sec 
2023-04-02 08:43:41,743 			Learning rate: weights:   1.000e-03    
2023-04-02 08:43:41,743 			Last test performance: 98.94%
2023-04-02 08:43:41,743 ----------------
2023-04-02 08:43:43,604   25  =>  76   		Training 486 pattern with 99.38% 	Forward time: 	 1.35 sec
2023-04-02 08:43:43,604 			Loss:    6.774e-04    			Backward time: 	 0.49 sec 
2023-04-02 08:43:43,732 			Learning rate: weights:   1.000e-03    
2023-04-02 08:43:43,732 			Last test performance: 98.94%
2023-04-02 08:43:43,732 ----------------
2023-04-02 08:43:44,878   25  =>  77   		Training 486 pattern with 98.96% 	Forward time: 	 0.91 sec
2023-04-02 08:43:44,878 			Loss:    1.213e-03    			Backward time: 	 0.22 sec 
2023-04-02 08:43:45,040 			Learning rate: weights:   1.000e-03    
2023-04-02 08:43:45,042 			Last test performance: 98.94%
2023-04-02 08:43:45,042 ----------------
2023-04-02 08:43:46,238   25  =>  78   		Training 486 pattern with 99.79% 	Forward time: 	 1.12 sec
2023-04-02 08:43:46,238 			Loss:    3.736e-04    			Backward time: 	 0.06 sec 
2023-04-02 08:43:46,446 			Learning rate: weights:   1.000e-03    
2023-04-02 08:43:46,446 			Last test performance: 98.94%
2023-04-02 08:43:46,446 ----------------
2023-04-02 08:43:48,551   25  =>  79   		Training 486 pattern with 99.38% 	Forward time: 	 1.57 sec
2023-04-02 08:43:48,551 			Loss:    7.066e-04    			Backward time: 	 0.52 sec 
2023-04-02 08:43:48,746 			Learning rate: weights:   1.000e-03    
2023-04-02 08:43:48,746 			Last test performance: 98.94%
2023-04-02 08:43:48,746 ----------------
2023-04-02 08:43:49,872   25  =>  80   		Training 486 pattern with 98.96% 	Forward time: 	 1.01 sec
2023-04-02 08:43:49,872 			Loss:    1.472e-03    			Backward time: 	 0.10 sec 
2023-04-02 08:43:50,019 			Learning rate: weights:   1.000e-03    
2023-04-02 08:43:50,019 			Last test performance: 98.94%
2023-04-02 08:43:50,019 ----------------
2023-04-02 08:43:51,729   25  =>  81   		Training 486 pattern with 99.38% 	Forward time: 	 1.36 sec
2023-04-02 08:43:51,729 			Loss:    5.821e-04    			Backward time: 	 0.33 sec 
2023-04-02 08:43:51,939 			Learning rate: weights:   1.000e-03    
2023-04-02 08:43:51,940 			Last test performance: 98.94%
2023-04-02 08:43:51,940 ----------------
2023-04-02 08:43:54,270   25  =>  82   		Training 486 pattern with 99.38% 	Forward time: 	 1.67 sec
2023-04-02 08:43:54,270 			Loss:    7.669e-04    			Backward time: 	 0.65 sec 
2023-04-02 08:43:54,363 			Learning rate: weights:   1.000e-03    
2023-04-02 08:43:54,364 			Last test performance: 98.94%
2023-04-02 08:43:54,364 ----------------
2023-04-02 08:43:57,118   25  =>  83   		Training 486 pattern with 99.17% 	Forward time: 	 2.00 sec
2023-04-02 08:43:57,118 			Loss:    9.576e-04    			Backward time: 	 0.73 sec 
2023-04-02 08:43:57,275 			Learning rate: weights:   1.000e-03    
2023-04-02 08:43:57,276 			Last test performance: 98.94%
2023-04-02 08:43:57,277 ----------------
2023-04-02 08:43:58,499   25  =>  84   		Training 486 pattern with 99.38% 	Forward time: 	 1.01 sec
2023-04-02 08:43:58,500 			Loss:    9.819e-04    			Backward time: 	 0.20 sec 
2023-04-02 08:43:58,651 			Learning rate: weights:   1.000e-03    
2023-04-02 08:43:58,652 			Last test performance: 98.94%
2023-04-02 08:43:58,652 ----------------
2023-04-02 08:44:00,842   25  =>  85   		Training 486 pattern with 99.38% 	Forward time: 	 1.58 sec
2023-04-02 08:44:00,842 			Loss:    8.872e-04    			Backward time: 	 0.60 sec 
2023-04-02 08:44:00,973 			Learning rate: weights:   1.000e-03    
2023-04-02 08:44:00,973 			Last test performance: 98.94%
2023-04-02 08:44:00,975 ----------------
2023-04-02 08:44:02,739   25  =>  86   		Training 486 pattern with 99.79% 	Forward time: 	 1.62 sec
2023-04-02 08:44:02,740 			Loss:    3.421e-04    			Backward time: 	 0.13 sec 
2023-04-02 08:44:02,949 			Learning rate: weights:   1.000e-03    
2023-04-02 08:44:02,950 			Last test performance: 98.94%
2023-04-02 08:44:02,950 ----------------
2023-04-02 08:44:04,554   25  =>  87   		Training 486 pattern with 99.38% 	Forward time: 	 1.34 sec
2023-04-02 08:44:04,554 			Loss:    6.493e-04    			Backward time: 	 0.25 sec 
2023-04-02 08:44:04,672 			Learning rate: weights:   1.000e-03    
2023-04-02 08:44:04,673 			Last test performance: 98.94%
2023-04-02 08:44:04,674 ----------------
2023-04-02 08:44:06,859   25  =>  88   		Training 486 pattern with 99.17% 	Forward time: 	 1.53 sec
2023-04-02 08:44:06,859 			Loss:    2.378e-03    			Backward time: 	 0.64 sec 
2023-04-02 08:44:06,992 			Learning rate: weights:   1.000e-03    
2023-04-02 08:44:06,993 			Last test performance: 98.94%
2023-04-02 08:44:06,994 ----------------
2023-04-02 08:44:09,713   25  =>  89   		Training 486 pattern with 98.33% 	Forward time: 	 1.98 sec
2023-04-02 08:44:09,713 			Loss:    2.147e-03    			Backward time: 	 0.72 sec 
2023-04-02 08:44:09,798 			Learning rate: weights:   1.000e-03    
2023-04-02 08:44:09,798 			Last test performance: 98.94%
2023-04-02 08:44:09,798 ----------------
2023-04-02 08:44:11,194   25  =>  90   		Training 486 pattern with 99.58% 	Forward time: 	 1.15 sec
2023-04-02 08:44:11,194 			Loss:    9.015e-04    			Backward time: 	 0.23 sec 
2023-04-02 08:44:11,317 			Learning rate: weights:   1.000e-03    
2023-04-02 08:44:11,317 			Last test performance: 98.94%
2023-04-02 08:44:11,318 ----------------
2023-04-02 08:44:13,862   25  =>  91   		Training 486 pattern with 98.96% 	Forward time: 	 1.95 sec
2023-04-02 08:44:13,862 			Loss:    1.701e-03    			Backward time: 	 0.57 sec 
2023-04-02 08:44:14,017 			Learning rate: weights:   1.000e-03    
2023-04-02 08:44:14,018 			Last test performance: 98.94%
2023-04-02 08:44:14,018 ----------------
2023-04-02 08:44:15,060   25  =>  92   		Training 486 pattern with 99.38% 	Forward time: 	 0.91 sec
2023-04-02 08:44:15,060 			Loss:    9.554e-04    			Backward time: 	 0.12 sec 
2023-04-02 08:44:15,289 			Learning rate: weights:   1.000e-03    
2023-04-02 08:44:15,289 			Last test performance: 98.94%
2023-04-02 08:44:15,289 ----------------
2023-04-02 08:44:16,884   25  =>  93   		Training 486 pattern with 99.17% 	Forward time: 	 1.32 sec
2023-04-02 08:44:16,884 			Loss:    1.151e-03    			Backward time: 	 0.25 sec 
2023-04-02 08:44:16,998 			Learning rate: weights:   1.000e-03    
2023-04-02 08:44:16,999 			Last test performance: 98.94%
2023-04-02 08:44:16,999 ----------------
2023-04-02 08:44:18,760   25  =>  94   		Training 486 pattern with 99.58% 	Forward time: 	 1.31 sec
2023-04-02 08:44:18,760 			Loss:    1.898e-03    			Backward time: 	 0.44 sec 
2023-04-02 08:44:18,900 			Learning rate: weights:   1.000e-03    
2023-04-02 08:44:18,900 			Last test performance: 98.94%
2023-04-02 08:44:18,900 ----------------
2023-04-02 08:44:20,525   25  =>  95   		Training 486 pattern with 99.79% 	Forward time: 	 1.22 sec
2023-04-02 08:44:20,525 			Loss:    3.437e-04    			Backward time: 	 0.39 sec 
2023-04-02 08:44:20,654 			Learning rate: weights:   1.000e-03    
2023-04-02 08:44:20,654 			Last test performance: 98.94%
2023-04-02 08:44:20,656 ----------------
2023-04-02 08:44:23,564   25  =>  96   		Training 486 pattern with 99.58% 	Forward time: 	 2.01 sec
2023-04-02 08:44:23,564 			Loss:    7.123e-04    			Backward time: 	 0.89 sec 
2023-04-02 08:44:23,780 			Learning rate: weights:   1.000e-03    
2023-04-02 08:44:23,780 			Last test performance: 98.94%
2023-04-02 08:44:23,780 ----------------
2023-04-02 08:44:24,855   25  =>  97   		Training 486 pattern with 99.58% 	Forward time: 	 1.00 sec
2023-04-02 08:44:24,855 			Loss:    4.035e-04    			Backward time: 	 0.06 sec 
2023-04-02 08:44:25,037 			Learning rate: weights:   1.000e-03    
2023-04-02 08:44:25,037 			Last test performance: 98.94%
2023-04-02 08:44:25,041 ----------------
2023-04-02 08:44:26,844   25  =>  98   		Training 486 pattern with 98.96% 	Forward time: 	 1.40 sec
2023-04-02 08:44:26,844 			Loss:    1.257e-03    			Backward time: 	 0.39 sec 
2023-04-02 08:44:26,966 			Learning rate: weights:   1.000e-03    
2023-04-02 08:44:26,966 			Last test performance: 98.94%
2023-04-02 08:44:26,966 ----------------
2023-04-02 08:44:30,985   25  =>  99   		Training 486 pattern with 99.38% 	Forward time: 	 2.57 sec
2023-04-02 08:44:30,986 			Loss:    7.850e-04    			Backward time: 	 1.44 sec 
2023-04-02 08:44:31,067 			Learning rate: weights:   1.000e-03    
2023-04-02 08:44:31,067 			Last test performance: 98.94%
2023-04-02 08:44:31,068 ----------------
2023-04-02 08:44:32,728   25  => 100   		Training 486 pattern with 99.38% 	Forward time: 	 1.27 sec
2023-04-02 08:44:32,728 			Loss:    1.207e-03    			Backward time: 	 0.38 sec 
2023-04-02 08:44:32,843 			Learning rate: weights:   1.000e-03    
2023-04-02 08:44:32,843 			Last test performance: 98.94%
2023-04-02 08:44:32,843 ----------------
2023-04-02 08:44:34,829   25  => 101   		Training 486 pattern with 98.96% 	Forward time: 	 1.50 sec
2023-04-02 08:44:34,829 			Loss:    9.473e-04    			Backward time: 	 0.47 sec 
2023-04-02 08:44:34,981 			Learning rate: weights:   1.000e-03    
2023-04-02 08:44:34,981 			Last test performance: 98.94%
2023-04-02 08:44:34,981 ----------------
2023-04-02 08:44:37,809   25  => 102   		Training 486 pattern with 99.38% 	Forward time: 	 1.85 sec
2023-04-02 08:44:37,810 			Loss:    9.762e-04    			Backward time: 	 0.97 sec 
2023-04-02 08:44:37,966 			Learning rate: weights:   1.000e-03    
2023-04-02 08:44:37,967 			Last test performance: 98.94%
2023-04-02 08:44:37,968 ----------------
2023-04-02 08:44:40,137   25  => 103   		Training 486 pattern with 99.58% 	Forward time: 	 1.57 sec
2023-04-02 08:44:40,137 			Loss:    4.687e-04    			Backward time: 	 0.58 sec 
2023-04-02 08:44:40,297 			Learning rate: weights:   1.000e-03    
2023-04-02 08:44:40,297 			Last test performance: 98.94%
2023-04-02 08:44:40,297 ----------------
2023-04-02 08:44:41,916   25  => 104   		Training 486 pattern with 99.58% 	Forward time: 	 1.27 sec
2023-04-02 08:44:41,917 			Loss:    5.825e-04    			Backward time: 	 0.34 sec 
2023-04-02 08:44:42,066 			Learning rate: weights:   1.000e-03    
2023-04-02 08:44:42,066 			Last test performance: 98.94%
2023-04-02 08:44:42,068 ----------------
2023-04-02 08:44:45,711   25  => 105   		Training 486 pattern with 99.38% 	Forward time: 	 2.55 sec
2023-04-02 08:44:45,712 			Loss:    1.123e-03    			Backward time: 	 1.08 sec 
2023-04-02 08:44:45,797 			Learning rate: weights:   1.000e-03    
2023-04-02 08:44:45,797 			Last test performance: 98.94%
2023-04-02 08:44:45,798 ----------------
2023-04-02 08:44:47,443   25  => 106   		Training 486 pattern with 99.58% 	Forward time: 	 1.28 sec
2023-04-02 08:44:47,444 			Loss:    8.852e-04    			Backward time: 	 0.35 sec 
2023-04-02 08:44:47,577 			Learning rate: weights:   1.000e-03    
2023-04-02 08:44:47,577 			Last test performance: 98.94%
2023-04-02 08:44:47,578 ----------------
2023-04-02 08:44:48,966   25  => 107   		Training 486 pattern with 98.33% 	Forward time: 	 1.22 sec
2023-04-02 08:44:48,967 			Loss:    1.263e-03    			Backward time: 	 0.14 sec 
2023-04-02 08:44:49,078 			Learning rate: weights:   1.000e-03    
2023-04-02 08:44:49,079 			Last test performance: 98.94%
2023-04-02 08:44:49,080 ----------------
2023-04-02 08:44:51,681   25  => 108   		Training 486 pattern with 97.71% 	Forward time: 	 1.82 sec
2023-04-02 08:44:51,681 			Loss:    3.281e-03    			Backward time: 	 0.77 sec 
2023-04-02 08:44:51,803 			Learning rate: weights:   1.000e-03    
2023-04-02 08:44:51,803 			Last test performance: 98.94%
2023-04-02 08:44:51,803 ----------------
2023-04-02 08:44:54,900   25  => 109   		Training 486 pattern with 98.54% 	Forward time: 	 2.12 sec
2023-04-02 08:44:54,900 			Loss:    1.584e-03    			Backward time: 	 0.96 sec 
2023-04-02 08:44:55,092 			Learning rate: weights:   1.000e-03    
2023-04-02 08:44:55,092 			Last test performance: 98.94%
2023-04-02 08:44:55,092 ----------------
2023-04-02 08:44:57,432   25  => 110   		Training 486 pattern with 99.38% 	Forward time: 	 1.59 sec
2023-04-02 08:44:57,432 			Loss:    1.005e-03    			Backward time: 	 0.73 sec 
2023-04-02 08:44:57,590 			Learning rate: weights:   1.000e-03    
2023-04-02 08:44:57,591 			Last test performance: 98.94%
2023-04-02 08:44:57,591 ----------------
2023-04-02 08:45:00,198   25  => 111   		Training 486 pattern with 98.54% 	Forward time: 	 1.90 sec
2023-04-02 08:45:00,198 			Loss:    1.351e-03    			Backward time: 	 0.69 sec 
2023-04-02 08:45:00,408 			Learning rate: weights:   1.000e-03    
2023-04-02 08:45:00,408 			Last test performance: 98.94%
2023-04-02 08:45:00,408 ----------------
2023-04-02 08:45:01,394   25  => 112   		Training 486 pattern with 98.54% 	Forward time: 	 0.92 sec
2023-04-02 08:45:01,395 			Loss:    1.528e-03    			Backward time: 	 0.06 sec 
2023-04-02 08:45:01,543 			Learning rate: weights:   1.000e-03    
2023-04-02 08:45:01,544 			Last test performance: 98.94%
2023-04-02 08:45:01,544 ----------------
2023-04-02 08:45:03,480   25  => 113   		Training 486 pattern with 98.75% 	Forward time: 	 1.81 sec
2023-04-02 08:45:03,481 			Loss:    1.349e-03    			Backward time: 	 0.11 sec 
2023-04-02 08:45:03,599 			Learning rate: weights:   1.000e-03    
2023-04-02 08:45:03,600 			Last test performance: 98.94%
2023-04-02 08:45:03,600 ----------------
2023-04-02 08:45:05,916   25  => 114   		Training 486 pattern with 98.96% 	Forward time: 	 1.60 sec
2023-04-02 08:45:05,916 			Loss:    8.563e-04    			Backward time: 	 0.70 sec 
2023-04-02 08:45:06,047 			Learning rate: weights:   1.000e-03    
2023-04-02 08:45:06,047 			Last test performance: 98.94%
2023-04-02 08:45:06,047 ----------------
2023-04-02 08:45:07,805   25  => 115   		Training 486 pattern with 99.17% 	Forward time: 	 1.48 sec
2023-04-02 08:45:07,805 			Loss:    8.318e-04    			Backward time: 	 0.26 sec 
2023-04-02 08:45:07,949 			Learning rate: weights:   1.000e-03    
2023-04-02 08:45:07,952 			Last test performance: 98.94%
2023-04-02 08:45:07,952 ----------------
2023-04-02 08:45:10,222   25  => 116   		Training 486 pattern with 99.38% 	Forward time: 	 1.59 sec
2023-04-02 08:45:10,222 			Loss:    8.570e-04    			Backward time: 	 0.65 sec 
2023-04-02 08:45:10,473 			Learning rate: weights:   1.000e-03    
2023-04-02 08:45:10,474 			Last test performance: 98.94%
2023-04-02 08:45:10,474 ----------------
2023-04-02 08:45:13,426   25  => 117   		Training 486 pattern with 99.79% 	Forward time: 	 1.96 sec
2023-04-02 08:45:13,427 			Loss:    5.357e-04    			Backward time: 	 0.98 sec 
2023-04-02 08:45:13,488 			Learning rate: weights:   1.000e-03    
2023-04-02 08:45:13,488 			Last test performance: 98.94%
2023-04-02 08:45:13,488 ----------------
2023-04-02 08:45:16,118   25  => 118   		Training 486 pattern with 99.17% 	Forward time: 	 1.74 sec
2023-04-02 08:45:16,119 			Loss:    1.225e-03    			Backward time: 	 0.87 sec 
2023-04-02 08:45:16,333 			Learning rate: weights:   1.000e-03    
2023-04-02 08:45:16,334 			Last test performance: 98.94%
2023-04-02 08:45:16,334 ----------------
2023-04-02 08:45:18,701   25  => 119   		Training 486 pattern with 98.96% 	Forward time: 	 1.81 sec
2023-04-02 08:45:18,702 			Loss:    1.550e-03    			Backward time: 	 0.54 sec 
2023-04-02 08:45:18,851 			Learning rate: weights:   1.000e-03    
2023-04-02 08:45:18,852 			Last test performance: 98.94%
2023-04-02 08:45:18,853 ----------------
2023-04-02 08:45:20,431   25  => 120   		Training 486 pattern with 98.96% 	Forward time: 	 1.29 sec
2023-04-02 08:45:20,432 			Loss:    1.925e-03    			Backward time: 	 0.27 sec 
2023-04-02 08:45:20,616 			Learning rate: weights:   1.000e-03    
2023-04-02 08:45:20,618 			Last test performance: 98.94%
2023-04-02 08:45:20,618 ----------------
2023-04-02 08:45:24,347   25  => 121   		Training 486 pattern with 99.17% 	Forward time: 	 2.54 sec
2023-04-02 08:45:24,347 			Loss:    2.188e-03    			Backward time: 	 1.17 sec 
2023-04-02 08:45:24,471 			Learning rate: weights:   1.000e-03    
2023-04-02 08:45:24,471 			Last test performance: 98.94%
2023-04-02 08:45:24,471 ----------------
2023-04-02 08:45:26,323   25  => 122   		Training 486 pattern with 99.58% 	Forward time: 	 1.45 sec
2023-04-02 08:45:26,323 			Loss:    6.961e-04    			Backward time: 	 0.38 sec 
2023-04-02 08:45:26,448 			Learning rate: weights:   1.000e-03    
2023-04-02 08:45:26,450 			Last test performance: 98.94%
2023-04-02 08:45:26,451 ----------------
2023-04-02 08:45:27,605   25  => 123   		Training 486 pattern with 98.96% 	Forward time: 	 0.97 sec
2023-04-02 08:45:27,606 			Loss:    1.297e-03    			Backward time: 	 0.17 sec 
2023-04-02 08:45:27,765 			Learning rate: weights:   1.000e-03    
2023-04-02 08:45:27,766 			Last test performance: 98.94%
2023-04-02 08:45:27,767 ----------------
2023-04-02 08:45:29,555   25  => 124   		Training 486 pattern with 98.54% 	Forward time: 	 1.26 sec
2023-04-02 08:45:29,555 			Loss:    1.870e-03    			Backward time: 	 0.52 sec 
2023-04-02 08:45:29,740 
2023-04-02 08:45:29,741 Testing:
2023-04-02 08:45:29,957 		24 of 10000 with 91.67% 	 Time used:  0.21 sec
2023-04-02 08:45:30,179 		48 of 10000 with 95.83% 	 Time used:  0.22 sec
2023-04-02 08:45:30,362 		72 of 10000 with 97.22% 	 Time used:  0.18 sec
2023-04-02 08:45:30,531 		96 of 10000 with 96.88% 	 Time used:  0.17 sec
2023-04-02 08:45:30,703 		120 of 10000 with 97.50% 	 Time used:  0.17 sec
2023-04-02 08:45:30,872 		144 of 10000 with 97.22% 	 Time used:  0.17 sec
2023-04-02 08:45:31,048 		168 of 10000 with 97.62% 	 Time used:  0.18 sec
2023-04-02 08:45:31,222 		192 of 10000 with 97.92% 	 Time used:  0.17 sec
2023-04-02 08:45:31,374 		216 of 10000 with 98.15% 	 Time used:  0.15 sec
2023-04-02 08:45:31,546 		240 of 10000 with 98.33% 	 Time used:  0.17 sec
2023-04-02 08:45:31,733 		264 of 10000 with 98.48% 	 Time used:  0.19 sec
2023-04-02 08:45:31,904 		288 of 10000 with 98.26% 	 Time used:  0.17 sec
2023-04-02 08:45:32,064 		312 of 10000 with 98.08% 	 Time used:  0.16 sec
2023-04-02 08:45:32,226 		336 of 10000 with 98.21% 	 Time used:  0.16 sec
2023-04-02 08:45:32,386 		360 of 10000 with 98.33% 	 Time used:  0.16 sec
2023-04-02 08:45:32,625 		384 of 10000 with 98.18% 	 Time used:  0.24 sec
2023-04-02 08:45:32,774 		408 of 10000 with 98.28% 	 Time used:  0.15 sec
2023-04-02 08:45:32,971 		432 of 10000 with 98.38% 	 Time used:  0.20 sec
2023-04-02 08:45:33,178 		456 of 10000 with 97.81% 	 Time used:  0.21 sec
2023-04-02 08:45:33,380 		480 of 10000 with 97.92% 	 Time used:  0.20 sec
2023-04-02 08:45:33,608 		504 of 10000 with 98.02% 	 Time used:  0.23 sec
2023-04-02 08:45:33,752 		528 of 10000 with 98.11% 	 Time used:  0.14 sec
2023-04-02 08:45:33,937 		552 of 10000 with 98.19% 	 Time used:  0.18 sec
2023-04-02 08:45:34,107 		576 of 10000 with 98.09% 	 Time used:  0.17 sec
2023-04-02 08:45:34,338 		600 of 10000 with 98.17% 	 Time used:  0.23 sec
2023-04-02 08:45:34,542 		624 of 10000 with 98.24% 	 Time used:  0.20 sec
2023-04-02 08:45:34,729 		648 of 10000 with 98.30% 	 Time used:  0.19 sec
2023-04-02 08:45:34,907 		672 of 10000 with 98.36% 	 Time used:  0.18 sec
2023-04-02 08:45:35,094 		696 of 10000 with 98.42% 	 Time used:  0.19 sec
2023-04-02 08:45:35,265 		720 of 10000 with 98.33% 	 Time used:  0.17 sec
2023-04-02 08:45:35,444 		744 of 10000 with 98.39% 	 Time used:  0.18 sec
2023-04-02 08:45:35,656 		768 of 10000 with 98.44% 	 Time used:  0.21 sec
2023-04-02 08:45:35,847 		792 of 10000 with 98.48% 	 Time used:  0.19 sec
2023-04-02 08:45:36,035 		816 of 10000 with 98.41% 	 Time used:  0.19 sec
2023-04-02 08:45:36,210 		840 of 10000 with 98.33% 	 Time used:  0.17 sec
2023-04-02 08:45:36,380 		864 of 10000 with 98.38% 	 Time used:  0.17 sec
2023-04-02 08:45:36,543 		888 of 10000 with 98.42% 	 Time used:  0.16 sec
2023-04-02 08:45:36,699 		912 of 10000 with 98.36% 	 Time used:  0.15 sec
2023-04-02 08:45:36,893 		936 of 10000 with 98.40% 	 Time used:  0.19 sec
2023-04-02 08:45:37,075 		960 of 10000 with 98.44% 	 Time used:  0.18 sec
2023-04-02 08:45:37,313 		984 of 10000 with 98.48% 	 Time used:  0.24 sec
2023-04-02 08:45:37,464 		1008 of 10000 with 98.51% 	 Time used:  0.15 sec
2023-04-02 08:45:37,662 		1032 of 10000 with 98.55% 	 Time used:  0.20 sec
2023-04-02 08:45:37,862 		1056 of 10000 with 98.48% 	 Time used:  0.20 sec
2023-04-02 08:45:38,060 		1080 of 10000 with 98.52% 	 Time used:  0.20 sec
2023-04-02 08:45:38,232 		1104 of 10000 with 98.55% 	 Time used:  0.17 sec
2023-04-02 08:45:38,414 		1128 of 10000 with 98.58% 	 Time used:  0.18 sec
2023-04-02 08:45:38,580 		1152 of 10000 with 98.61% 	 Time used:  0.17 sec
2023-04-02 08:45:38,748 		1176 of 10000 with 98.64% 	 Time used:  0.17 sec
2023-04-02 08:45:38,934 		1200 of 10000 with 98.67% 	 Time used:  0.18 sec
2023-04-02 08:45:39,114 		1224 of 10000 with 98.61% 	 Time used:  0.18 sec
2023-04-02 08:45:39,269 		1248 of 10000 with 98.64% 	 Time used:  0.15 sec
2023-04-02 08:45:39,445 		1272 of 10000 with 98.66% 	 Time used:  0.18 sec
2023-04-02 08:45:39,676 		1296 of 10000 with 98.69% 	 Time used:  0.23 sec
2023-04-02 08:45:39,851 		1320 of 10000 with 98.71% 	 Time used:  0.17 sec
2023-04-02 08:45:40,033 		1344 of 10000 with 98.74% 	 Time used:  0.18 sec
2023-04-02 08:45:40,269 		1368 of 10000 with 98.76% 	 Time used:  0.24 sec
2023-04-02 08:45:40,293 		1392 of 10000 with 98.78% 	 Time used:  0.02 sec
2023-04-02 08:45:40,328 		1416 of 10000 with 98.80% 	 Time used:  0.03 sec
2023-04-02 08:45:40,364 		1440 of 10000 with 98.82% 	 Time used:  0.04 sec
2023-04-02 08:45:40,522 		1464 of 10000 with 98.84% 	 Time used:  0.16 sec
2023-04-02 08:45:40,688 		1488 of 10000 with 98.79% 	 Time used:  0.17 sec
2023-04-02 08:45:40,946 		1512 of 10000 with 98.81% 	 Time used:  0.26 sec
2023-04-02 08:45:41,081 		1536 of 10000 with 98.83% 	 Time used:  0.13 sec
2023-04-02 08:45:41,230 		1560 of 10000 with 98.85% 	 Time used:  0.15 sec
2023-04-02 08:45:41,420 		1584 of 10000 with 98.80% 	 Time used:  0.19 sec
2023-04-02 08:45:41,601 		1608 of 10000 with 98.82% 	 Time used:  0.18 sec
2023-04-02 08:45:41,791 		1632 of 10000 with 98.77% 	 Time used:  0.19 sec
2023-04-02 08:45:41,986 		1656 of 10000 with 98.79% 	 Time used:  0.19 sec
2023-04-02 08:45:42,151 		1680 of 10000 with 98.81% 	 Time used:  0.16 sec
2023-04-02 08:45:42,236 		1704 of 10000 with 98.83% 	 Time used:  0.08 sec
2023-04-02 08:45:42,401 		1728 of 10000 with 98.84% 	 Time used:  0.16 sec
2023-04-02 08:45:42,593 		1752 of 10000 with 98.86% 	 Time used:  0.19 sec
2023-04-02 08:45:42,758 		1776 of 10000 with 98.87% 	 Time used:  0.16 sec
2023-04-02 08:45:42,939 		1800 of 10000 with 98.89% 	 Time used:  0.18 sec
2023-04-02 08:45:43,125 		1824 of 10000 with 98.90% 	 Time used:  0.18 sec
2023-04-02 08:45:43,295 		1848 of 10000 with 98.92% 	 Time used:  0.17 sec
2023-04-02 08:45:43,453 		1872 of 10000 with 98.93% 	 Time used:  0.16 sec
2023-04-02 08:45:43,614 		1896 of 10000 with 98.95% 	 Time used:  0.16 sec
2023-04-02 08:45:43,779 		1920 of 10000 with 98.96% 	 Time used:  0.16 sec
2023-04-02 08:45:43,966 		1944 of 10000 with 98.97% 	 Time used:  0.19 sec
2023-04-02 08:45:44,108 		1968 of 10000 with 98.98% 	 Time used:  0.14 sec
2023-04-02 08:45:44,307 		1992 of 10000 with 99.00% 	 Time used:  0.20 sec
2023-04-02 08:45:44,503 		2016 of 10000 with 99.01% 	 Time used:  0.20 sec
2023-04-02 08:45:44,675 		2040 of 10000 with 99.02% 	 Time used:  0.17 sec
2023-04-02 08:45:44,868 		2064 of 10000 with 99.03% 	 Time used:  0.19 sec
2023-04-02 08:45:45,041 		2088 of 10000 with 99.04% 	 Time used:  0.17 sec
2023-04-02 08:45:45,240 		2112 of 10000 with 99.05% 	 Time used:  0.20 sec
2023-04-02 08:45:45,419 		2136 of 10000 with 99.06% 	 Time used:  0.18 sec
2023-04-02 08:45:45,582 		2160 of 10000 with 99.07% 	 Time used:  0.16 sec
2023-04-02 08:45:45,782 		2184 of 10000 with 99.08% 	 Time used:  0.20 sec
2023-04-02 08:45:45,942 		2208 of 10000 with 99.09% 	 Time used:  0.16 sec
2023-04-02 08:45:46,092 		2232 of 10000 with 99.10% 	 Time used:  0.15 sec
2023-04-02 08:45:46,228 		2256 of 10000 with 99.11% 	 Time used:  0.13 sec
2023-04-02 08:45:46,461 		2280 of 10000 with 99.12% 	 Time used:  0.23 sec
2023-04-02 08:45:46,677 		2304 of 10000 with 99.13% 	 Time used:  0.22 sec
2023-04-02 08:45:46,831 		2328 of 10000 with 99.14% 	 Time used:  0.15 sec
2023-04-02 08:45:47,000 		2352 of 10000 with 99.15% 	 Time used:  0.17 sec
2023-04-02 08:45:47,213 		2376 of 10000 with 99.16% 	 Time used:  0.21 sec
2023-04-02 08:45:47,387 		2400 of 10000 with 99.17% 	 Time used:  0.17 sec
2023-04-02 08:45:47,562 		2424 of 10000 with 99.13% 	 Time used:  0.17 sec
2023-04-02 08:45:47,735 		2448 of 10000 with 99.10% 	 Time used:  0.17 sec
2023-04-02 08:45:47,909 		2472 of 10000 with 99.11% 	 Time used:  0.17 sec
2023-04-02 08:45:48,098 		2496 of 10000 with 99.12% 	 Time used:  0.19 sec
2023-04-02 08:45:48,300 		2520 of 10000 with 99.13% 	 Time used:  0.20 sec
2023-04-02 08:45:48,502 		2544 of 10000 with 99.14% 	 Time used:  0.20 sec
2023-04-02 08:45:48,716 		2568 of 10000 with 99.14% 	 Time used:  0.21 sec
2023-04-02 08:45:48,942 		2592 of 10000 with 99.15% 	 Time used:  0.22 sec
2023-04-02 08:45:49,117 		2616 of 10000 with 99.12% 	 Time used:  0.18 sec
2023-04-02 08:45:49,301 		2640 of 10000 with 99.13% 	 Time used:  0.18 sec
2023-04-02 08:45:49,487 		2664 of 10000 with 99.14% 	 Time used:  0.19 sec
2023-04-02 08:45:49,680 		2688 of 10000 with 99.14% 	 Time used:  0.19 sec
2023-04-02 08:45:49,842 		2712 of 10000 with 99.15% 	 Time used:  0.16 sec
2023-04-02 08:45:50,011 		2736 of 10000 with 99.16% 	 Time used:  0.17 sec
2023-04-02 08:45:50,170 		2760 of 10000 with 99.17% 	 Time used:  0.16 sec
2023-04-02 08:45:50,339 		2784 of 10000 with 99.17% 	 Time used:  0.17 sec
2023-04-02 08:45:50,497 		2808 of 10000 with 99.18% 	 Time used:  0.16 sec
2023-04-02 08:45:50,671 		2832 of 10000 with 99.19% 	 Time used:  0.17 sec
2023-04-02 08:45:50,820 		2856 of 10000 with 99.19% 	 Time used:  0.15 sec
2023-04-02 08:45:51,002 		2880 of 10000 with 99.17% 	 Time used:  0.18 sec
2023-04-02 08:45:51,162 		2904 of 10000 with 99.17% 	 Time used:  0.16 sec
2023-04-02 08:45:51,322 		2928 of 10000 with 99.18% 	 Time used:  0.16 sec
2023-04-02 08:45:51,492 		2952 of 10000 with 99.19% 	 Time used:  0.17 sec
2023-04-02 08:45:51,659 		2976 of 10000 with 99.19% 	 Time used:  0.17 sec
2023-04-02 08:45:51,817 		3000 of 10000 with 99.20% 	 Time used:  0.16 sec
2023-04-02 08:45:52,005 		3024 of 10000 with 99.21% 	 Time used:  0.19 sec
2023-04-02 08:45:52,209 		3048 of 10000 with 99.21% 	 Time used:  0.20 sec
2023-04-02 08:45:52,451 		3072 of 10000 with 99.22% 	 Time used:  0.24 sec
2023-04-02 08:45:52,619 		3096 of 10000 with 99.22% 	 Time used:  0.17 sec
2023-04-02 08:45:52,793 		3120 of 10000 with 99.20% 	 Time used:  0.17 sec
2023-04-02 08:45:53,027 		3144 of 10000 with 99.20% 	 Time used:  0.23 sec
2023-04-02 08:45:53,051 		3168 of 10000 with 99.21% 	 Time used:  0.02 sec
2023-04-02 08:45:53,087 		3192 of 10000 with 99.19% 	 Time used:  0.04 sec
2023-04-02 08:45:53,123 		3216 of 10000 with 99.16% 	 Time used:  0.04 sec
2023-04-02 08:45:53,268 		3240 of 10000 with 99.17% 	 Time used:  0.14 sec
2023-04-02 08:45:53,421 		3264 of 10000 with 99.17% 	 Time used:  0.15 sec
2023-04-02 08:45:53,606 		3288 of 10000 with 99.15% 	 Time used:  0.18 sec
2023-04-02 08:45:53,792 		3312 of 10000 with 99.15% 	 Time used:  0.19 sec
2023-04-02 08:45:54,024 		3336 of 10000 with 99.16% 	 Time used:  0.23 sec
2023-04-02 08:45:54,149 		3360 of 10000 with 99.17% 	 Time used:  0.12 sec
2023-04-02 08:45:54,322 		3384 of 10000 with 99.17% 	 Time used:  0.17 sec
2023-04-02 08:45:54,475 		3408 of 10000 with 99.18% 	 Time used:  0.15 sec
2023-04-02 08:45:54,687 		3432 of 10000 with 99.18% 	 Time used:  0.21 sec
2023-04-02 08:45:54,883 		3456 of 10000 with 99.19% 	 Time used:  0.20 sec
2023-04-02 08:45:55,110 		3480 of 10000 with 99.17% 	 Time used:  0.23 sec
2023-04-02 08:45:55,306 		3504 of 10000 with 99.17% 	 Time used:  0.19 sec
2023-04-02 08:45:55,533 		3528 of 10000 with 99.18% 	 Time used:  0.23 sec
2023-04-02 08:45:55,701 		3552 of 10000 with 99.18% 	 Time used:  0.17 sec
2023-04-02 08:45:55,873 		3576 of 10000 with 99.16% 	 Time used:  0.17 sec
2023-04-02 08:45:56,108 		3600 of 10000 with 99.17% 	 Time used:  0.23 sec
2023-04-02 08:45:56,291 		3624 of 10000 with 99.17% 	 Time used:  0.18 sec
2023-04-02 08:45:56,467 		3648 of 10000 with 99.18% 	 Time used:  0.17 sec
2023-04-02 08:45:56,608 		3672 of 10000 with 99.18% 	 Time used:  0.14 sec
2023-04-02 08:45:56,781 		3696 of 10000 with 99.16% 	 Time used:  0.17 sec
2023-04-02 08:45:56,985 		3720 of 10000 with 99.17% 	 Time used:  0.20 sec
2023-04-02 08:45:57,153 		3744 of 10000 with 99.17% 	 Time used:  0.17 sec
2023-04-02 08:45:57,370 		3768 of 10000 with 99.18% 	 Time used:  0.22 sec
2023-04-02 08:45:57,548 		3792 of 10000 with 99.18% 	 Time used:  0.18 sec
2023-04-02 08:45:57,763 		3816 of 10000 with 99.19% 	 Time used:  0.21 sec
2023-04-02 08:45:57,925 		3840 of 10000 with 99.19% 	 Time used:  0.16 sec
2023-04-02 08:45:58,098 		3864 of 10000 with 99.20% 	 Time used:  0.17 sec
2023-04-02 08:45:58,266 		3888 of 10000 with 99.20% 	 Time used:  0.17 sec
2023-04-02 08:45:58,431 		3912 of 10000 with 99.21% 	 Time used:  0.16 sec
2023-04-02 08:45:58,663 		3936 of 10000 with 99.21% 	 Time used:  0.23 sec
2023-04-02 08:45:58,856 		3960 of 10000 with 99.22% 	 Time used:  0.19 sec
2023-04-02 08:45:59,107 		3984 of 10000 with 99.17% 	 Time used:  0.25 sec
2023-04-02 08:45:59,233 		4008 of 10000 with 99.15% 	 Time used:  0.13 sec
2023-04-02 08:45:59,406 		4032 of 10000 with 99.16% 	 Time used:  0.17 sec
2023-04-02 08:45:59,587 		4056 of 10000 with 99.16% 	 Time used:  0.18 sec
2023-04-02 08:45:59,662 		4080 of 10000 with 99.17% 	 Time used:  0.07 sec
2023-04-02 08:45:59,839 		4104 of 10000 with 99.17% 	 Time used:  0.18 sec
2023-04-02 08:45:59,968 		4128 of 10000 with 99.18% 	 Time used:  0.13 sec
2023-04-02 08:46:00,144 		4152 of 10000 with 99.18% 	 Time used:  0.17 sec
2023-04-02 08:46:00,328 		4176 of 10000 with 99.19% 	 Time used:  0.18 sec
2023-04-02 08:46:00,495 		4200 of 10000 with 99.17% 	 Time used:  0.17 sec
2023-04-02 08:46:00,670 		4224 of 10000 with 99.17% 	 Time used:  0.17 sec
2023-04-02 08:46:00,858 		4248 of 10000 with 99.18% 	 Time used:  0.18 sec
2023-04-02 08:46:01,033 		4272 of 10000 with 99.18% 	 Time used:  0.17 sec
2023-04-02 08:46:01,216 		4296 of 10000 with 99.19% 	 Time used:  0.18 sec
2023-04-02 08:46:01,402 		4320 of 10000 with 99.19% 	 Time used:  0.19 sec
2023-04-02 08:46:01,587 		4344 of 10000 with 99.17% 	 Time used:  0.18 sec
2023-04-02 08:46:01,796 		4368 of 10000 with 99.18% 	 Time used:  0.21 sec
2023-04-02 08:46:02,029 		4392 of 10000 with 99.16% 	 Time used:  0.23 sec
2023-04-02 08:46:02,303 		4416 of 10000 with 99.16% 	 Time used:  0.21 sec
2023-04-02 08:46:02,506 		4440 of 10000 with 99.17% 	 Time used:  0.20 sec
2023-04-02 08:46:02,735 		4464 of 10000 with 99.17% 	 Time used:  0.23 sec
2023-04-02 08:46:02,757 		4488 of 10000 with 99.18% 	 Time used:  0.02 sec
2023-04-02 08:46:02,789 		4512 of 10000 with 99.14% 	 Time used:  0.03 sec
2023-04-02 08:46:02,822 		4536 of 10000 with 99.14% 	 Time used:  0.03 sec
2023-04-02 08:46:02,854 		4560 of 10000 with 99.14% 	 Time used:  0.03 sec
2023-04-02 08:46:02,887 		4584 of 10000 with 99.15% 	 Time used:  0.03 sec
2023-04-02 08:46:02,919 		4608 of 10000 with 99.13% 	 Time used:  0.03 sec
2023-04-02 08:46:02,952 		4632 of 10000 with 99.14% 	 Time used:  0.03 sec
2023-04-02 08:46:02,984 		4656 of 10000 with 99.14% 	 Time used:  0.03 sec
2023-04-02 08:46:03,016 		4680 of 10000 with 99.15% 	 Time used:  0.03 sec
2023-04-02 08:46:03,048 		4704 of 10000 with 99.15% 	 Time used:  0.03 sec
2023-04-02 08:46:03,081 		4728 of 10000 with 99.11% 	 Time used:  0.03 sec
2023-04-02 08:46:03,113 		4752 of 10000 with 99.12% 	 Time used:  0.03 sec
2023-04-02 08:46:03,146 		4776 of 10000 with 99.12% 	 Time used:  0.03 sec
2023-04-02 08:46:03,304 		4800 of 10000 with 99.12% 	 Time used:  0.16 sec
2023-04-02 08:46:03,445 		4824 of 10000 with 99.13% 	 Time used:  0.14 sec
2023-04-02 08:46:03,632 		4848 of 10000 with 99.13% 	 Time used:  0.19 sec
2023-04-02 08:46:03,866 		4872 of 10000 with 99.12% 	 Time used:  0.23 sec
2023-04-02 08:46:04,020 		4896 of 10000 with 99.12% 	 Time used:  0.15 sec
2023-04-02 08:46:04,257 		4920 of 10000 with 99.13% 	 Time used:  0.24 sec
2023-04-02 08:46:04,380 		4944 of 10000 with 99.13% 	 Time used:  0.12 sec
2023-04-02 08:46:04,512 		4968 of 10000 with 99.13% 	 Time used:  0.13 sec
2023-04-02 08:46:04,643 		4992 of 10000 with 99.12% 	 Time used:  0.13 sec
2023-04-02 08:46:04,822 		5016 of 10000 with 99.12% 	 Time used:  0.18 sec
2023-04-02 08:46:05,020 		5040 of 10000 with 99.13% 	 Time used:  0.20 sec
2023-04-02 08:46:05,249 		5064 of 10000 with 99.13% 	 Time used:  0.23 sec
2023-04-02 08:46:05,364 		5088 of 10000 with 99.14% 	 Time used:  0.11 sec
2023-04-02 08:46:05,398 		5112 of 10000 with 99.14% 	 Time used:  0.03 sec
2023-04-02 08:46:05,488 		5136 of 10000 with 99.14% 	 Time used:  0.09 sec
2023-04-02 08:46:05,521 		5160 of 10000 with 99.15% 	 Time used:  0.03 sec
2023-04-02 08:46:05,554 		5184 of 10000 with 99.13% 	 Time used:  0.03 sec
2023-04-02 08:46:05,587 		5208 of 10000 with 99.14% 	 Time used:  0.03 sec
2023-04-02 08:46:05,619 		5232 of 10000 with 99.12% 	 Time used:  0.03 sec
2023-04-02 08:46:05,652 		5256 of 10000 with 99.11% 	 Time used:  0.03 sec
2023-04-02 08:46:05,684 		5280 of 10000 with 99.11% 	 Time used:  0.03 sec
2023-04-02 08:46:05,717 		5304 of 10000 with 99.11% 	 Time used:  0.03 sec
2023-04-02 08:46:05,749 		5328 of 10000 with 99.12% 	 Time used:  0.03 sec
2023-04-02 08:46:05,782 		5352 of 10000 with 99.10% 	 Time used:  0.03 sec
2023-04-02 08:46:05,814 		5376 of 10000 with 99.11% 	 Time used:  0.03 sec
2023-04-02 08:46:05,847 		5400 of 10000 with 99.09% 	 Time used:  0.03 sec
2023-04-02 08:46:05,880 		5424 of 10000 with 99.10% 	 Time used:  0.03 sec
2023-04-02 08:46:05,913 		5448 of 10000 with 99.10% 	 Time used:  0.03 sec
2023-04-02 08:46:05,946 		5472 of 10000 with 99.09% 	 Time used:  0.03 sec
2023-04-02 08:46:05,979 		5496 of 10000 with 99.09% 	 Time used:  0.03 sec
2023-04-02 08:46:06,011 		5520 of 10000 with 99.09% 	 Time used:  0.03 sec
2023-04-02 08:46:06,044 		5544 of 10000 with 99.10% 	 Time used:  0.03 sec
2023-04-02 08:46:06,077 		5568 of 10000 with 99.10% 	 Time used:  0.03 sec
2023-04-02 08:46:06,110 		5592 of 10000 with 99.11% 	 Time used:  0.03 sec
2023-04-02 08:46:06,143 		5616 of 10000 with 99.09% 	 Time used:  0.03 sec
2023-04-02 08:46:06,208 		5640 of 10000 with 99.10% 	 Time used:  0.03 sec
2023-04-02 08:46:06,241 		5664 of 10000 with 99.08% 	 Time used:  0.03 sec
2023-04-02 08:46:06,274 		5688 of 10000 with 99.09% 	 Time used:  0.03 sec
2023-04-02 08:46:06,307 		5712 of 10000 with 99.09% 	 Time used:  0.03 sec
2023-04-02 08:46:06,340 		5736 of 10000 with 99.04% 	 Time used:  0.03 sec
2023-04-02 08:46:06,373 		5760 of 10000 with 99.05% 	 Time used:  0.03 sec
2023-04-02 08:46:06,406 		5784 of 10000 with 99.05% 	 Time used:  0.03 sec
2023-04-02 08:46:06,439 		5808 of 10000 with 99.05% 	 Time used:  0.03 sec
2023-04-02 08:46:06,472 		5832 of 10000 with 99.06% 	 Time used:  0.03 sec
2023-04-02 08:46:06,505 		5856 of 10000 with 99.04% 	 Time used:  0.03 sec
2023-04-02 08:46:06,538 		5880 of 10000 with 99.05% 	 Time used:  0.03 sec
2023-04-02 08:46:06,570 		5904 of 10000 with 99.05% 	 Time used:  0.03 sec
2023-04-02 08:46:06,603 		5928 of 10000 with 99.06% 	 Time used:  0.03 sec
2023-04-02 08:46:06,636 		5952 of 10000 with 99.06% 	 Time used:  0.03 sec
2023-04-02 08:46:06,707 		5976 of 10000 with 99.06% 	 Time used:  0.07 sec
2023-04-02 08:46:06,742 		6000 of 10000 with 99.07% 	 Time used:  0.03 sec
2023-04-02 08:46:06,775 		6024 of 10000 with 99.07% 	 Time used:  0.03 sec
2023-04-02 08:46:06,808 		6048 of 10000 with 99.07% 	 Time used:  0.03 sec
2023-04-02 08:46:06,841 		6072 of 10000 with 99.08% 	 Time used:  0.03 sec
2023-04-02 08:46:06,874 		6096 of 10000 with 99.08% 	 Time used:  0.03 sec
2023-04-02 08:46:06,907 		6120 of 10000 with 99.07% 	 Time used:  0.03 sec
2023-04-02 08:46:06,940 		6144 of 10000 with 99.07% 	 Time used:  0.03 sec
2023-04-02 08:46:06,973 		6168 of 10000 with 99.08% 	 Time used:  0.03 sec
2023-04-02 08:46:07,006 		6192 of 10000 with 99.08% 	 Time used:  0.03 sec
2023-04-02 08:46:07,039 		6216 of 10000 with 99.08% 	 Time used:  0.03 sec
2023-04-02 08:46:07,072 		6240 of 10000 with 99.09% 	 Time used:  0.03 sec
2023-04-02 08:46:07,105 		6264 of 10000 with 99.09% 	 Time used:  0.03 sec
2023-04-02 08:46:07,138 		6288 of 10000 with 99.09% 	 Time used:  0.03 sec
2023-04-02 08:46:07,200 		6312 of 10000 with 99.10% 	 Time used:  0.06 sec
2023-04-02 08:46:07,355 		6336 of 10000 with 99.10% 	 Time used:  0.15 sec
2023-04-02 08:46:07,558 		6360 of 10000 with 99.10% 	 Time used:  0.20 sec
2023-04-02 08:46:07,764 		6384 of 10000 with 99.09% 	 Time used:  0.21 sec
2023-04-02 08:46:07,921 		6408 of 10000 with 99.09% 	 Time used:  0.16 sec
2023-04-02 08:46:08,092 		6432 of 10000 with 99.10% 	 Time used:  0.17 sec
2023-04-02 08:46:08,262 		6456 of 10000 with 99.09% 	 Time used:  0.17 sec
2023-04-02 08:46:08,443 		6480 of 10000 with 99.09% 	 Time used:  0.18 sec
2023-04-02 08:46:08,621 		6504 of 10000 with 99.08% 	 Time used:  0.18 sec
2023-04-02 08:46:08,794 		6528 of 10000 with 99.08% 	 Time used:  0.17 sec
2023-04-02 08:46:08,981 		6552 of 10000 with 99.07% 	 Time used:  0.19 sec
2023-04-02 08:46:09,153 		6576 of 10000 with 99.07% 	 Time used:  0.17 sec
2023-04-02 08:46:09,394 		6600 of 10000 with 99.08% 	 Time used:  0.24 sec
2023-04-02 08:46:09,616 		6624 of 10000 with 99.08% 	 Time used:  0.22 sec
2023-04-02 08:46:09,763 		6648 of 10000 with 99.07% 	 Time used:  0.15 sec
2023-04-02 08:46:09,940 		6672 of 10000 with 99.07% 	 Time used:  0.18 sec
2023-04-02 08:46:10,168 		6696 of 10000 with 99.07% 	 Time used:  0.23 sec
2023-04-02 08:46:10,397 		6720 of 10000 with 99.08% 	 Time used:  0.23 sec
2023-04-02 08:46:10,564 		6744 of 10000 with 99.07% 	 Time used:  0.17 sec
2023-04-02 08:46:10,756 		6768 of 10000 with 99.07% 	 Time used:  0.19 sec
2023-04-02 08:46:10,983 		6792 of 10000 with 99.07% 	 Time used:  0.23 sec
2023-04-02 08:46:11,180 		6816 of 10000 with 99.08% 	 Time used:  0.20 sec
2023-04-02 08:46:11,355 		6840 of 10000 with 99.06% 	 Time used:  0.17 sec
2023-04-02 08:46:11,581 		6864 of 10000 with 99.07% 	 Time used:  0.22 sec
2023-04-02 08:46:11,763 		6888 of 10000 with 99.07% 	 Time used:  0.18 sec
2023-04-02 08:46:11,985 		6912 of 10000 with 99.06% 	 Time used:  0.22 sec
2023-04-02 08:46:12,006 		6936 of 10000 with 99.06% 	 Time used:  0.02 sec
2023-04-02 08:46:12,040 		6960 of 10000 with 99.07% 	 Time used:  0.03 sec
2023-04-02 08:46:12,073 		6984 of 10000 with 99.05% 	 Time used:  0.03 sec
2023-04-02 08:46:12,106 		7008 of 10000 with 99.04% 	 Time used:  0.03 sec
2023-04-02 08:46:12,140 		7032 of 10000 with 99.05% 	 Time used:  0.03 sec
2023-04-02 08:46:12,340 		7056 of 10000 with 99.05% 	 Time used:  0.20 sec
2023-04-02 08:46:12,540 		7080 of 10000 with 99.05% 	 Time used:  0.20 sec
2023-04-02 08:46:12,751 		7104 of 10000 with 99.06% 	 Time used:  0.21 sec
2023-04-02 08:46:12,927 		7128 of 10000 with 99.05% 	 Time used:  0.18 sec
2023-04-02 08:46:13,146 		7152 of 10000 with 99.05% 	 Time used:  0.22 sec
2023-04-02 08:46:13,338 		7176 of 10000 with 99.05% 	 Time used:  0.19 sec
2023-04-02 08:46:13,522 		7200 of 10000 with 99.06% 	 Time used:  0.18 sec
2023-04-02 08:46:13,759 		7224 of 10000 with 99.06% 	 Time used:  0.24 sec
2023-04-02 08:46:13,918 		7248 of 10000 with 99.03% 	 Time used:  0.16 sec
2023-04-02 08:46:14,053 		7272 of 10000 with 99.04% 	 Time used:  0.13 sec
2023-04-02 08:46:14,220 		7296 of 10000 with 99.04% 	 Time used:  0.17 sec
2023-04-02 08:46:14,370 		7320 of 10000 with 99.03% 	 Time used:  0.15 sec
2023-04-02 08:46:14,559 		7344 of 10000 with 99.03% 	 Time used:  0.19 sec
2023-04-02 08:46:14,748 		7368 of 10000 with 99.04% 	 Time used:  0.19 sec
2023-04-02 08:46:14,944 		7392 of 10000 with 99.04% 	 Time used:  0.19 sec
2023-04-02 08:46:15,147 		7416 of 10000 with 99.03% 	 Time used:  0.20 sec
2023-04-02 08:46:15,346 		7440 of 10000 with 99.03% 	 Time used:  0.20 sec
2023-04-02 08:46:15,537 		7464 of 10000 with 99.04% 	 Time used:  0.19 sec
2023-04-02 08:46:15,702 		7488 of 10000 with 99.04% 	 Time used:  0.16 sec
2023-04-02 08:46:15,877 		7512 of 10000 with 99.04% 	 Time used:  0.17 sec
2023-04-02 08:46:16,073 		7536 of 10000 with 99.04% 	 Time used:  0.19 sec
2023-04-02 08:46:16,257 		7560 of 10000 with 99.05% 	 Time used:  0.18 sec
2023-04-02 08:46:16,408 		7584 of 10000 with 99.04% 	 Time used:  0.15 sec
2023-04-02 08:46:16,577 		7608 of 10000 with 99.04% 	 Time used:  0.17 sec
2023-04-02 08:46:16,716 		7632 of 10000 with 99.04% 	 Time used:  0.14 sec
2023-04-02 08:46:16,898 		7656 of 10000 with 99.05% 	 Time used:  0.18 sec
2023-04-02 08:46:17,052 		7680 of 10000 with 99.05% 	 Time used:  0.15 sec
2023-04-02 08:46:17,231 		7704 of 10000 with 99.05% 	 Time used:  0.18 sec
2023-04-02 08:46:17,420 		7728 of 10000 with 99.06% 	 Time used:  0.19 sec
2023-04-02 08:46:17,603 		7752 of 10000 with 99.06% 	 Time used:  0.18 sec
2023-04-02 08:46:17,784 		7776 of 10000 with 99.06% 	 Time used:  0.18 sec
2023-04-02 08:46:17,945 		7800 of 10000 with 99.06% 	 Time used:  0.16 sec
2023-04-02 08:46:18,103 		7824 of 10000 with 99.07% 	 Time used:  0.16 sec
2023-04-02 08:46:18,277 		7848 of 10000 with 99.07% 	 Time used:  0.17 sec
2023-04-02 08:46:18,448 		7872 of 10000 with 99.06% 	 Time used:  0.17 sec
2023-04-02 08:46:18,635 		7896 of 10000 with 99.06% 	 Time used:  0.19 sec
2023-04-02 08:46:18,817 		7920 of 10000 with 99.07% 	 Time used:  0.18 sec
2023-04-02 08:46:19,003 		7944 of 10000 with 99.07% 	 Time used:  0.19 sec
2023-04-02 08:46:19,170 		7968 of 10000 with 99.07% 	 Time used:  0.17 sec
2023-04-02 08:46:19,346 		7992 of 10000 with 99.07% 	 Time used:  0.17 sec
2023-04-02 08:46:19,519 		8016 of 10000 with 99.06% 	 Time used:  0.17 sec
2023-04-02 08:46:19,688 		8040 of 10000 with 99.07% 	 Time used:  0.17 sec
2023-04-02 08:46:19,860 		8064 of 10000 with 99.07% 	 Time used:  0.17 sec
2023-04-02 08:46:20,004 		8088 of 10000 with 99.06% 	 Time used:  0.14 sec
2023-04-02 08:46:20,195 		8112 of 10000 with 99.06% 	 Time used:  0.19 sec
2023-04-02 08:46:20,367 		8136 of 10000 with 99.07% 	 Time used:  0.17 sec
2023-04-02 08:46:20,541 		8160 of 10000 with 99.07% 	 Time used:  0.17 sec
2023-04-02 08:46:20,714 		8184 of 10000 with 99.07% 	 Time used:  0.17 sec
2023-04-02 08:46:20,886 		8208 of 10000 with 99.07% 	 Time used:  0.17 sec
2023-04-02 08:46:21,062 		8232 of 10000 with 99.06% 	 Time used:  0.18 sec
2023-04-02 08:46:21,235 		8256 of 10000 with 99.07% 	 Time used:  0.17 sec
2023-04-02 08:46:21,410 		8280 of 10000 with 99.07% 	 Time used:  0.17 sec
2023-04-02 08:46:21,643 		8304 of 10000 with 99.07% 	 Time used:  0.23 sec
2023-04-02 08:46:21,756 		8328 of 10000 with 99.08% 	 Time used:  0.11 sec
2023-04-02 08:46:21,940 		8352 of 10000 with 99.08% 	 Time used:  0.18 sec
2023-04-02 08:46:22,129 		8376 of 10000 with 99.08% 	 Time used:  0.19 sec
2023-04-02 08:46:22,343 		8400 of 10000 with 99.08% 	 Time used:  0.21 sec
2023-04-02 08:46:22,555 		8424 of 10000 with 99.09% 	 Time used:  0.21 sec
2023-04-02 08:46:22,785 		8448 of 10000 with 99.09% 	 Time used:  0.23 sec
2023-04-02 08:46:22,821 		8472 of 10000 with 99.09% 	 Time used:  0.04 sec
2023-04-02 08:46:22,853 		8496 of 10000 with 99.08% 	 Time used:  0.03 sec
2023-04-02 08:46:22,885 		8520 of 10000 with 99.08% 	 Time used:  0.03 sec
2023-04-02 08:46:22,917 		8544 of 10000 with 99.08% 	 Time used:  0.03 sec
2023-04-02 08:46:23,020 		8568 of 10000 with 99.08% 	 Time used:  0.10 sec
2023-04-02 08:46:23,154 		8592 of 10000 with 99.08% 	 Time used:  0.13 sec
2023-04-02 08:46:23,382 		8616 of 10000 with 99.08% 	 Time used:  0.23 sec
2023-04-02 08:46:23,517 		8640 of 10000 with 99.07% 	 Time used:  0.13 sec
2023-04-02 08:46:23,717 		8664 of 10000 with 99.08% 	 Time used:  0.20 sec
2023-04-02 08:46:23,885 		8688 of 10000 with 99.08% 	 Time used:  0.17 sec
2023-04-02 08:46:24,058 		8712 of 10000 with 99.08% 	 Time used:  0.17 sec
2023-04-02 08:46:24,240 		8736 of 10000 with 99.08% 	 Time used:  0.18 sec
2023-04-02 08:46:24,442 		8760 of 10000 with 99.09% 	 Time used:  0.20 sec
2023-04-02 08:46:24,608 		8784 of 10000 with 99.09% 	 Time used:  0.16 sec
2023-04-02 08:46:24,736 		8808 of 10000 with 99.08% 	 Time used:  0.13 sec
2023-04-02 08:46:24,876 		8832 of 10000 with 99.08% 	 Time used:  0.14 sec
2023-04-02 08:46:25,053 		8856 of 10000 with 99.09% 	 Time used:  0.18 sec
2023-04-02 08:46:25,225 		8880 of 10000 with 99.09% 	 Time used:  0.17 sec
2023-04-02 08:46:25,438 		8904 of 10000 with 99.09% 	 Time used:  0.21 sec
2023-04-02 08:46:25,634 		8928 of 10000 with 99.09% 	 Time used:  0.20 sec
2023-04-02 08:46:25,832 		8952 of 10000 with 99.10% 	 Time used:  0.20 sec
2023-04-02 08:46:26,073 		8976 of 10000 with 99.10% 	 Time used:  0.24 sec
2023-04-02 08:46:26,254 		9000 of 10000 with 99.10% 	 Time used:  0.18 sec
2023-04-02 08:46:26,412 		9024 of 10000 with 99.09% 	 Time used:  0.16 sec
2023-04-02 08:46:26,582 		9048 of 10000 with 99.09% 	 Time used:  0.17 sec
2023-04-02 08:46:26,794 		9072 of 10000 with 99.10% 	 Time used:  0.21 sec
2023-04-02 08:46:26,968 		9096 of 10000 with 99.10% 	 Time used:  0.17 sec
2023-04-02 08:46:27,137 		9120 of 10000 with 99.10% 	 Time used:  0.17 sec
2023-04-02 08:46:27,278 		9144 of 10000 with 99.10% 	 Time used:  0.14 sec
2023-04-02 08:46:27,427 		9168 of 10000 with 99.11% 	 Time used:  0.15 sec
2023-04-02 08:46:27,615 		9192 of 10000 with 99.11% 	 Time used:  0.19 sec
2023-04-02 08:46:27,711 		9216 of 10000 with 99.10% 	 Time used:  0.10 sec
2023-04-02 08:46:27,770 		9240 of 10000 with 99.10% 	 Time used:  0.06 sec
2023-04-02 08:46:27,943 		9264 of 10000 with 99.10% 	 Time used:  0.17 sec
2023-04-02 08:46:28,115 		9288 of 10000 with 99.11% 	 Time used:  0.17 sec
2023-04-02 08:46:28,323 		9312 of 10000 with 99.10% 	 Time used:  0.21 sec
2023-04-02 08:46:28,536 		9336 of 10000 with 99.10% 	 Time used:  0.21 sec
2023-04-02 08:46:28,752 		9360 of 10000 with 99.10% 	 Time used:  0.22 sec
2023-04-02 08:46:28,878 		9384 of 10000 with 99.10% 	 Time used:  0.12 sec
2023-04-02 08:46:29,034 		9408 of 10000 with 99.11% 	 Time used:  0.16 sec
2023-04-02 08:46:29,165 		9432 of 10000 with 99.11% 	 Time used:  0.13 sec
2023-04-02 08:46:29,348 		9456 of 10000 with 99.11% 	 Time used:  0.18 sec
2023-04-02 08:46:29,530 		9480 of 10000 with 99.11% 	 Time used:  0.18 sec
2023-04-02 08:46:29,729 		9504 of 10000 with 99.11% 	 Time used:  0.20 sec
2023-04-02 08:46:29,885 		9528 of 10000 with 99.10% 	 Time used:  0.16 sec
2023-04-02 08:46:30,072 		9552 of 10000 with 99.10% 	 Time used:  0.19 sec
2023-04-02 08:46:30,242 		9576 of 10000 with 99.10% 	 Time used:  0.17 sec
2023-04-02 08:46:30,419 		9600 of 10000 with 99.10% 	 Time used:  0.18 sec
2023-04-02 08:46:30,608 		9624 of 10000 with 99.11% 	 Time used:  0.19 sec
2023-04-02 08:46:30,804 		9648 of 10000 with 99.10% 	 Time used:  0.20 sec
2023-04-02 08:46:30,955 		9672 of 10000 with 99.10% 	 Time used:  0.15 sec
2023-04-02 08:46:31,122 		9696 of 10000 with 99.09% 	 Time used:  0.17 sec
2023-04-02 08:46:31,282 		9720 of 10000 with 99.09% 	 Time used:  0.16 sec
2023-04-02 08:46:31,421 		9744 of 10000 with 99.10% 	 Time used:  0.14 sec
2023-04-02 08:46:31,625 		9768 of 10000 with 99.10% 	 Time used:  0.20 sec
2023-04-02 08:46:31,789 		9792 of 10000 with 99.10% 	 Time used:  0.16 sec
2023-04-02 08:46:31,928 		9816 of 10000 with 99.10% 	 Time used:  0.14 sec
2023-04-02 08:46:32,105 		9840 of 10000 with 99.11% 	 Time used:  0.18 sec
2023-04-02 08:46:32,275 		9864 of 10000 with 99.11% 	 Time used:  0.17 sec
2023-04-02 08:46:32,403 		9888 of 10000 with 99.10% 	 Time used:  0.13 sec
2023-04-02 08:46:32,519 		9912 of 10000 with 99.10% 	 Time used:  0.11 sec
2023-04-02 08:46:32,646 		9936 of 10000 with 99.10% 	 Time used:  0.13 sec
2023-04-02 08:46:32,751 		9960 of 10000 with 99.10% 	 Time used:  0.10 sec
2023-04-02 08:46:32,820 		9984 of 10000 with 99.10% 	 Time used:  0.07 sec
2023-04-02 08:46:32,966 		10000 of 10000 with 99.09% 	 Time used:  0.14 sec
2023-04-02 08:46:32,966 
2023-04-02 08:46:32,987 			Learning rate: weights:   1.000e-03    
2023-04-02 08:46:32,988 			Last test performance: 99.09%
2023-04-02 08:46:32,988 ----------------
2023-04-02 08:46:34,115   26  =>  0    		Training 486 pattern with 99.17% 	Forward time: 	 0.93 sec
2023-04-02 08:46:34,115 			Loss:    1.289e-03    			Backward time: 	 0.19 sec 
2023-04-02 08:46:34,328 			Learning rate: weights:   1.000e-03    
2023-04-02 08:46:34,328 			Last test performance: 99.09%
2023-04-02 08:46:34,328 ----------------
2023-04-02 08:46:35,814   26  =>  1    		Training 486 pattern with 99.79% 	Forward time: 	 1.11 sec
2023-04-02 08:46:35,814 			Loss:    3.646e-04    			Backward time: 	 0.36 sec 
2023-04-02 08:46:35,961 			Learning rate: weights:   1.000e-03    
2023-04-02 08:46:35,961 			Last test performance: 99.09%
2023-04-02 08:46:35,962 ----------------
2023-04-02 08:46:38,546   26  =>  2    		Training 486 pattern with 98.96% 	Forward time: 	 1.86 sec
2023-04-02 08:46:38,547 			Loss:    1.465e-03    			Backward time: 	 0.71 sec 
2023-04-02 08:46:38,674 			Learning rate: weights:   1.000e-03    
2023-04-02 08:46:38,674 			Last test performance: 99.09%
2023-04-02 08:46:38,675 ----------------
2023-04-02 08:46:39,837   26  =>  3    		Training 486 pattern with 100.00% 	Forward time: 	 0.97 sec
2023-04-02 08:46:39,837 			Loss:    2.383e-04    			Backward time: 	 0.18 sec 
2023-04-02 08:46:39,983 			Learning rate: weights:   1.000e-03    
2023-04-02 08:46:39,983 			Last test performance: 99.09%
2023-04-02 08:46:39,983 ----------------
2023-04-02 08:46:41,312   26  =>  4    		Training 486 pattern with 99.58% 	Forward time: 	 1.16 sec
2023-04-02 08:46:41,313 			Loss:    6.530e-04    			Backward time: 	 0.16 sec 
2023-04-02 08:46:41,499 			Learning rate: weights:   1.000e-03    
2023-04-02 08:46:41,499 			Last test performance: 99.09%
2023-04-02 08:46:41,501 ----------------
2023-04-02 08:46:43,122   26  =>  5    		Training 486 pattern with 99.79% 	Forward time: 	 1.22 sec
2023-04-02 08:46:43,122 			Loss:    4.618e-04    			Backward time: 	 0.39 sec 
2023-04-02 08:46:43,245 			Learning rate: weights:   1.000e-03    
2023-04-02 08:46:43,247 			Last test performance: 99.09%
2023-04-02 08:46:43,247 ----------------
2023-04-02 08:46:44,194   26  =>  6    		Training 486 pattern with 99.58% 	Forward time: 	 0.88 sec
2023-04-02 08:46:44,194 			Loss:    6.563e-04    			Backward time: 	 0.05 sec 
2023-04-02 08:46:44,313 			Learning rate: weights:   1.000e-03    
2023-04-02 08:46:44,315 			Last test performance: 99.09%
2023-04-02 08:46:44,315 ----------------
2023-04-02 08:46:45,505   26  =>  7    		Training 486 pattern with 99.79% 	Forward time: 	 0.99 sec
2023-04-02 08:46:45,505 			Loss:    3.442e-04    			Backward time: 	 0.19 sec 
2023-04-02 08:46:45,639 			Learning rate: weights:   1.000e-03    
2023-04-02 08:46:45,639 			Last test performance: 99.09%
2023-04-02 08:46:45,639 ----------------
2023-04-02 08:46:48,523   26  =>  8    		Training 486 pattern with 98.96% 	Forward time: 	 1.95 sec
2023-04-02 08:46:48,523 			Loss:    2.220e-03    			Backward time: 	 0.92 sec 
2023-04-02 08:46:48,669 			Learning rate: weights:   1.000e-03    
2023-04-02 08:46:48,669 			Last test performance: 99.09%
2023-04-02 08:46:48,669 ----------------
2023-04-02 08:46:51,588   26  =>  9    		Training 486 pattern with 98.96% 	Forward time: 	 2.02 sec
2023-04-02 08:46:51,589 			Loss:    9.627e-04    			Backward time: 	 0.89 sec 
2023-04-02 08:46:51,730 			Learning rate: weights:   1.000e-03    
2023-04-02 08:46:51,730 			Last test performance: 99.09%
2023-04-02 08:46:51,732 ----------------
2023-04-02 08:46:53,441   26  =>  10   		Training 486 pattern with 99.79% 	Forward time: 	 1.38 sec
2023-04-02 08:46:53,441 			Loss:    4.974e-04    			Backward time: 	 0.32 sec 
2023-04-02 08:46:53,620 			Learning rate: weights:   1.000e-03    
2023-04-02 08:46:53,620 			Last test performance: 99.09%
2023-04-02 08:46:53,620 ----------------
2023-04-02 08:46:56,028   26  =>  11   		Training 486 pattern with 99.17% 	Forward time: 	 1.69 sec
2023-04-02 08:46:56,028 			Loss:    1.015e-03    			Backward time: 	 0.69 sec 
2023-04-02 08:46:56,112 			Learning rate: weights:   1.000e-03    
2023-04-02 08:46:56,112 			Last test performance: 99.09%
2023-04-02 08:46:56,112 ----------------
2023-04-02 08:46:57,389   26  =>  12   		Training 486 pattern with 98.75% 	Forward time: 	 1.02 sec
2023-04-02 08:46:57,389 			Loss:    1.487e-03    			Backward time: 	 0.24 sec 
2023-04-02 08:46:57,732 			Learning rate: weights:   1.000e-03    
2023-04-02 08:46:57,732 			Last test performance: 99.09%
2023-04-02 08:46:57,732 ----------------
2023-04-02 08:47:00,234   26  =>  13   		Training 486 pattern with 99.38% 	Forward time: 	 1.79 sec
2023-04-02 08:47:00,235 			Loss:    6.375e-04    			Backward time: 	 0.69 sec 
2023-04-02 08:47:00,353 			Learning rate: weights:   1.000e-03    
2023-04-02 08:47:00,353 			Last test performance: 99.09%
2023-04-02 08:47:00,353 ----------------
2023-04-02 08:47:04,306   26  =>  14   		Training 486 pattern with 99.38% 	Forward time: 	 2.85 sec
2023-04-02 08:47:04,306 			Loss:    7.316e-04    			Backward time: 	 1.09 sec 
2023-04-02 08:47:04,437 			Learning rate: weights:   1.000e-03    
2023-04-02 08:47:04,437 			Last test performance: 99.09%
2023-04-02 08:47:04,437 ----------------
2023-04-02 08:47:06,694   26  =>  15   		Training 486 pattern with 98.96% 	Forward time: 	 1.55 sec
2023-04-02 08:47:06,695 			Loss:    1.363e-03    			Backward time: 	 0.69 sec 
2023-04-02 08:47:06,779 			Learning rate: weights:   1.000e-03    
2023-04-02 08:47:06,779 			Last test performance: 99.09%
2023-04-02 08:47:06,780 ----------------
2023-04-02 08:47:08,735   26  =>  16   		Training 486 pattern with 99.79% 	Forward time: 	 1.49 sec
2023-04-02 08:47:08,736 			Loss:    4.315e-04    			Backward time: 	 0.45 sec 
2023-04-02 08:47:08,980 			Learning rate: weights:   1.000e-03    
2023-04-02 08:47:08,981 			Last test performance: 99.09%
2023-04-02 08:47:08,981 ----------------
2023-04-02 08:47:12,105   26  =>  17   		Training 486 pattern with 99.38% 	Forward time: 	 1.96 sec
2023-04-02 08:47:12,106 			Loss:    8.827e-04    			Backward time: 	 1.15 sec 
2023-04-02 08:47:12,222 			Learning rate: weights:   1.000e-03    
2023-04-02 08:47:12,222 			Last test performance: 99.09%
2023-04-02 08:47:12,224 ----------------
2023-04-02 08:47:14,413   26  =>  18   		Training 486 pattern with 99.17% 	Forward time: 	 1.74 sec
2023-04-02 08:47:14,413 			Loss:    1.192e-03    			Backward time: 	 0.42 sec 
2023-04-02 08:47:14,556 			Learning rate: weights:   1.000e-03    
2023-04-02 08:47:14,556 			Last test performance: 99.09%
2023-04-02 08:47:14,557 ----------------
2023-04-02 08:47:16,000   26  =>  19   		Training 486 pattern with 98.96% 	Forward time: 	 1.18 sec
2023-04-02 08:47:16,000 			Loss:    1.504e-03    			Backward time: 	 0.24 sec 
2023-04-02 08:47:16,116 			Learning rate: weights:   1.000e-03    
2023-04-02 08:47:16,117 			Last test performance: 99.09%
2023-04-02 08:47:16,117 ----------------
2023-04-02 08:47:18,944   26  =>  20   		Training 486 pattern with 98.96% 	Forward time: 	 2.02 sec
2023-04-02 08:47:18,945 			Loss:    8.177e-04    			Backward time: 	 0.79 sec 
2023-04-02 08:47:19,092 			Learning rate: weights:   1.000e-03    
2023-04-02 08:47:19,093 			Last test performance: 99.09%
2023-04-02 08:47:19,094 ----------------
2023-04-02 08:47:22,528   26  =>  21   		Training 486 pattern with 98.75% 	Forward time: 	 2.32 sec
2023-04-02 08:47:22,528 			Loss:    1.262e-03    			Backward time: 	 1.10 sec 
2023-04-02 08:47:22,613 			Learning rate: weights:   1.000e-03    
2023-04-02 08:47:22,613 			Last test performance: 99.09%
2023-04-02 08:47:22,614 ----------------
2023-04-02 08:47:24,136   26  =>  22   		Training 486 pattern with 99.38% 	Forward time: 	 1.13 sec
2023-04-02 08:47:24,136 			Loss:    1.539e-03    			Backward time: 	 0.38 sec 
2023-04-02 08:47:24,291 			Learning rate: weights:   1.000e-03    
2023-04-02 08:47:24,293 			Last test performance: 99.09%
2023-04-02 08:47:24,293 ----------------
2023-04-02 08:47:25,462   26  =>  23   		Training 486 pattern with 99.79% 	Forward time: 	 1.02 sec
2023-04-02 08:47:25,463 			Loss:    1.233e-03    			Backward time: 	 0.13 sec 
2023-04-02 08:47:25,620 			Learning rate: weights:   1.000e-03    
2023-04-02 08:47:25,620 			Last test performance: 99.09%
2023-04-02 08:47:25,620 ----------------
2023-04-02 08:47:26,900   26  =>  24   		Training 486 pattern with 99.58% 	Forward time: 	 1.11 sec
2023-04-02 08:47:26,901 			Loss:    6.566e-04    			Backward time: 	 0.16 sec 
2023-04-02 08:47:27,102 			Learning rate: weights:   1.000e-03    
2023-04-02 08:47:27,102 			Last test performance: 99.09%
2023-04-02 08:47:27,102 ----------------
2023-04-02 08:47:29,504   26  =>  25   		Training 486 pattern with 98.96% 	Forward time: 	 1.84 sec
2023-04-02 08:47:29,504 			Loss:    9.562e-04    			Backward time: 	 0.55 sec 
2023-04-02 08:47:29,623 			Learning rate: weights:   1.000e-03    
2023-04-02 08:47:29,624 			Last test performance: 99.09%
2023-04-02 08:47:29,624 ----------------
2023-04-02 08:47:30,923   26  =>  26   		Training 486 pattern with 99.17% 	Forward time: 	 1.07 sec
2023-04-02 08:47:30,924 			Loss:    7.497e-04    			Backward time: 	 0.21 sec 
2023-04-02 08:47:31,079 			Learning rate: weights:   1.000e-03    
2023-04-02 08:47:31,081 			Last test performance: 99.09%
2023-04-02 08:47:31,081 ----------------
2023-04-02 08:47:33,028   26  =>  27   		Training 486 pattern with 99.38% 	Forward time: 	 1.51 sec
2023-04-02 08:47:33,028 			Loss:    1.136e-03    			Backward time: 	 0.42 sec 
2023-04-02 08:47:33,223 			Learning rate: weights:   1.000e-03    
2023-04-02 08:47:33,223 			Last test performance: 99.09%
2023-04-02 08:47:33,223 ----------------
2023-04-02 08:47:36,285   26  =>  28   		Training 486 pattern with 99.38% 	Forward time: 	 2.01 sec
2023-04-02 08:47:36,285 			Loss:    8.383e-04    			Backward time: 	 1.04 sec 
2023-04-02 08:47:36,419 			Learning rate: weights:   1.000e-03    
2023-04-02 08:47:36,419 			Last test performance: 99.09%
2023-04-02 08:47:36,419 ----------------
2023-04-02 08:47:39,285   26  =>  29   		Training 486 pattern with 98.54% 	Forward time: 	 2.05 sec
2023-04-02 08:47:39,286 			Loss:    1.485e-03    			Backward time: 	 0.80 sec 
2023-04-02 08:47:39,423 			Learning rate: weights:   1.000e-03    
2023-04-02 08:47:39,423 			Last test performance: 99.09%
2023-04-02 08:47:39,424 ----------------
2023-04-02 08:47:41,184   26  =>  30   		Training 486 pattern with 98.96% 	Forward time: 	 1.36 sec
2023-04-02 08:47:41,184 			Loss:    1.254e-03    			Backward time: 	 0.38 sec 
2023-04-02 08:47:41,343 			Learning rate: weights:   1.000e-03    
2023-04-02 08:47:41,344 			Last test performance: 99.09%
2023-04-02 08:47:41,345 ----------------
2023-04-02 08:47:43,192   26  =>  31   		Training 486 pattern with 99.38% 	Forward time: 	 1.49 sec
2023-04-02 08:47:43,192 			Loss:    7.046e-04    			Backward time: 	 0.34 sec 
2023-04-02 08:47:43,288 			Learning rate: weights:   1.000e-03    
2023-04-02 08:47:43,288 			Last test performance: 99.09%
2023-04-02 08:47:43,288 ----------------
2023-04-02 08:47:45,802   26  =>  32   		Training 486 pattern with 99.58% 	Forward time: 	 1.68 sec
2023-04-02 08:47:45,803 			Loss:    7.817e-04    			Backward time: 	 0.82 sec 
2023-04-02 08:47:45,938 			Learning rate: weights:   1.000e-03    
2023-04-02 08:47:45,938 			Last test performance: 99.09%
2023-04-02 08:47:45,938 ----------------
2023-04-02 08:47:46,944   26  =>  33   		Training 486 pattern with 99.17% 	Forward time: 	 0.91 sec
2023-04-02 08:47:46,944 			Loss:    1.283e-03    			Backward time: 	 0.08 sec 
2023-04-02 08:47:47,115 			Learning rate: weights:   1.000e-03    
2023-04-02 08:47:47,115 			Last test performance: 99.09%
2023-04-02 08:47:47,115 ----------------
2023-04-02 08:47:48,484   26  =>  34   		Training 486 pattern with 99.17% 	Forward time: 	 1.16 sec
2023-04-02 08:47:48,485 			Loss:    1.503e-03    			Backward time: 	 0.19 sec 
2023-04-02 08:47:48,606 			Learning rate: weights:   1.000e-03    
2023-04-02 08:47:48,607 			Last test performance: 99.09%
2023-04-02 08:47:48,607 ----------------
2023-04-02 08:47:51,358   26  =>  35   		Training 486 pattern with 99.58% 	Forward time: 	 1.92 sec
2023-04-02 08:47:51,358 			Loss:    5.881e-04    			Backward time: 	 0.82 sec 
2023-04-02 08:47:51,438 			Learning rate: weights:   1.000e-03    
2023-04-02 08:47:51,439 			Last test performance: 99.09%
2023-04-02 08:47:51,439 ----------------
2023-04-02 08:47:53,490   26  =>  36   		Training 486 pattern with 99.38% 	Forward time: 	 1.61 sec
2023-04-02 08:47:53,490 			Loss:    1.476e-03    			Backward time: 	 0.43 sec 
2023-04-02 08:47:53,615 			Learning rate: weights:   1.000e-03    
2023-04-02 08:47:53,615 			Last test performance: 99.09%
2023-04-02 08:47:53,615 ----------------
2023-04-02 08:47:56,039   26  =>  37   		Training 486 pattern with 99.58% 	Forward time: 	 1.74 sec
2023-04-02 08:47:56,039 			Loss:    5.569e-04    			Backward time: 	 0.67 sec 
2023-04-02 08:47:56,154 			Learning rate: weights:   1.000e-03    
2023-04-02 08:47:56,156 			Last test performance: 99.09%
2023-04-02 08:47:56,157 ----------------
2023-04-02 08:47:57,763   26  =>  38   		Training 486 pattern with 98.75% 	Forward time: 	 1.24 sec
2023-04-02 08:47:57,763 			Loss:    1.510e-03    			Backward time: 	 0.35 sec 
2023-04-02 08:47:57,873 			Learning rate: weights:   1.000e-03    
2023-04-02 08:47:57,873 			Last test performance: 99.09%
2023-04-02 08:47:57,873 ----------------
2023-04-02 08:48:01,348   26  =>  39   		Training 486 pattern with 99.17% 	Forward time: 	 2.21 sec
2023-04-02 08:48:01,348 			Loss:    1.041e-03    			Backward time: 	 1.25 sec 
2023-04-02 08:48:01,466 			Learning rate: weights:   1.000e-03    
2023-04-02 08:48:01,467 			Last test performance: 99.09%
2023-04-02 08:48:01,467 ----------------
2023-04-02 08:48:03,772   26  =>  40   		Training 486 pattern with 99.79% 	Forward time: 	 1.87 sec
2023-04-02 08:48:03,773 			Loss:    3.352e-04    			Backward time: 	 0.42 sec 
2023-04-02 08:48:03,900 			Learning rate: weights:   1.000e-03    
2023-04-02 08:48:03,901 			Last test performance: 99.09%
2023-04-02 08:48:03,901 ----------------
2023-04-02 08:48:06,779   26  =>  41   		Training 486 pattern with 99.58% 	Forward time: 	 2.19 sec
2023-04-02 08:48:06,779 			Loss:    6.935e-04    			Backward time: 	 0.67 sec 
2023-04-02 08:48:06,923 			Learning rate: weights:   1.000e-03    
2023-04-02 08:48:06,923 			Last test performance: 99.09%
2023-04-02 08:48:06,925 ----------------
2023-04-02 08:48:07,724   26  =>  42   		Training 486 pattern with 98.96% 	Forward time: 	 0.73 sec
2023-04-02 08:48:07,724 			Loss:    1.165e-03    			Backward time: 	 0.06 sec 
2023-04-02 08:48:07,906 			Learning rate: weights:   1.000e-03    
2023-04-02 08:48:07,908 			Last test performance: 99.09%
2023-04-02 08:48:07,908 ----------------
2023-04-02 08:48:09,658   26  =>  43   		Training 486 pattern with 98.54% 	Forward time: 	 1.43 sec
2023-04-02 08:48:09,658 			Loss:    1.534e-03    			Backward time: 	 0.30 sec 
2023-04-02 08:48:09,791 			Learning rate: weights:   1.000e-03    
2023-04-02 08:48:09,793 			Last test performance: 99.09%
2023-04-02 08:48:09,793 ----------------
2023-04-02 08:48:11,213   26  =>  44   		Training 486 pattern with 98.96% 	Forward time: 	 1.23 sec
2023-04-02 08:48:11,214 			Loss:    1.451e-03    			Backward time: 	 0.17 sec 
2023-04-02 08:48:11,401 			Learning rate: weights:   1.000e-03    
2023-04-02 08:48:11,402 			Last test performance: 99.09%
2023-04-02 08:48:11,403 ----------------
2023-04-02 08:48:12,912   26  =>  45   		Training 486 pattern with 99.38% 	Forward time: 	 1.27 sec
2023-04-02 08:48:12,912 			Loss:    7.811e-04    			Backward time: 	 0.23 sec 
2023-04-02 08:48:13,015 			Learning rate: weights:   1.000e-03    
2023-04-02 08:48:13,015 			Last test performance: 99.09%
2023-04-02 08:48:13,015 ----------------
2023-04-02 08:48:15,500   26  =>  46   		Training 486 pattern with 99.17% 	Forward time: 	 1.79 sec
2023-04-02 08:48:15,500 			Loss:    1.190e-03    			Backward time: 	 0.68 sec 
2023-04-02 08:48:15,654 			Learning rate: weights:   1.000e-03    
2023-04-02 08:48:15,656 			Last test performance: 99.09%
2023-04-02 08:48:15,656 ----------------
2023-04-02 08:48:16,689   26  =>  47   		Training 486 pattern with 99.38% 	Forward time: 	 0.96 sec
2023-04-02 08:48:16,689 			Loss:    7.502e-04    			Backward time: 	 0.06 sec 
2023-04-02 08:48:16,864 			Learning rate: weights:   1.000e-03    
2023-04-02 08:48:16,866 			Last test performance: 99.09%
2023-04-02 08:48:16,866 ----------------
2023-04-02 08:48:18,249   26  =>  48   		Training 486 pattern with 99.58% 	Forward time: 	 1.03 sec
2023-04-02 08:48:18,249 			Loss:    3.817e-04    			Backward time: 	 0.33 sec 
2023-04-02 08:48:18,370 			Learning rate: weights:   1.000e-03    
2023-04-02 08:48:18,372 			Last test performance: 99.09%
2023-04-02 08:48:18,372 ----------------
2023-04-02 08:48:20,328   26  =>  49   		Training 486 pattern with 99.17% 	Forward time: 	 1.45 sec
2023-04-02 08:48:20,328 			Loss:    1.054e-03    			Backward time: 	 0.49 sec 
2023-04-02 08:48:20,518 			Learning rate: weights:   1.000e-03    
2023-04-02 08:48:20,519 			Last test performance: 99.09%
2023-04-02 08:48:20,519 ----------------
2023-04-02 08:48:22,667   26  =>  50   		Training 486 pattern with 98.75% 	Forward time: 	 1.70 sec
2023-04-02 08:48:22,667 			Loss:    1.547e-03    			Backward time: 	 0.44 sec 
2023-04-02 08:48:22,820 			Learning rate: weights:   1.000e-03    
2023-04-02 08:48:22,822 			Last test performance: 99.09%
2023-04-02 08:48:22,822 ----------------
2023-04-02 08:48:25,445   26  =>  51   		Training 486 pattern with 99.38% 	Forward time: 	 1.96 sec
2023-04-02 08:48:25,446 			Loss:    8.445e-04    			Backward time: 	 0.65 sec 
2023-04-02 08:48:25,530 			Learning rate: weights:   1.000e-03    
2023-04-02 08:48:25,530 			Last test performance: 99.09%
2023-04-02 08:48:25,531 ----------------
2023-04-02 08:48:26,730   26  =>  52   		Training 486 pattern with 98.54% 	Forward time: 	 1.05 sec
2023-04-02 08:48:26,730 			Loss:    1.390e-03    			Backward time: 	 0.14 sec 
2023-04-02 08:48:26,879 			Learning rate: weights:   1.000e-03    
2023-04-02 08:48:26,879 			Last test performance: 99.09%
2023-04-02 08:48:26,879 ----------------
2023-04-02 08:48:27,864   26  =>  53   		Training 486 pattern with 99.38% 	Forward time: 	 0.91 sec
2023-04-02 08:48:27,864 			Loss:    5.694e-04    			Backward time: 	 0.06 sec 
2023-04-02 08:48:28,041 			Learning rate: weights:   1.000e-03    
2023-04-02 08:48:28,042 			Last test performance: 99.09%
2023-04-02 08:48:28,043 ----------------
2023-04-02 08:48:29,602   26  =>  54   		Training 486 pattern with 99.17% 	Forward time: 	 1.27 sec
2023-04-02 08:48:29,602 			Loss:    9.943e-04    			Backward time: 	 0.28 sec 
2023-04-02 08:48:29,721 			Learning rate: weights:   1.000e-03    
2023-04-02 08:48:29,721 			Last test performance: 99.09%
2023-04-02 08:48:29,722 ----------------
2023-04-02 08:48:33,201   26  =>  55   		Training 486 pattern with 98.33% 	Forward time: 	 2.30 sec
2023-04-02 08:48:33,201 			Loss:    1.522e-03    			Backward time: 	 1.16 sec 
2023-04-02 08:48:33,437 			Learning rate: weights:   1.000e-03    
2023-04-02 08:48:33,437 			Last test performance: 99.09%
2023-04-02 08:48:33,437 ----------------
2023-04-02 08:48:35,776   26  =>  56   		Training 486 pattern with 99.38% 	Forward time: 	 1.79 sec
2023-04-02 08:48:35,776 			Loss:    1.036e-03    			Backward time: 	 0.53 sec 
2023-04-02 08:48:35,894 			Learning rate: weights:   1.000e-03    
2023-04-02 08:48:35,894 			Last test performance: 99.09%
2023-04-02 08:48:35,894 ----------------
2023-04-02 08:48:36,895   26  =>  57   		Training 486 pattern with 99.38% 	Forward time: 	 0.88 sec
2023-04-02 08:48:36,896 			Loss:    9.094e-04    			Backward time: 	 0.10 sec 
2023-04-02 08:48:36,992 			Learning rate: weights:   1.000e-03    
2023-04-02 08:48:36,992 			Last test performance: 99.09%
2023-04-02 08:48:36,992 ----------------
2023-04-02 08:48:39,622   26  =>  58   		Training 486 pattern with 98.54% 	Forward time: 	 1.78 sec
2023-04-02 08:48:39,622 			Loss:    1.321e-03    			Backward time: 	 0.83 sec 
2023-04-02 08:48:39,705 			Learning rate: weights:   1.000e-03    
2023-04-02 08:48:39,705 			Last test performance: 99.09%
2023-04-02 08:48:39,706 ----------------
2023-04-02 08:48:42,162   26  =>  59   		Training 486 pattern with 99.58% 	Forward time: 	 1.75 sec
2023-04-02 08:48:42,163 			Loss:    7.738e-04    			Backward time: 	 0.69 sec 
2023-04-02 08:48:42,273 			Learning rate: weights:   1.000e-03    
2023-04-02 08:48:42,273 			Last test performance: 99.09%
2023-04-02 08:48:42,273 ----------------
2023-04-02 08:48:44,403   26  =>  60   		Training 486 pattern with 99.38% 	Forward time: 	 1.65 sec
2023-04-02 08:48:44,403 			Loss:    1.284e-03    			Backward time: 	 0.46 sec 
2023-04-02 08:48:44,580 			Learning rate: weights:   1.000e-03    
2023-04-02 08:48:44,580 			Last test performance: 99.09%
2023-04-02 08:48:44,580 ----------------
2023-04-02 08:48:46,944   26  =>  61   		Training 486 pattern with 99.17% 	Forward time: 	 1.62 sec
2023-04-02 08:48:46,944 			Loss:    1.280e-03    			Backward time: 	 0.73 sec 
2023-04-02 08:48:47,149 			Learning rate: weights:   1.000e-03    
2023-04-02 08:48:47,149 			Last test performance: 99.09%
2023-04-02 08:48:47,150 ----------------
2023-04-02 08:48:49,105   26  =>  62   		Training 486 pattern with 99.38% 	Forward time: 	 1.49 sec
2023-04-02 08:48:49,105 			Loss:    8.758e-04    			Backward time: 	 0.45 sec 
2023-04-02 08:48:49,228 			Learning rate: weights:   1.000e-03    
2023-04-02 08:48:49,228 			Last test performance: 99.09%
2023-04-02 08:48:49,228 ----------------
2023-04-02 08:48:52,738   26  =>  63   		Training 486 pattern with 98.54% 	Forward time: 	 2.43 sec
2023-04-02 08:48:52,738 			Loss:    1.464e-03    			Backward time: 	 1.07 sec 
2023-04-02 08:48:52,870 			Learning rate: weights:   1.000e-03    
2023-04-02 08:48:52,870 			Last test performance: 99.09%
2023-04-02 08:48:52,870 ----------------
2023-04-02 08:48:54,052   26  =>  64   		Training 486 pattern with 98.75% 	Forward time: 	 0.96 sec
2023-04-02 08:48:54,052 			Loss:    1.464e-03    			Backward time: 	 0.20 sec 
2023-04-02 08:48:54,137 			Learning rate: weights:   1.000e-03    
2023-04-02 08:48:54,138 			Last test performance: 99.09%
2023-04-02 08:48:54,138 ----------------
2023-04-02 08:48:56,070   26  =>  65   		Training 486 pattern with 99.17% 	Forward time: 	 1.53 sec
2023-04-02 08:48:56,071 			Loss:    7.185e-04    			Backward time: 	 0.39 sec 
2023-04-02 08:48:56,287 			Learning rate: weights:   1.000e-03    
2023-04-02 08:48:56,288 			Last test performance: 99.09%
2023-04-02 08:48:56,288 ----------------
2023-04-02 08:48:58,091   26  =>  66   		Training 486 pattern with 99.17% 	Forward time: 	 1.32 sec
2023-04-02 08:48:58,092 			Loss:    1.096e-03    			Backward time: 	 0.47 sec 
2023-04-02 08:48:58,272 			Learning rate: weights:   1.000e-03    
2023-04-02 08:48:58,272 			Last test performance: 99.09%
2023-04-02 08:48:58,272 ----------------
2023-04-02 08:49:01,308   26  =>  67   		Training 486 pattern with 99.58% 	Forward time: 	 2.03 sec
2023-04-02 08:49:01,309 			Loss:    6.306e-04    			Backward time: 	 0.99 sec 
2023-04-02 08:49:01,496 			Learning rate: weights:   1.000e-03    
2023-04-02 08:49:01,496 			Last test performance: 99.09%
2023-04-02 08:49:01,496 ----------------
2023-04-02 08:49:03,489   26  =>  68   		Training 486 pattern with 99.79% 	Forward time: 	 1.62 sec
2023-04-02 08:49:03,489 			Loss:    5.822e-04    			Backward time: 	 0.35 sec 
2023-04-02 08:49:03,600 			Learning rate: weights:   1.000e-03    
2023-04-02 08:49:03,600 			Last test performance: 99.09%
2023-04-02 08:49:03,600 ----------------
2023-04-02 08:49:05,700   26  =>  69   		Training 486 pattern with 99.17% 	Forward time: 	 1.61 sec
2023-04-02 08:49:05,700 			Loss:    1.076e-03    			Backward time: 	 0.47 sec 
2023-04-02 08:49:05,899 			Learning rate: weights:   1.000e-03    
2023-04-02 08:49:05,900 			Last test performance: 99.09%
2023-04-02 08:49:05,900 ----------------
2023-04-02 08:49:08,118   26  =>  70   		Training 486 pattern with 99.38% 	Forward time: 	 1.66 sec
2023-04-02 08:49:08,119 			Loss:    6.384e-04    			Backward time: 	 0.53 sec 
2023-04-02 08:49:08,239 			Learning rate: weights:   1.000e-03    
2023-04-02 08:49:08,239 			Last test performance: 99.09%
2023-04-02 08:49:08,239 ----------------
2023-04-02 08:49:09,609   26  =>  71   		Training 486 pattern with 98.75% 	Forward time: 	 1.11 sec
2023-04-02 08:49:09,609 			Loss:    1.574e-03    			Backward time: 	 0.24 sec 
2023-04-02 08:49:09,745 			Learning rate: weights:   1.000e-03    
2023-04-02 08:49:09,745 			Last test performance: 99.09%
2023-04-02 08:49:09,746 ----------------
2023-04-02 08:49:11,929   26  =>  72   		Training 486 pattern with 99.58% 	Forward time: 	 1.76 sec
2023-04-02 08:49:11,929 			Loss:    4.322e-04    			Backward time: 	 0.41 sec 
2023-04-02 08:49:12,056 			Learning rate: weights:   1.000e-03    
2023-04-02 08:49:12,057 			Last test performance: 99.09%
2023-04-02 08:49:12,057 ----------------
2023-04-02 08:49:14,832   26  =>  73   		Training 486 pattern with 98.75% 	Forward time: 	 1.94 sec
2023-04-02 08:49:14,832 			Loss:    1.963e-03    			Backward time: 	 0.82 sec 
2023-04-02 08:49:14,955 			Learning rate: weights:   1.000e-03    
2023-04-02 08:49:14,955 			Last test performance: 99.09%
2023-04-02 08:49:14,956 ----------------
2023-04-02 08:49:17,041   26  =>  74   		Training 486 pattern with 99.38% 	Forward time: 	 1.51 sec
2023-04-02 08:49:17,042 			Loss:    1.296e-03    			Backward time: 	 0.56 sec 
2023-04-02 08:49:17,332 			Learning rate: weights:   1.000e-03    
2023-04-02 08:49:17,332 			Last test performance: 99.09%
2023-04-02 08:49:17,332 ----------------
2023-04-02 08:49:19,077   26  =>  75   		Training 486 pattern with 99.17% 	Forward time: 	 1.35 sec
2023-04-02 08:49:19,077 			Loss:    9.491e-04    			Backward time: 	 0.38 sec 
2023-04-02 08:49:19,211 			Learning rate: weights:   1.000e-03    
2023-04-02 08:49:19,211 			Last test performance: 99.09%
2023-04-02 08:49:19,211 ----------------
2023-04-02 08:49:22,375   26  =>  76   		Training 486 pattern with 98.54% 	Forward time: 	 2.20 sec
2023-04-02 08:49:22,376 			Loss:    2.104e-03    			Backward time: 	 0.94 sec 
2023-04-02 08:49:22,453 			Learning rate: weights:   1.000e-03    
2023-04-02 08:49:22,453 			Last test performance: 99.09%
2023-04-02 08:49:22,453 ----------------
2023-04-02 08:49:26,309   26  =>  77   		Training 486 pattern with 99.58% 	Forward time: 	 2.37 sec
2023-04-02 08:49:26,309 			Loss:    5.932e-04    			Backward time: 	 1.47 sec 
2023-04-02 08:49:26,402 			Learning rate: weights:   1.000e-03    
2023-04-02 08:49:26,402 			Last test performance: 99.09%
2023-04-02 08:49:26,403 ----------------
2023-04-02 08:49:29,805   26  =>  78   		Training 486 pattern with 99.38% 	Forward time: 	 2.42 sec
2023-04-02 08:49:29,805 			Loss:    1.457e-03    			Backward time: 	 0.97 sec 
2023-04-02 08:49:29,947 			Learning rate: weights:   1.000e-03    
2023-04-02 08:49:29,948 			Last test performance: 99.09%
2023-04-02 08:49:29,949 ----------------
2023-04-02 08:49:32,946   26  =>  79   		Training 486 pattern with 99.38% 	Forward time: 	 2.13 sec
2023-04-02 08:49:32,946 			Loss:    7.049e-04    			Backward time: 	 0.85 sec 
2023-04-02 08:49:33,074 			Learning rate: weights:   1.000e-03    
2023-04-02 08:49:33,074 			Last test performance: 99.09%
2023-04-02 08:49:33,074 ----------------
2023-04-02 08:49:36,616   26  =>  80   		Training 486 pattern with 99.79% 	Forward time: 	 2.36 sec
2023-04-02 08:49:36,617 			Loss:    3.947e-04    			Backward time: 	 1.15 sec 
2023-04-02 08:49:36,850 			Learning rate: weights:   1.000e-03    
2023-04-02 08:49:36,850 			Last test performance: 99.09%
2023-04-02 08:49:36,851 ----------------
2023-04-02 08:49:39,724   26  =>  81   		Training 486 pattern with 98.75% 	Forward time: 	 2.01 sec
2023-04-02 08:49:39,724 			Loss:    9.339e-04    			Backward time: 	 0.85 sec 
2023-04-02 08:49:39,905 			Learning rate: weights:   1.000e-03    
2023-04-02 08:49:39,905 			Last test performance: 99.09%
2023-04-02 08:49:39,905 ----------------
2023-04-02 08:49:41,700   26  =>  82   		Training 486 pattern with 99.38% 	Forward time: 	 1.41 sec
2023-04-02 08:49:41,700 			Loss:    9.225e-04    			Backward time: 	 0.37 sec 
2023-04-02 08:49:41,785 			Learning rate: weights:   1.000e-03    
2023-04-02 08:49:41,785 			Last test performance: 99.09%
2023-04-02 08:49:41,786 ----------------
2023-04-02 08:49:44,259   26  =>  83   		Training 486 pattern with 100.00% 	Forward time: 	 1.76 sec
2023-04-02 08:49:44,259 			Loss:    2.068e-04    			Backward time: 	 0.70 sec 
2023-04-02 08:49:44,405 			Learning rate: weights:   1.000e-03    
2023-04-02 08:49:44,405 			Last test performance: 99.09%
2023-04-02 08:49:44,405 ----------------
2023-04-02 08:49:46,527   26  =>  84   		Training 486 pattern with 99.38% 	Forward time: 	 1.68 sec
2023-04-02 08:49:46,527 			Loss:    8.845e-04    			Backward time: 	 0.42 sec 
2023-04-02 08:49:46,622 			Learning rate: weights:   1.000e-03    
2023-04-02 08:49:46,623 			Last test performance: 99.09%
2023-04-02 08:49:46,623 ----------------
2023-04-02 08:49:49,594   26  =>  85   		Training 486 pattern with 98.75% 	Forward time: 	 2.06 sec
2023-04-02 08:49:49,595 			Loss:    1.902e-03    			Backward time: 	 0.90 sec 
2023-04-02 08:49:49,748 			Learning rate: weights:   1.000e-03    
2023-04-02 08:49:49,750 			Last test performance: 99.09%
2023-04-02 08:49:49,750 ----------------
2023-04-02 08:49:53,683   26  =>  86   		Training 486 pattern with 99.17% 	Forward time: 	 2.64 sec
2023-04-02 08:49:53,683 			Loss:    8.750e-04    			Backward time: 	 1.28 sec 
2023-04-02 08:49:53,803 			Learning rate: weights:   1.000e-03    
2023-04-02 08:49:53,804 			Last test performance: 99.09%
2023-04-02 08:49:53,804 ----------------
2023-04-02 08:49:55,202   26  =>  87   		Training 486 pattern with 98.75% 	Forward time: 	 1.18 sec
2023-04-02 08:49:55,203 			Loss:    1.557e-03    			Backward time: 	 0.20 sec 
2023-04-02 08:49:55,353 			Learning rate: weights:   1.000e-03    
2023-04-02 08:49:55,353 			Last test performance: 99.09%
2023-04-02 08:49:55,354 ----------------
2023-04-02 08:49:58,429   26  =>  88   		Training 486 pattern with 98.33% 	Forward time: 	 2.33 sec
2023-04-02 08:49:58,429 			Loss:    1.666e-03    			Backward time: 	 0.73 sec 
2023-04-02 08:49:58,645 			Learning rate: weights:   1.000e-03    
2023-04-02 08:49:58,647 			Last test performance: 99.09%
2023-04-02 08:49:58,647 ----------------
2023-04-02 08:50:00,988   26  =>  89   		Training 486 pattern with 99.58% 	Forward time: 	 1.79 sec
2023-04-02 08:50:00,988 			Loss:    1.097e-03    			Backward time: 	 0.54 sec 
2023-04-02 08:50:01,134 			Learning rate: weights:   1.000e-03    
2023-04-02 08:50:01,135 			Last test performance: 99.09%
2023-04-02 08:50:01,135 ----------------
2023-04-02 08:50:05,065   26  =>  90   		Training 486 pattern with 99.17% 	Forward time: 	 2.80 sec
2023-04-02 08:50:05,066 			Loss:    1.332e-03    			Backward time: 	 1.12 sec 
2023-04-02 08:50:05,243 			Learning rate: weights:   1.000e-03    
2023-04-02 08:50:05,244 			Last test performance: 99.09%
2023-04-02 08:50:05,245 ----------------
2023-04-02 08:50:07,689   26  =>  91   		Training 486 pattern with 99.17% 	Forward time: 	 1.79 sec
2023-04-02 08:50:07,689 			Loss:    1.297e-03    			Backward time: 	 0.64 sec 
2023-04-02 08:50:07,880 			Learning rate: weights:   1.000e-03    
2023-04-02 08:50:07,881 			Last test performance: 99.09%
2023-04-02 08:50:07,881 ----------------
2023-04-02 08:50:10,997   26  =>  92   		Training 486 pattern with 99.79% 	Forward time: 	 2.44 sec
2023-04-02 08:50:10,997 			Loss:    5.472e-04    			Backward time: 	 0.66 sec 
2023-04-02 08:50:11,168 			Learning rate: weights:   1.000e-03    
2023-04-02 08:50:11,170 			Last test performance: 99.09%
2023-04-02 08:50:11,171 ----------------
2023-04-02 08:50:14,917   26  =>  93   		Training 486 pattern with 98.96% 	Forward time: 	 2.68 sec
2023-04-02 08:50:14,918 			Loss:    8.932e-04    			Backward time: 	 1.06 sec 
2023-04-02 08:50:15,154 			Learning rate: weights:   1.000e-03    
2023-04-02 08:50:15,154 			Last test performance: 99.09%
2023-04-02 08:50:15,154 ----------------
2023-04-02 08:50:17,678   26  =>  94   		Training 486 pattern with 98.96% 	Forward time: 	 1.80 sec
2023-04-02 08:50:17,678 			Loss:    1.429e-03    			Backward time: 	 0.69 sec 
2023-04-02 08:50:17,865 			Learning rate: weights:   1.000e-03    
2023-04-02 08:50:17,865 			Last test performance: 99.09%
2023-04-02 08:50:17,865 ----------------
2023-04-02 08:50:19,502   26  =>  95   		Training 486 pattern with 99.38% 	Forward time: 	 1.26 sec
2023-04-02 08:50:19,502 			Loss:    1.049e-03    			Backward time: 	 0.35 sec 
2023-04-02 08:50:19,631 			Learning rate: weights:   1.000e-03    
2023-04-02 08:50:19,631 			Last test performance: 99.09%
2023-04-02 08:50:19,631 ----------------
2023-04-02 08:50:21,599   26  =>  96   		Training 486 pattern with 99.38% 	Forward time: 	 1.56 sec
2023-04-02 08:50:21,600 			Loss:    7.071e-04    			Backward time: 	 0.39 sec 
2023-04-02 08:50:21,699 			Learning rate: weights:   1.000e-03    
2023-04-02 08:50:21,700 			Last test performance: 99.09%
2023-04-02 08:50:21,700 ----------------
2023-04-02 08:50:23,300   26  =>  97   		Training 486 pattern with 99.38% 	Forward time: 	 1.25 sec
2023-04-02 08:50:23,301 			Loss:    1.471e-03    			Backward time: 	 0.33 sec 
2023-04-02 08:50:23,521 			Learning rate: weights:   1.000e-03    
2023-04-02 08:50:23,521 			Last test performance: 99.09%
2023-04-02 08:50:23,522 ----------------
2023-04-02 08:50:25,515   26  =>  98   		Training 486 pattern with 99.58% 	Forward time: 	 1.49 sec
2023-04-02 08:50:25,515 			Loss:    5.473e-04    			Backward time: 	 0.49 sec 
2023-04-02 08:50:25,664 			Learning rate: weights:   1.000e-03    
2023-04-02 08:50:25,666 			Last test performance: 99.09%
2023-04-02 08:50:25,666 ----------------
2023-04-02 08:50:27,871   26  =>  99   		Training 486 pattern with 98.75% 	Forward time: 	 1.74 sec
2023-04-02 08:50:27,872 			Loss:    1.354e-03    			Backward time: 	 0.45 sec 
2023-04-02 08:50:28,098 			Learning rate: weights:   1.000e-03    
2023-04-02 08:50:28,099 			Last test performance: 99.09%
2023-04-02 08:50:28,099 ----------------
2023-04-02 08:50:31,403   26  => 100   		Training 486 pattern with 99.38% 	Forward time: 	 2.12 sec
2023-04-02 08:50:31,404 			Loss:    7.966e-04    			Backward time: 	 1.15 sec 
2023-04-02 08:50:31,565 			Learning rate: weights:   1.000e-03    
2023-04-02 08:50:31,565 			Last test performance: 99.09%
2023-04-02 08:50:31,565 ----------------
2023-04-02 08:50:33,688   26  => 101   		Training 486 pattern with 98.12% 	Forward time: 	 1.58 sec
2023-04-02 08:50:33,689 			Loss:    2.099e-03    			Backward time: 	 0.53 sec 
2023-04-02 08:50:33,775 			Learning rate: weights:   1.000e-03    
2023-04-02 08:50:33,776 			Last test performance: 99.09%
2023-04-02 08:50:33,776 ----------------
2023-04-02 08:50:36,651   26  => 102   		Training 486 pattern with 98.96% 	Forward time: 	 1.99 sec
2023-04-02 08:50:36,651 			Loss:    1.421e-03    			Backward time: 	 0.87 sec 
2023-04-02 08:50:36,745 			Learning rate: weights:   1.000e-03    
2023-04-02 08:50:36,745 			Last test performance: 99.09%
2023-04-02 08:50:36,745 ----------------
2023-04-02 08:50:38,172   26  => 103   		Training 486 pattern with 98.75% 	Forward time: 	 1.20 sec
2023-04-02 08:50:38,173 			Loss:    1.374e-03    			Backward time: 	 0.21 sec 
2023-04-02 08:50:38,365 			Learning rate: weights:   1.000e-03    
2023-04-02 08:50:38,366 			Last test performance: 99.09%
2023-04-02 08:50:38,366 ----------------
2023-04-02 08:50:40,366   26  => 104   		Training 486 pattern with 98.54% 	Forward time: 	 1.54 sec
2023-04-02 08:50:40,366 			Loss:    1.300e-03    			Backward time: 	 0.44 sec 
2023-04-02 08:50:40,498 			Learning rate: weights:   1.000e-03    
2023-04-02 08:50:40,500 			Last test performance: 99.09%
2023-04-02 08:50:40,500 ----------------
2023-04-02 08:50:42,873   26  => 105   		Training 486 pattern with 98.75% 	Forward time: 	 1.82 sec
2023-04-02 08:50:42,873 			Loss:    1.138e-03    			Backward time: 	 0.54 sec 
2023-04-02 08:50:43,030 			Learning rate: weights:   1.000e-03    
2023-04-02 08:50:43,032 			Last test performance: 99.09%
2023-04-02 08:50:43,032 ----------------
2023-04-02 08:50:44,403   26  => 106   		Training 486 pattern with 99.38% 	Forward time: 	 1.09 sec
2023-04-02 08:50:44,404 			Loss:    6.668e-04    			Backward time: 	 0.27 sec 
2023-04-02 08:50:44,513 			Learning rate: weights:   1.000e-03    
2023-04-02 08:50:44,513 			Last test performance: 99.09%
2023-04-02 08:50:44,514 ----------------
2023-04-02 08:50:45,341   26  => 107   		Training 486 pattern with 99.17% 	Forward time: 	 0.76 sec
2023-04-02 08:50:45,342 			Loss:    9.539e-04    			Backward time: 	 0.06 sec 
2023-04-02 08:50:45,479 			Learning rate: weights:   1.000e-03    
2023-04-02 08:50:45,480 			Last test performance: 99.09%
2023-04-02 08:50:45,481 ----------------
2023-04-02 08:50:47,474   26  => 108   		Training 486 pattern with 99.38% 	Forward time: 	 1.66 sec
2023-04-02 08:50:47,474 			Loss:    7.663e-04    			Backward time: 	 0.32 sec 
2023-04-02 08:50:47,619 			Learning rate: weights:   1.000e-03    
2023-04-02 08:50:47,619 			Last test performance: 99.09%
2023-04-02 08:50:47,620 ----------------
2023-04-02 08:50:49,057   26  => 109   		Training 486 pattern with 98.54% 	Forward time: 	 1.21 sec
2023-04-02 08:50:49,058 			Loss:    1.786e-03    			Backward time: 	 0.21 sec 
2023-04-02 08:50:49,154 			Learning rate: weights:   1.000e-03    
2023-04-02 08:50:49,154 			Last test performance: 99.09%
2023-04-02 08:50:49,154 ----------------
2023-04-02 08:50:51,942   26  => 110   		Training 486 pattern with 98.96% 	Forward time: 	 1.87 sec
2023-04-02 08:50:51,943 			Loss:    1.584e-03    			Backward time: 	 0.90 sec 
2023-04-02 08:50:52,239 			Learning rate: weights:   1.000e-03    
2023-04-02 08:50:52,239 			Last test performance: 99.09%
2023-04-02 08:50:52,240 ----------------
2023-04-02 08:50:55,976   26  => 111   		Training 486 pattern with 99.17% 	Forward time: 	 2.43 sec
2023-04-02 08:50:55,976 			Loss:    8.271e-04    			Backward time: 	 1.28 sec 
2023-04-02 08:50:56,071 			Learning rate: weights:   1.000e-03    
2023-04-02 08:50:56,071 			Last test performance: 99.09%
2023-04-02 08:50:56,071 ----------------
2023-04-02 08:50:58,276   26  => 112   		Training 486 pattern with 98.33% 	Forward time: 	 1.68 sec
2023-04-02 08:50:58,277 			Loss:    1.852e-03    			Backward time: 	 0.51 sec 
2023-04-02 08:50:58,459 			Learning rate: weights:   1.000e-03    
2023-04-02 08:50:58,460 			Last test performance: 99.09%
2023-04-02 08:50:58,461 ----------------
2023-04-02 08:50:59,885   26  => 113   		Training 486 pattern with 98.96% 	Forward time: 	 1.21 sec
2023-04-02 08:50:59,886 			Loss:    1.677e-03    			Backward time: 	 0.21 sec 
2023-04-02 08:50:59,979 			Learning rate: weights:   1.000e-03    
2023-04-02 08:50:59,979 			Last test performance: 99.09%
2023-04-02 08:50:59,979 ----------------
2023-04-02 08:51:02,281   26  => 114   		Training 486 pattern with 99.17% 	Forward time: 	 1.82 sec
2023-04-02 08:51:02,281 			Loss:    7.729e-04    			Backward time: 	 0.47 sec 
2023-04-02 08:51:02,397 			Learning rate: weights:   1.000e-03    
2023-04-02 08:51:02,397 			Last test performance: 99.09%
2023-04-02 08:51:02,397 ----------------
2023-04-02 08:51:04,997   26  => 115   		Training 486 pattern with 98.75% 	Forward time: 	 1.91 sec
2023-04-02 08:51:04,997 			Loss:    1.485e-03    			Backward time: 	 0.67 sec 
2023-04-02 08:51:05,121 			Learning rate: weights:   1.000e-03    
2023-04-02 08:51:05,121 			Last test performance: 99.09%
2023-04-02 08:51:05,121 ----------------
2023-04-02 08:51:08,085   26  => 116   		Training 486 pattern with 99.17% 	Forward time: 	 2.05 sec
2023-04-02 08:51:08,085 			Loss:    1.229e-03    			Backward time: 	 0.89 sec 
2023-04-02 08:51:08,246 			Learning rate: weights:   1.000e-03    
2023-04-02 08:51:08,247 			Last test performance: 99.09%
2023-04-02 08:51:08,247 ----------------
2023-04-02 08:51:09,538   26  => 117   		Training 486 pattern with 98.54% 	Forward time: 	 1.13 sec
2023-04-02 08:51:09,539 			Loss:    2.141e-03    			Backward time: 	 0.15 sec 
2023-04-02 08:51:09,664 			Learning rate: weights:   1.000e-03    
2023-04-02 08:51:09,664 			Last test performance: 99.09%
2023-04-02 08:51:09,664 ----------------
2023-04-02 08:51:12,911   26  => 118   		Training 486 pattern with 98.75% 	Forward time: 	 2.50 sec
2023-04-02 08:51:12,911 			Loss:    1.188e-03    			Backward time: 	 0.73 sec 
2023-04-02 08:51:13,007 			Learning rate: weights:   1.000e-03    
2023-04-02 08:51:13,008 			Last test performance: 99.09%
2023-04-02 08:51:13,008 ----------------
2023-04-02 08:51:14,744   26  => 119   		Training 486 pattern with 98.75% 	Forward time: 	 1.34 sec
2023-04-02 08:51:14,745 			Loss:    9.964e-04    			Backward time: 	 0.38 sec 
2023-04-02 08:51:14,858 			Learning rate: weights:   1.000e-03    
2023-04-02 08:51:14,858 			Last test performance: 99.09%
2023-04-02 08:51:14,859 ----------------
2023-04-02 08:51:19,377   26  => 120   		Training 486 pattern with 98.75% 	Forward time: 	 3.03 sec
2023-04-02 08:51:19,378 			Loss:    1.148e-03    			Backward time: 	 1.47 sec 
2023-04-02 08:51:19,460 			Learning rate: weights:   1.000e-03    
2023-04-02 08:51:19,460 			Last test performance: 99.09%
2023-04-02 08:51:19,460 ----------------
2023-04-02 08:51:22,043   26  => 121   		Training 486 pattern with 99.79% 	Forward time: 	 1.70 sec
2023-04-02 08:51:22,043 			Loss:    5.427e-04    			Backward time: 	 0.86 sec 
2023-04-02 08:51:22,238 			Learning rate: weights:   1.000e-03    
2023-04-02 08:51:22,238 			Last test performance: 99.09%
2023-04-02 08:51:22,239 ----------------
2023-04-02 08:51:24,204   26  => 122   		Training 486 pattern with 98.96% 	Forward time: 	 1.43 sec
2023-04-02 08:51:24,204 			Loss:    1.148e-03    			Backward time: 	 0.52 sec 
2023-04-02 08:51:24,358 			Learning rate: weights:   1.000e-03    
2023-04-02 08:51:24,359 			Last test performance: 99.09%
2023-04-02 08:51:24,359 ----------------
2023-04-02 08:51:25,358   26  => 123   		Training 486 pattern with 98.54% 	Forward time: 	 0.83 sec
2023-04-02 08:51:25,359 			Loss:    1.563e-03    			Backward time: 	 0.16 sec 
2023-04-02 08:51:25,612 			Learning rate: weights:   1.000e-03    
2023-04-02 08:51:25,612 			Last test performance: 99.09%
2023-04-02 08:51:25,613 ----------------
2023-04-02 08:51:26,904   26  => 124   		Training 486 pattern with 98.33% 	Forward time: 	 1.14 sec
2023-04-02 08:51:26,905 			Loss:    3.044e-03    			Backward time: 	 0.14 sec 
2023-04-02 08:51:27,101 
2023-04-02 08:51:27,101 Testing:
2023-04-02 08:51:27,345 		24 of 10000 with 91.67% 	 Time used:  0.24 sec
2023-04-02 08:51:27,531 		48 of 10000 with 95.83% 	 Time used:  0.18 sec
2023-04-02 08:51:27,706 		72 of 10000 with 97.22% 	 Time used:  0.17 sec
2023-04-02 08:51:27,868 		96 of 10000 with 97.92% 	 Time used:  0.16 sec
2023-04-02 08:51:28,089 		120 of 10000 with 98.33% 	 Time used:  0.22 sec
2023-04-02 08:51:28,261 		144 of 10000 with 97.92% 	 Time used:  0.17 sec
2023-04-02 08:51:28,443 		168 of 10000 with 97.62% 	 Time used:  0.18 sec
2023-04-02 08:51:28,618 		192 of 10000 with 97.92% 	 Time used:  0.17 sec
2023-04-02 08:51:28,749 		216 of 10000 with 98.15% 	 Time used:  0.13 sec
2023-04-02 08:51:28,880 		240 of 10000 with 98.33% 	 Time used:  0.13 sec
2023-04-02 08:51:29,120 		264 of 10000 with 98.48% 	 Time used:  0.24 sec
2023-04-02 08:51:29,291 		288 of 10000 with 98.61% 	 Time used:  0.17 sec
2023-04-02 08:51:29,483 		312 of 10000 with 98.40% 	 Time used:  0.19 sec
2023-04-02 08:51:29,688 		336 of 10000 with 98.51% 	 Time used:  0.20 sec
2023-04-02 08:51:29,847 		360 of 10000 with 98.61% 	 Time used:  0.16 sec
2023-04-02 08:51:30,006 		384 of 10000 with 98.70% 	 Time used:  0.16 sec
2023-04-02 08:51:30,168 		408 of 10000 with 98.77% 	 Time used:  0.16 sec
2023-04-02 08:51:30,355 		432 of 10000 with 98.84% 	 Time used:  0.19 sec
2023-04-02 08:51:30,502 		456 of 10000 with 98.25% 	 Time used:  0.15 sec
2023-04-02 08:51:30,664 		480 of 10000 with 98.33% 	 Time used:  0.16 sec
2023-04-02 08:51:30,696 		504 of 10000 with 98.41% 	 Time used:  0.03 sec
2023-04-02 08:51:30,728 		528 of 10000 with 98.48% 	 Time used:  0.03 sec
2023-04-02 08:51:30,907 		552 of 10000 with 98.55% 	 Time used:  0.18 sec
2023-04-02 08:51:31,081 		576 of 10000 with 98.44% 	 Time used:  0.17 sec
2023-04-02 08:51:31,314 		600 of 10000 with 98.50% 	 Time used:  0.23 sec
2023-04-02 08:51:31,438 		624 of 10000 with 98.56% 	 Time used:  0.12 sec
2023-04-02 08:51:31,660 		648 of 10000 with 98.61% 	 Time used:  0.22 sec
2023-04-02 08:51:31,858 		672 of 10000 with 98.66% 	 Time used:  0.20 sec
2023-04-02 08:51:31,986 		696 of 10000 with 98.71% 	 Time used:  0.13 sec
2023-04-02 08:51:32,135 		720 of 10000 with 98.75% 	 Time used:  0.15 sec
2023-04-02 08:51:32,362 		744 of 10000 with 98.79% 	 Time used:  0.23 sec
2023-04-02 08:51:32,587 		768 of 10000 with 98.83% 	 Time used:  0.23 sec
2023-04-02 08:51:32,734 		792 of 10000 with 98.86% 	 Time used:  0.15 sec
2023-04-02 08:51:32,886 		816 of 10000 with 98.90% 	 Time used:  0.15 sec
2023-04-02 08:51:33,076 		840 of 10000 with 98.81% 	 Time used:  0.19 sec
2023-04-02 08:51:33,322 		864 of 10000 with 98.84% 	 Time used:  0.24 sec
2023-04-02 08:51:33,489 		888 of 10000 with 98.87% 	 Time used:  0.17 sec
2023-04-02 08:51:33,702 		912 of 10000 with 98.68% 	 Time used:  0.21 sec
2023-04-02 08:51:33,886 		936 of 10000 with 98.72% 	 Time used:  0.18 sec
2023-04-02 08:51:34,055 		960 of 10000 with 98.75% 	 Time used:  0.17 sec
2023-04-02 08:51:34,247 		984 of 10000 with 98.78% 	 Time used:  0.19 sec
2023-04-02 08:51:34,418 		1008 of 10000 with 98.81% 	 Time used:  0.17 sec
2023-04-02 08:51:34,589 		1032 of 10000 with 98.84% 	 Time used:  0.17 sec
2023-04-02 08:51:34,737 		1056 of 10000 with 98.86% 	 Time used:  0.15 sec
2023-04-02 08:51:34,907 		1080 of 10000 with 98.89% 	 Time used:  0.17 sec
2023-04-02 08:51:35,096 		1104 of 10000 with 98.91% 	 Time used:  0.19 sec
2023-04-02 08:51:35,280 		1128 of 10000 with 98.94% 	 Time used:  0.18 sec
2023-04-02 08:51:35,511 		1152 of 10000 with 98.96% 	 Time used:  0.23 sec
2023-04-02 08:51:35,729 		1176 of 10000 with 98.89% 	 Time used:  0.22 sec
2023-04-02 08:51:35,946 		1200 of 10000 with 98.92% 	 Time used:  0.22 sec
2023-04-02 08:51:35,969 		1224 of 10000 with 98.94% 	 Time used:  0.02 sec
2023-04-02 08:51:36,051 		1248 of 10000 with 98.96% 	 Time used:  0.08 sec
2023-04-02 08:51:36,082 		1272 of 10000 with 98.98% 	 Time used:  0.03 sec
2023-04-02 08:51:36,115 		1296 of 10000 with 99.00% 	 Time used:  0.03 sec
2023-04-02 08:51:36,147 		1320 of 10000 with 99.02% 	 Time used:  0.03 sec
2023-04-02 08:51:36,304 		1344 of 10000 with 99.03% 	 Time used:  0.16 sec
2023-04-02 08:51:36,510 		1368 of 10000 with 99.05% 	 Time used:  0.20 sec
2023-04-02 08:51:36,687 		1392 of 10000 with 99.07% 	 Time used:  0.18 sec
2023-04-02 08:51:36,859 		1416 of 10000 with 99.08% 	 Time used:  0.17 sec
2023-04-02 08:51:37,047 		1440 of 10000 with 99.10% 	 Time used:  0.19 sec
2023-04-02 08:51:37,228 		1464 of 10000 with 99.11% 	 Time used:  0.18 sec
2023-04-02 08:51:37,448 		1488 of 10000 with 99.06% 	 Time used:  0.22 sec
2023-04-02 08:51:37,601 		1512 of 10000 with 99.07% 	 Time used:  0.15 sec
2023-04-02 08:51:37,777 		1536 of 10000 with 99.09% 	 Time used:  0.18 sec
2023-04-02 08:51:37,947 		1560 of 10000 with 99.10% 	 Time used:  0.17 sec
2023-04-02 08:51:38,136 		1584 of 10000 with 99.12% 	 Time used:  0.19 sec
2023-04-02 08:51:38,352 		1608 of 10000 with 99.13% 	 Time used:  0.22 sec
2023-04-02 08:51:38,550 		1632 of 10000 with 99.08% 	 Time used:  0.20 sec
2023-04-02 08:51:38,734 		1656 of 10000 with 99.09% 	 Time used:  0.18 sec
2023-04-02 08:51:38,915 		1680 of 10000 with 99.11% 	 Time used:  0.18 sec
2023-04-02 08:51:39,103 		1704 of 10000 with 99.12% 	 Time used:  0.19 sec
2023-04-02 08:51:39,262 		1728 of 10000 with 99.07% 	 Time used:  0.16 sec
2023-04-02 08:51:39,425 		1752 of 10000 with 99.09% 	 Time used:  0.16 sec
2023-04-02 08:51:39,624 		1776 of 10000 with 99.10% 	 Time used:  0.20 sec
2023-04-02 08:51:39,785 		1800 of 10000 with 99.11% 	 Time used:  0.16 sec
2023-04-02 08:51:39,942 		1824 of 10000 with 99.12% 	 Time used:  0.16 sec
2023-04-02 08:51:40,184 		1848 of 10000 with 99.13% 	 Time used:  0.24 sec
2023-04-02 08:51:40,335 		1872 of 10000 with 99.09% 	 Time used:  0.15 sec
2023-04-02 08:51:40,517 		1896 of 10000 with 99.10% 	 Time used:  0.18 sec
2023-04-02 08:51:40,684 		1920 of 10000 with 99.11% 	 Time used:  0.16 sec
2023-04-02 08:51:40,839 		1944 of 10000 with 99.13% 	 Time used:  0.15 sec
2023-04-02 08:51:40,979 		1968 of 10000 with 99.14% 	 Time used:  0.14 sec
2023-04-02 08:51:41,043 		1992 of 10000 with 99.15% 	 Time used:  0.06 sec
2023-04-02 08:51:41,076 		2016 of 10000 with 99.16% 	 Time used:  0.03 sec
2023-04-02 08:51:41,108 		2040 of 10000 with 99.17% 	 Time used:  0.03 sec
2023-04-02 08:51:41,141 		2064 of 10000 with 99.18% 	 Time used:  0.03 sec
2023-04-02 08:51:41,173 		2088 of 10000 with 99.14% 	 Time used:  0.03 sec
2023-04-02 08:51:41,205 		2112 of 10000 with 99.15% 	 Time used:  0.03 sec
2023-04-02 08:51:41,237 		2136 of 10000 with 99.16% 	 Time used:  0.03 sec
2023-04-02 08:51:41,270 		2160 of 10000 with 99.17% 	 Time used:  0.03 sec
2023-04-02 08:51:41,302 		2184 of 10000 with 99.18% 	 Time used:  0.03 sec
2023-04-02 08:51:41,334 		2208 of 10000 with 99.18% 	 Time used:  0.03 sec
2023-04-02 08:51:41,367 		2232 of 10000 with 99.19% 	 Time used:  0.03 sec
2023-04-02 08:51:41,399 		2256 of 10000 with 99.16% 	 Time used:  0.03 sec
2023-04-02 08:51:41,431 		2280 of 10000 with 99.17% 	 Time used:  0.03 sec
2023-04-02 08:51:41,463 		2304 of 10000 with 99.18% 	 Time used:  0.03 sec
2023-04-02 08:51:41,496 		2328 of 10000 with 99.18% 	 Time used:  0.03 sec
2023-04-02 08:51:41,528 		2352 of 10000 with 99.19% 	 Time used:  0.03 sec
2023-04-02 08:51:41,560 		2376 of 10000 with 99.20% 	 Time used:  0.03 sec
2023-04-02 08:51:41,592 		2400 of 10000 with 99.21% 	 Time used:  0.03 sec
2023-04-02 08:51:41,625 		2424 of 10000 with 99.17% 	 Time used:  0.03 sec
2023-04-02 08:51:41,657 		2448 of 10000 with 99.14% 	 Time used:  0.03 sec
2023-04-02 08:51:41,724 		2472 of 10000 with 99.15% 	 Time used:  0.07 sec
2023-04-02 08:51:41,758 		2496 of 10000 with 99.16% 	 Time used:  0.03 sec
2023-04-02 08:51:41,791 		2520 of 10000 with 99.13% 	 Time used:  0.03 sec
2023-04-02 08:51:41,823 		2544 of 10000 with 99.14% 	 Time used:  0.03 sec
2023-04-02 08:51:41,855 		2568 of 10000 with 99.14% 	 Time used:  0.03 sec
2023-04-02 08:51:41,888 		2592 of 10000 with 99.15% 	 Time used:  0.03 sec
2023-04-02 08:51:41,921 		2616 of 10000 with 99.16% 	 Time used:  0.03 sec
2023-04-02 08:51:41,953 		2640 of 10000 with 99.17% 	 Time used:  0.03 sec
2023-04-02 08:51:41,986 		2664 of 10000 with 99.17% 	 Time used:  0.03 sec
2023-04-02 08:51:42,018 		2688 of 10000 with 99.18% 	 Time used:  0.03 sec
2023-04-02 08:51:42,051 		2712 of 10000 with 99.19% 	 Time used:  0.03 sec
2023-04-02 08:51:42,083 		2736 of 10000 with 99.20% 	 Time used:  0.03 sec
2023-04-02 08:51:42,115 		2760 of 10000 with 99.20% 	 Time used:  0.03 sec
2023-04-02 08:51:42,148 		2784 of 10000 with 99.21% 	 Time used:  0.03 sec
2023-04-02 08:51:42,180 		2808 of 10000 with 99.22% 	 Time used:  0.03 sec
2023-04-02 08:51:42,212 		2832 of 10000 with 99.22% 	 Time used:  0.03 sec
2023-04-02 08:51:42,245 		2856 of 10000 with 99.23% 	 Time used:  0.03 sec
2023-04-02 08:51:42,277 		2880 of 10000 with 99.20% 	 Time used:  0.03 sec
2023-04-02 08:51:42,309 		2904 of 10000 with 99.21% 	 Time used:  0.03 sec
2023-04-02 08:51:42,341 		2928 of 10000 with 99.21% 	 Time used:  0.03 sec
2023-04-02 08:51:42,374 		2952 of 10000 with 99.19% 	 Time used:  0.03 sec
2023-04-02 08:51:42,406 		2976 of 10000 with 99.19% 	 Time used:  0.03 sec
2023-04-02 08:51:42,438 		3000 of 10000 with 99.20% 	 Time used:  0.03 sec
2023-04-02 08:51:42,470 		3024 of 10000 with 99.21% 	 Time used:  0.03 sec
2023-04-02 08:51:42,503 		3048 of 10000 with 99.21% 	 Time used:  0.03 sec
2023-04-02 08:51:42,565 		3072 of 10000 with 99.22% 	 Time used:  0.06 sec
2023-04-02 08:51:42,597 		3096 of 10000 with 99.22% 	 Time used:  0.03 sec
2023-04-02 08:51:42,629 		3120 of 10000 with 99.20% 	 Time used:  0.03 sec
2023-04-02 08:51:42,686 		3144 of 10000 with 99.20% 	 Time used:  0.06 sec
2023-04-02 08:51:42,761 		3168 of 10000 with 99.21% 	 Time used:  0.07 sec
2023-04-02 08:51:42,796 		3192 of 10000 with 99.19% 	 Time used:  0.03 sec
2023-04-02 08:51:42,828 		3216 of 10000 with 99.19% 	 Time used:  0.03 sec
2023-04-02 08:51:42,861 		3240 of 10000 with 99.20% 	 Time used:  0.03 sec
2023-04-02 08:51:42,893 		3264 of 10000 with 99.20% 	 Time used:  0.03 sec
2023-04-02 08:51:42,926 		3288 of 10000 with 99.21% 	 Time used:  0.03 sec
2023-04-02 08:51:42,958 		3312 of 10000 with 99.21% 	 Time used:  0.03 sec
2023-04-02 08:51:42,991 		3336 of 10000 with 99.22% 	 Time used:  0.03 sec
2023-04-02 08:51:43,023 		3360 of 10000 with 99.23% 	 Time used:  0.03 sec
2023-04-02 08:51:43,072 		3384 of 10000 with 99.23% 	 Time used:  0.05 sec
2023-04-02 08:51:43,104 		3408 of 10000 with 99.24% 	 Time used:  0.03 sec
2023-04-02 08:51:43,137 		3432 of 10000 with 99.24% 	 Time used:  0.03 sec
2023-04-02 08:51:43,170 		3456 of 10000 with 99.25% 	 Time used:  0.03 sec
2023-04-02 08:51:43,202 		3480 of 10000 with 99.25% 	 Time used:  0.03 sec
2023-04-02 08:51:43,234 		3504 of 10000 with 99.26% 	 Time used:  0.03 sec
2023-04-02 08:51:43,267 		3528 of 10000 with 99.26% 	 Time used:  0.03 sec
2023-04-02 08:51:43,299 		3552 of 10000 with 99.27% 	 Time used:  0.03 sec
2023-04-02 08:51:43,332 		3576 of 10000 with 99.24% 	 Time used:  0.03 sec
2023-04-02 08:51:43,364 		3600 of 10000 with 99.25% 	 Time used:  0.03 sec
2023-04-02 08:51:43,397 		3624 of 10000 with 99.25% 	 Time used:  0.03 sec
2023-04-02 08:51:43,429 		3648 of 10000 with 99.23% 	 Time used:  0.03 sec
2023-04-02 08:51:43,462 		3672 of 10000 with 99.24% 	 Time used:  0.03 sec
2023-04-02 08:51:43,494 		3696 of 10000 with 99.24% 	 Time used:  0.03 sec
2023-04-02 08:51:43,527 		3720 of 10000 with 99.25% 	 Time used:  0.03 sec
2023-04-02 08:51:43,560 		3744 of 10000 with 99.25% 	 Time used:  0.03 sec
2023-04-02 08:51:43,592 		3768 of 10000 with 99.26% 	 Time used:  0.03 sec
2023-04-02 08:51:43,625 		3792 of 10000 with 99.26% 	 Time used:  0.03 sec
2023-04-02 08:51:43,657 		3816 of 10000 with 99.27% 	 Time used:  0.03 sec
2023-04-02 08:51:43,690 		3840 of 10000 with 99.27% 	 Time used:  0.03 sec
2023-04-02 08:51:43,722 		3864 of 10000 with 99.28% 	 Time used:  0.03 sec
2023-04-02 08:51:43,755 		3888 of 10000 with 99.28% 	 Time used:  0.03 sec
2023-04-02 08:51:43,787 		3912 of 10000 with 99.28% 	 Time used:  0.03 sec
2023-04-02 08:51:43,820 		3936 of 10000 with 99.29% 	 Time used:  0.03 sec
2023-04-02 08:51:43,852 		3960 of 10000 with 99.29% 	 Time used:  0.03 sec
2023-04-02 08:51:43,885 		3984 of 10000 with 99.27% 	 Time used:  0.03 sec
2023-04-02 08:51:43,968 		4008 of 10000 with 99.25% 	 Time used:  0.08 sec
2023-04-02 08:51:44,134 		4032 of 10000 with 99.26% 	 Time used:  0.17 sec
2023-04-02 08:51:44,312 		4056 of 10000 with 99.24% 	 Time used:  0.18 sec
2023-04-02 08:51:44,520 		4080 of 10000 with 99.24% 	 Time used:  0.21 sec
2023-04-02 08:51:44,689 		4104 of 10000 with 99.24% 	 Time used:  0.17 sec
2023-04-02 08:51:44,903 		4128 of 10000 with 99.25% 	 Time used:  0.21 sec
2023-04-02 08:51:45,083 		4152 of 10000 with 99.25% 	 Time used:  0.18 sec
2023-04-02 08:51:45,311 		4176 of 10000 with 99.26% 	 Time used:  0.23 sec
2023-04-02 08:51:45,467 		4200 of 10000 with 99.21% 	 Time used:  0.15 sec
2023-04-02 08:51:45,600 		4224 of 10000 with 99.22% 	 Time used:  0.13 sec
2023-04-02 08:51:45,742 		4248 of 10000 with 99.22% 	 Time used:  0.14 sec
2023-04-02 08:51:45,876 		4272 of 10000 with 99.23% 	 Time used:  0.13 sec
2023-04-02 08:51:46,063 		4296 of 10000 with 99.23% 	 Time used:  0.19 sec
2023-04-02 08:51:46,272 		4320 of 10000 with 99.24% 	 Time used:  0.21 sec
2023-04-02 08:51:46,504 		4344 of 10000 with 99.24% 	 Time used:  0.23 sec
2023-04-02 08:51:46,716 		4368 of 10000 with 99.24% 	 Time used:  0.21 sec
2023-04-02 08:51:46,893 		4392 of 10000 with 99.23% 	 Time used:  0.18 sec
2023-04-02 08:51:47,097 		4416 of 10000 with 99.23% 	 Time used:  0.20 sec
2023-04-02 08:51:47,290 		4440 of 10000 with 99.23% 	 Time used:  0.19 sec
2023-04-02 08:51:47,469 		4464 of 10000 with 99.24% 	 Time used:  0.18 sec
2023-04-02 08:51:47,629 		4488 of 10000 with 99.24% 	 Time used:  0.16 sec
2023-04-02 08:51:47,858 		4512 of 10000 with 99.20% 	 Time used:  0.23 sec
2023-04-02 08:51:48,023 		4536 of 10000 with 99.18% 	 Time used:  0.16 sec
2023-04-02 08:51:48,184 		4560 of 10000 with 99.19% 	 Time used:  0.16 sec
2023-04-02 08:51:48,336 		4584 of 10000 with 99.19% 	 Time used:  0.15 sec
2023-04-02 08:51:48,540 		4608 of 10000 with 99.18% 	 Time used:  0.20 sec
2023-04-02 08:51:48,763 		4632 of 10000 with 99.18% 	 Time used:  0.22 sec
2023-04-02 08:51:48,923 		4656 of 10000 with 99.16% 	 Time used:  0.16 sec
2023-04-02 08:51:49,152 		4680 of 10000 with 99.17% 	 Time used:  0.23 sec
2023-04-02 08:51:49,311 		4704 of 10000 with 99.17% 	 Time used:  0.16 sec
2023-04-02 08:51:49,482 		4728 of 10000 with 99.15% 	 Time used:  0.17 sec
2023-04-02 08:51:49,640 		4752 of 10000 with 99.16% 	 Time used:  0.16 sec
2023-04-02 08:51:49,805 		4776 of 10000 with 99.16% 	 Time used:  0.16 sec
2023-04-02 08:51:50,024 		4800 of 10000 with 99.17% 	 Time used:  0.22 sec
2023-04-02 08:51:50,178 		4824 of 10000 with 99.17% 	 Time used:  0.15 sec
2023-04-02 08:51:50,351 		4848 of 10000 with 99.17% 	 Time used:  0.17 sec
2023-04-02 08:51:50,516 		4872 of 10000 with 99.16% 	 Time used:  0.16 sec
2023-04-02 08:51:50,694 		4896 of 10000 with 99.16% 	 Time used:  0.18 sec
2023-04-02 08:51:50,827 		4920 of 10000 with 99.17% 	 Time used:  0.13 sec
2023-04-02 08:51:51,063 		4944 of 10000 with 99.17% 	 Time used:  0.23 sec
2023-04-02 08:51:51,189 		4968 of 10000 with 99.17% 	 Time used:  0.12 sec
2023-04-02 08:51:51,367 		4992 of 10000 with 99.18% 	 Time used:  0.17 sec
2023-04-02 08:51:51,557 		5016 of 10000 with 99.18% 	 Time used:  0.19 sec
2023-04-02 08:51:51,741 		5040 of 10000 with 99.19% 	 Time used:  0.18 sec
2023-04-02 08:51:51,909 		5064 of 10000 with 99.19% 	 Time used:  0.17 sec
2023-04-02 08:51:52,064 		5088 of 10000 with 99.19% 	 Time used:  0.15 sec
2023-04-02 08:51:52,218 		5112 of 10000 with 99.20% 	 Time used:  0.15 sec
2023-04-02 08:51:52,374 		5136 of 10000 with 99.20% 	 Time used:  0.16 sec
2023-04-02 08:51:52,572 		5160 of 10000 with 99.21% 	 Time used:  0.20 sec
2023-04-02 08:51:52,767 		5184 of 10000 with 99.21% 	 Time used:  0.19 sec
2023-04-02 08:51:52,970 		5208 of 10000 with 99.21% 	 Time used:  0.20 sec
2023-04-02 08:51:53,167 		5232 of 10000 with 99.22% 	 Time used:  0.20 sec
2023-04-02 08:51:53,372 		5256 of 10000 with 99.20% 	 Time used:  0.20 sec
2023-04-02 08:51:53,603 		5280 of 10000 with 99.20% 	 Time used:  0.23 sec
2023-04-02 08:51:53,735 		5304 of 10000 with 99.21% 	 Time used:  0.13 sec
2023-04-02 08:51:53,925 		5328 of 10000 with 99.21% 	 Time used:  0.19 sec
2023-04-02 08:51:54,154 		5352 of 10000 with 99.18% 	 Time used:  0.23 sec
2023-04-02 08:51:54,295 		5376 of 10000 with 99.18% 	 Time used:  0.14 sec
2023-04-02 08:51:54,493 		5400 of 10000 with 99.17% 	 Time used:  0.20 sec
2023-04-02 08:51:54,675 		5424 of 10000 with 99.15% 	 Time used:  0.18 sec
2023-04-02 08:51:54,899 		5448 of 10000 with 99.16% 	 Time used:  0.22 sec
2023-04-02 08:51:55,074 		5472 of 10000 with 99.16% 	 Time used:  0.17 sec
2023-04-02 08:51:55,214 		5496 of 10000 with 99.16% 	 Time used:  0.14 sec
2023-04-02 08:51:55,399 		5520 of 10000 with 99.17% 	 Time used:  0.18 sec
2023-04-02 08:51:55,568 		5544 of 10000 with 99.17% 	 Time used:  0.17 sec
2023-04-02 08:51:55,758 		5568 of 10000 with 99.17% 	 Time used:  0.19 sec
2023-04-02 08:51:55,938 		5592 of 10000 with 99.18% 	 Time used:  0.18 sec
2023-04-02 08:51:56,114 		5616 of 10000 with 99.18% 	 Time used:  0.18 sec
2023-04-02 08:51:56,272 		5640 of 10000 with 99.18% 	 Time used:  0.16 sec
2023-04-02 08:51:56,452 		5664 of 10000 with 99.19% 	 Time used:  0.18 sec
2023-04-02 08:51:56,637 		5688 of 10000 with 99.19% 	 Time used:  0.18 sec
2023-04-02 08:51:56,815 		5712 of 10000 with 99.19% 	 Time used:  0.18 sec
2023-04-02 08:51:57,016 		5736 of 10000 with 99.15% 	 Time used:  0.20 sec
2023-04-02 08:51:57,191 		5760 of 10000 with 99.15% 	 Time used:  0.17 sec
2023-04-02 08:51:57,373 		5784 of 10000 with 99.14% 	 Time used:  0.18 sec
2023-04-02 08:51:57,556 		5808 of 10000 with 99.14% 	 Time used:  0.18 sec
2023-04-02 08:51:57,733 		5832 of 10000 with 99.13% 	 Time used:  0.18 sec
2023-04-02 08:51:57,876 		5856 of 10000 with 99.11% 	 Time used:  0.14 sec
2023-04-02 08:51:58,041 		5880 of 10000 with 99.12% 	 Time used:  0.16 sec
2023-04-02 08:51:58,080 		5904 of 10000 with 99.12% 	 Time used:  0.04 sec
2023-04-02 08:51:58,257 		5928 of 10000 with 99.12% 	 Time used:  0.18 sec
2023-04-02 08:51:58,386 		5952 of 10000 with 99.13% 	 Time used:  0.13 sec
2023-04-02 08:51:58,583 		5976 of 10000 with 99.13% 	 Time used:  0.20 sec
2023-04-02 08:51:58,754 		6000 of 10000 with 99.13% 	 Time used:  0.17 sec
2023-04-02 08:51:58,939 		6024 of 10000 with 99.14% 	 Time used:  0.18 sec
2023-04-02 08:51:59,122 		6048 of 10000 with 99.14% 	 Time used:  0.18 sec
2023-04-02 08:51:59,352 		6072 of 10000 with 99.14% 	 Time used:  0.23 sec
2023-04-02 08:51:59,531 		6096 of 10000 with 99.15% 	 Time used:  0.18 sec
2023-04-02 08:51:59,759 		6120 of 10000 with 99.13% 	 Time used:  0.23 sec
2023-04-02 08:51:59,783 		6144 of 10000 with 99.14% 	 Time used:  0.02 sec
2023-04-02 08:51:59,816 		6168 of 10000 with 99.14% 	 Time used:  0.03 sec
2023-04-02 08:51:59,848 		6192 of 10000 with 99.14% 	 Time used:  0.03 sec
2023-04-02 08:51:59,881 		6216 of 10000 with 99.15% 	 Time used:  0.03 sec
2023-04-02 08:51:59,914 		6240 of 10000 with 99.15% 	 Time used:  0.03 sec
2023-04-02 08:52:00,001 		6264 of 10000 with 99.15% 	 Time used:  0.09 sec
2023-04-02 08:52:00,024 		6288 of 10000 with 99.16% 	 Time used:  0.02 sec
2023-04-02 08:52:00,056 		6312 of 10000 with 99.16% 	 Time used:  0.03 sec
2023-04-02 08:52:00,089 		6336 of 10000 with 99.16% 	 Time used:  0.03 sec
2023-04-02 08:52:00,121 		6360 of 10000 with 99.17% 	 Time used:  0.03 sec
2023-04-02 08:52:00,153 		6384 of 10000 with 99.17% 	 Time used:  0.03 sec
2023-04-02 08:52:00,300 		6408 of 10000 with 99.17% 	 Time used:  0.15 sec
2023-04-02 08:52:00,478 		6432 of 10000 with 99.18% 	 Time used:  0.18 sec
2023-04-02 08:52:00,628 		6456 of 10000 with 99.18% 	 Time used:  0.15 sec
2023-04-02 08:52:00,799 		6480 of 10000 with 99.18% 	 Time used:  0.17 sec
2023-04-02 08:52:00,984 		6504 of 10000 with 99.19% 	 Time used:  0.18 sec
2023-04-02 08:52:01,160 		6528 of 10000 with 99.19% 	 Time used:  0.17 sec
2023-04-02 08:52:01,311 		6552 of 10000 with 99.19% 	 Time used:  0.15 sec
2023-04-02 08:52:01,494 		6576 of 10000 with 99.19% 	 Time used:  0.18 sec
2023-04-02 08:52:01,686 		6600 of 10000 with 99.20% 	 Time used:  0.19 sec
2023-04-02 08:52:01,846 		6624 of 10000 with 99.20% 	 Time used:  0.16 sec
2023-04-02 08:52:02,052 		6648 of 10000 with 99.17% 	 Time used:  0.20 sec
2023-04-02 08:52:02,316 		6672 of 10000 with 99.18% 	 Time used:  0.26 sec
2023-04-02 08:52:02,504 		6696 of 10000 with 99.18% 	 Time used:  0.19 sec
2023-04-02 08:52:02,734 		6720 of 10000 with 99.17% 	 Time used:  0.23 sec
2023-04-02 08:52:02,936 		6744 of 10000 with 99.15% 	 Time used:  0.20 sec
2023-04-02 08:52:03,115 		6768 of 10000 with 99.16% 	 Time used:  0.18 sec
2023-04-02 08:52:03,282 		6792 of 10000 with 99.15% 	 Time used:  0.17 sec
2023-04-02 08:52:03,508 		6816 of 10000 with 99.15% 	 Time used:  0.23 sec
2023-04-02 08:52:03,849 		6840 of 10000 with 99.14% 	 Time used:  0.34 sec
2023-04-02 08:52:04,026 		6864 of 10000 with 99.14% 	 Time used:  0.18 sec
2023-04-02 08:52:04,264 		6888 of 10000 with 99.13% 	 Time used:  0.24 sec
2023-04-02 08:52:04,455 		6912 of 10000 with 99.10% 	 Time used:  0.19 sec
```
