## Supplementary material for "Competitive performance and superior noise robustness of a non-negative deep convolutional spiking network": Source Code: log_2023_04_02_06_10_48_100.0.txt (part 3 of 8)

```
2023-04-02 08:52:04,683 		6936 of 10000 with 99.11% 	 Time used:  0.23 sec
2023-04-02 08:52:04,854 		6960 of 10000 with 99.11% 	 Time used:  0.17 sec
2023-04-02 08:52:05,060 		6984 of 10000 with 99.10% 	 Time used:  0.21 sec
2023-04-02 08:52:05,280 		7008 of 10000 with 99.09% 	 Time used:  0.22 sec
2023-04-02 08:52:05,439 		7032 of 10000 with 99.09% 	 Time used:  0.16 sec
2023-04-02 08:52:05,700 		7056 of 10000 with 99.09% 	 Time used:  0.26 sec
2023-04-02 08:52:05,883 		7080 of 10000 with 99.10% 	 Time used:  0.18 sec
2023-04-02 08:52:06,158 		7104 of 10000 with 99.10% 	 Time used:  0.27 sec
2023-04-02 08:52:06,285 		7128 of 10000 with 99.09% 	 Time used:  0.13 sec
2023-04-02 08:52:06,524 		7152 of 10000 with 99.08% 	 Time used:  0.24 sec
2023-04-02 08:52:06,739 		7176 of 10000 with 99.08% 	 Time used:  0.21 sec
2023-04-02 08:52:06,910 		7200 of 10000 with 99.08% 	 Time used:  0.17 sec
2023-04-02 08:52:07,095 		7224 of 10000 with 99.09% 	 Time used:  0.18 sec
2023-04-02 08:52:07,343 		7248 of 10000 with 99.06% 	 Time used:  0.25 sec
2023-04-02 08:52:07,504 		7272 of 10000 with 99.06% 	 Time used:  0.16 sec
2023-04-02 08:52:07,672 		7296 of 10000 with 99.07% 	 Time used:  0.17 sec
2023-04-02 08:52:07,844 		7320 of 10000 with 99.07% 	 Time used:  0.17 sec
2023-04-02 08:52:08,025 		7344 of 10000 with 99.06% 	 Time used:  0.18 sec
2023-04-02 08:52:08,223 		7368 of 10000 with 99.06% 	 Time used:  0.20 sec
2023-04-02 08:52:08,400 		7392 of 10000 with 99.07% 	 Time used:  0.18 sec
2023-04-02 08:52:08,588 		7416 of 10000 with 99.07% 	 Time used:  0.19 sec
2023-04-02 08:52:08,796 		7440 of 10000 with 99.07% 	 Time used:  0.21 sec
2023-04-02 08:52:09,022 		7464 of 10000 with 99.08% 	 Time used:  0.22 sec
2023-04-02 08:52:09,194 		7488 of 10000 with 99.08% 	 Time used:  0.17 sec
2023-04-02 08:52:09,379 		7512 of 10000 with 99.08% 	 Time used:  0.18 sec
2023-04-02 08:52:09,550 		7536 of 10000 with 99.08% 	 Time used:  0.17 sec
2023-04-02 08:52:09,702 		7560 of 10000 with 99.09% 	 Time used:  0.15 sec
2023-04-02 08:52:09,926 		7584 of 10000 with 99.09% 	 Time used:  0.22 sec
2023-04-02 08:52:10,109 		7608 of 10000 with 99.09% 	 Time used:  0.18 sec
2023-04-02 08:52:10,265 		7632 of 10000 with 99.10% 	 Time used:  0.16 sec
2023-04-02 08:52:10,414 		7656 of 10000 with 99.10% 	 Time used:  0.15 sec
2023-04-02 08:52:10,610 		7680 of 10000 with 99.09% 	 Time used:  0.20 sec
2023-04-02 08:52:10,751 		7704 of 10000 with 99.09% 	 Time used:  0.14 sec
2023-04-02 08:52:10,982 		7728 of 10000 with 99.09% 	 Time used:  0.23 sec
2023-04-02 08:52:11,123 		7752 of 10000 with 99.10% 	 Time used:  0.14 sec
2023-04-02 08:52:11,293 		7776 of 10000 with 99.10% 	 Time used:  0.17 sec
2023-04-02 08:52:11,523 		7800 of 10000 with 99.10% 	 Time used:  0.23 sec
2023-04-02 08:52:11,699 		7824 of 10000 with 99.11% 	 Time used:  0.17 sec
2023-04-02 08:52:11,853 		7848 of 10000 with 99.11% 	 Time used:  0.15 sec
2023-04-02 08:52:12,029 		7872 of 10000 with 99.10% 	 Time used:  0.17 sec
2023-04-02 08:52:12,209 		7896 of 10000 with 99.10% 	 Time used:  0.18 sec
2023-04-02 08:52:12,386 		7920 of 10000 with 99.10% 	 Time used:  0.18 sec
2023-04-02 08:52:12,597 		7944 of 10000 with 99.11% 	 Time used:  0.21 sec
2023-04-02 08:52:12,737 		7968 of 10000 with 99.11% 	 Time used:  0.14 sec
2023-04-02 08:52:12,875 		7992 of 10000 with 99.11% 	 Time used:  0.13 sec
2023-04-02 08:52:13,117 		8016 of 10000 with 99.10% 	 Time used:  0.24 sec
2023-04-02 08:52:13,148 		8040 of 10000 with 99.10% 	 Time used:  0.03 sec
2023-04-02 08:52:13,190 		8064 of 10000 with 99.11% 	 Time used:  0.04 sec
2023-04-02 08:52:13,222 		8088 of 10000 with 99.11% 	 Time used:  0.03 sec
2023-04-02 08:52:13,255 		8112 of 10000 with 99.11% 	 Time used:  0.03 sec
2023-04-02 08:52:13,287 		8136 of 10000 with 99.12% 	 Time used:  0.03 sec
2023-04-02 08:52:13,320 		8160 of 10000 with 99.12% 	 Time used:  0.03 sec
2023-04-02 08:52:13,488 		8184 of 10000 with 99.12% 	 Time used:  0.17 sec
2023-04-02 08:52:13,660 		8208 of 10000 with 99.12% 	 Time used:  0.17 sec
2023-04-02 08:52:13,861 		8232 of 10000 with 99.11% 	 Time used:  0.20 sec
2023-04-02 08:52:14,044 		8256 of 10000 with 99.12% 	 Time used:  0.18 sec
2023-04-02 08:52:14,275 		8280 of 10000 with 99.12% 	 Time used:  0.23 sec
2023-04-02 08:52:14,452 		8304 of 10000 with 99.12% 	 Time used:  0.18 sec
2023-04-02 08:52:14,638 		8328 of 10000 with 99.12% 	 Time used:  0.18 sec
2023-04-02 08:52:14,808 		8352 of 10000 with 99.13% 	 Time used:  0.17 sec
2023-04-02 08:52:15,000 		8376 of 10000 with 99.13% 	 Time used:  0.19 sec
2023-04-02 08:52:15,158 		8400 of 10000 with 99.13% 	 Time used:  0.16 sec
2023-04-02 08:52:15,321 		8424 of 10000 with 99.13% 	 Time used:  0.16 sec
2023-04-02 08:52:15,507 		8448 of 10000 with 99.14% 	 Time used:  0.19 sec
2023-04-02 08:52:15,719 		8472 of 10000 with 99.14% 	 Time used:  0.21 sec
2023-04-02 08:52:15,918 		8496 of 10000 with 99.13% 	 Time used:  0.20 sec
2023-04-02 08:52:16,138 		8520 of 10000 with 99.13% 	 Time used:  0.22 sec
2023-04-02 08:52:16,308 		8544 of 10000 with 99.13% 	 Time used:  0.17 sec
2023-04-02 08:52:16,491 		8568 of 10000 with 99.12% 	 Time used:  0.18 sec
2023-04-02 08:52:16,697 		8592 of 10000 with 99.13% 	 Time used:  0.21 sec
2023-04-02 08:52:16,872 		8616 of 10000 with 99.13% 	 Time used:  0.17 sec
2023-04-02 08:52:17,069 		8640 of 10000 with 99.12% 	 Time used:  0.20 sec
2023-04-02 08:52:17,255 		8664 of 10000 with 99.11% 	 Time used:  0.19 sec
2023-04-02 08:52:17,486 		8688 of 10000 with 99.11% 	 Time used:  0.23 sec
2023-04-02 08:52:17,624 		8712 of 10000 with 99.12% 	 Time used:  0.14 sec
2023-04-02 08:52:17,789 		8736 of 10000 with 99.12% 	 Time used:  0.16 sec
2023-04-02 08:52:18,015 		8760 of 10000 with 99.12% 	 Time used:  0.23 sec
2023-04-02 08:52:18,168 		8784 of 10000 with 99.12% 	 Time used:  0.15 sec
2023-04-02 08:52:18,318 		8808 of 10000 with 99.10% 	 Time used:  0.15 sec
2023-04-02 08:52:18,521 		8832 of 10000 with 99.09% 	 Time used:  0.20 sec
2023-04-02 08:52:18,726 		8856 of 10000 with 99.10% 	 Time used:  0.20 sec
2023-04-02 08:52:18,907 		8880 of 10000 with 99.10% 	 Time used:  0.18 sec
2023-04-02 08:52:19,095 		8904 of 10000 with 99.10% 	 Time used:  0.19 sec
2023-04-02 08:52:19,268 		8928 of 10000 with 99.10% 	 Time used:  0.17 sec
2023-04-02 08:52:19,442 		8952 of 10000 with 99.11% 	 Time used:  0.17 sec
2023-04-02 08:52:19,618 		8976 of 10000 with 99.11% 	 Time used:  0.18 sec
2023-04-02 08:52:19,792 		9000 of 10000 with 99.11% 	 Time used:  0.17 sec
2023-04-02 08:52:20,021 		9024 of 10000 with 99.11% 	 Time used:  0.23 sec
2023-04-02 08:52:20,044 		9048 of 10000 with 99.12% 	 Time used:  0.02 sec
2023-04-02 08:52:20,076 		9072 of 10000 with 99.12% 	 Time used:  0.03 sec
2023-04-02 08:52:20,108 		9096 of 10000 with 99.12% 	 Time used:  0.03 sec
2023-04-02 08:52:20,140 		9120 of 10000 with 99.11% 	 Time used:  0.03 sec
2023-04-02 08:52:20,382 		9144 of 10000 with 99.11% 	 Time used:  0.24 sec
2023-04-02 08:52:20,597 		9168 of 10000 with 99.12% 	 Time used:  0.21 sec
2023-04-02 08:52:20,805 		9192 of 10000 with 99.12% 	 Time used:  0.21 sec
2023-04-02 08:52:20,975 		9216 of 10000 with 99.11% 	 Time used:  0.17 sec
2023-04-02 08:52:21,174 		9240 of 10000 with 99.11% 	 Time used:  0.20 sec
2023-04-02 08:52:21,352 		9264 of 10000 with 99.11% 	 Time used:  0.18 sec
2023-04-02 08:52:21,580 		9288 of 10000 with 99.12% 	 Time used:  0.23 sec
2023-04-02 08:52:21,704 		9312 of 10000 with 99.12% 	 Time used:  0.12 sec
2023-04-02 08:52:21,844 		9336 of 10000 with 99.12% 	 Time used:  0.14 sec
2023-04-02 08:52:22,033 		9360 of 10000 with 99.12% 	 Time used:  0.19 sec
2023-04-02 08:52:22,214 		9384 of 10000 with 99.13% 	 Time used:  0.18 sec
2023-04-02 08:52:22,359 		9408 of 10000 with 99.13% 	 Time used:  0.14 sec
2023-04-02 08:52:22,539 		9432 of 10000 with 99.13% 	 Time used:  0.18 sec
2023-04-02 08:52:22,726 		9456 of 10000 with 99.13% 	 Time used:  0.19 sec
2023-04-02 08:52:22,905 		9480 of 10000 with 99.14% 	 Time used:  0.18 sec
2023-04-02 08:52:23,051 		9504 of 10000 with 99.13% 	 Time used:  0.15 sec
2023-04-02 08:52:23,209 		9528 of 10000 with 99.12% 	 Time used:  0.16 sec
2023-04-02 08:52:23,370 		9552 of 10000 with 99.12% 	 Time used:  0.16 sec
2023-04-02 08:52:23,522 		9576 of 10000 with 99.12% 	 Time used:  0.15 sec
2023-04-02 08:52:23,689 		9600 of 10000 with 99.12% 	 Time used:  0.17 sec
2023-04-02 08:52:23,877 		9624 of 10000 with 99.13% 	 Time used:  0.19 sec
2023-04-02 08:52:24,061 		9648 of 10000 with 99.13% 	 Time used:  0.18 sec
2023-04-02 08:52:24,248 		9672 of 10000 with 99.13% 	 Time used:  0.19 sec
2023-04-02 08:52:24,457 		9696 of 10000 with 99.13% 	 Time used:  0.21 sec
2023-04-02 08:52:24,674 		9720 of 10000 with 99.14% 	 Time used:  0.22 sec
2023-04-02 08:52:24,895 		9744 of 10000 with 99.14% 	 Time used:  0.22 sec
2023-04-02 08:52:25,046 		9768 of 10000 with 99.14% 	 Time used:  0.15 sec
2023-04-02 08:52:25,231 		9792 of 10000 with 99.14% 	 Time used:  0.18 sec
2023-04-02 08:52:25,401 		9816 of 10000 with 99.14% 	 Time used:  0.17 sec
2023-04-02 08:52:25,568 		9840 of 10000 with 99.15% 	 Time used:  0.17 sec
2023-04-02 08:52:25,725 		9864 of 10000 with 99.14% 	 Time used:  0.16 sec
2023-04-02 08:52:25,896 		9888 of 10000 with 99.14% 	 Time used:  0.17 sec
2023-04-02 08:52:26,068 		9912 of 10000 with 99.14% 	 Time used:  0.17 sec
2023-04-02 08:52:26,246 		9936 of 10000 with 99.14% 	 Time used:  0.18 sec
2023-04-02 08:52:26,469 		9960 of 10000 with 99.15% 	 Time used:  0.22 sec
2023-04-02 08:52:26,644 		9984 of 10000 with 99.15% 	 Time used:  0.17 sec
2023-04-02 08:52:26,827 		10000 of 10000 with 99.14% 	 Time used:  0.18 sec
2023-04-02 08:52:26,828 
2023-04-02 08:52:26,846 			Learning rate: weights:   1.000e-03    
2023-04-02 08:52:26,847 			Last test performance: 99.14%
2023-04-02 08:52:26,847 ----------------
2023-04-02 08:52:28,773   27  =>  0    		Training 486 pattern with 99.17% 	Forward time: 	 1.41 sec
2023-04-02 08:52:28,773 			Loss:    8.463e-04    			Backward time: 	 0.49 sec 
2023-04-02 08:52:28,889 			Learning rate: weights:   1.000e-03    
2023-04-02 08:52:28,890 			Last test performance: 99.14%
2023-04-02 08:52:28,890 ----------------
2023-04-02 08:52:30,969   27  =>  1    		Training 486 pattern with 99.58% 	Forward time: 	 1.62 sec
2023-04-02 08:52:30,970 			Loss:    4.400e-04    			Backward time: 	 0.44 sec 
2023-04-02 08:52:31,135 			Learning rate: weights:   1.000e-03    
2023-04-02 08:52:31,137 			Last test performance: 99.14%
2023-04-02 08:52:31,137 ----------------
2023-04-02 08:52:32,566   27  =>  2    		Training 486 pattern with 99.79% 	Forward time: 	 1.12 sec
2023-04-02 08:52:32,566 			Loss:    6.012e-04    			Backward time: 	 0.29 sec 
2023-04-02 08:52:32,828 			Learning rate: weights:   1.000e-03    
2023-04-02 08:52:32,828 			Last test performance: 99.14%
2023-04-02 08:52:32,829 ----------------
2023-04-02 08:52:34,608   27  =>  3    		Training 486 pattern with 99.38% 	Forward time: 	 1.45 sec
2023-04-02 08:52:34,608 			Loss:    6.742e-04    			Backward time: 	 0.32 sec 
2023-04-02 08:52:34,868 			Learning rate: weights:   1.000e-03    
2023-04-02 08:52:34,869 			Last test performance: 99.14%
2023-04-02 08:52:34,869 ----------------
2023-04-02 08:52:36,244   27  =>  4    		Training 486 pattern with 99.17% 	Forward time: 	 1.12 sec
2023-04-02 08:52:36,244 			Loss:    8.824e-04    			Backward time: 	 0.24 sec 
2023-04-02 08:52:36,446 			Learning rate: weights:   1.000e-03    
2023-04-02 08:52:36,447 			Last test performance: 99.14%
2023-04-02 08:52:36,447 ----------------
2023-04-02 08:52:39,007   27  =>  5    		Training 486 pattern with 99.38% 	Forward time: 	 1.92 sec
2023-04-02 08:52:39,007 			Loss:    6.686e-04    			Backward time: 	 0.62 sec 
2023-04-02 08:52:39,139 			Learning rate: weights:   1.000e-03    
2023-04-02 08:52:39,140 			Last test performance: 99.14%
2023-04-02 08:52:39,140 ----------------
2023-04-02 08:52:40,697   27  =>  6    		Training 486 pattern with 98.75% 	Forward time: 	 1.21 sec
2023-04-02 08:52:40,697 			Loss:    2.016e-03    			Backward time: 	 0.34 sec 
2023-04-02 08:52:40,814 			Learning rate: weights:   1.000e-03    
2023-04-02 08:52:40,815 			Last test performance: 99.14%
2023-04-02 08:52:40,815 ----------------
2023-04-02 08:52:44,503   27  =>  7    		Training 486 pattern with 98.54% 	Forward time: 	 2.77 sec
2023-04-02 08:52:44,503 			Loss:    1.965e-03    			Backward time: 	 0.90 sec 
2023-04-02 08:52:44,747 			Learning rate: weights:   1.000e-03    
2023-04-02 08:52:44,747 			Last test performance: 99.14%
2023-04-02 08:52:44,748 ----------------
2023-04-02 08:52:47,116   27  =>  8    		Training 486 pattern with 99.38% 	Forward time: 	 1.69 sec
2023-04-02 08:52:47,116 			Loss:    1.053e-03    			Backward time: 	 0.66 sec 
2023-04-02 08:52:47,200 			Learning rate: weights:   1.000e-03    
2023-04-02 08:52:47,200 			Last test performance: 99.14%
2023-04-02 08:52:47,200 ----------------
2023-04-02 08:52:49,196   27  =>  9    		Training 486 pattern with 99.17% 	Forward time: 	 1.49 sec
2023-04-02 08:52:49,196 			Loss:    8.097e-04    			Backward time: 	 0.49 sec 
2023-04-02 08:52:49,323 			Learning rate: weights:   1.000e-03    
2023-04-02 08:52:49,323 			Last test performance: 99.14%
2023-04-02 08:52:49,324 ----------------
2023-04-02 08:52:51,131   27  =>  10   		Training 486 pattern with 99.38% 	Forward time: 	 1.44 sec
2023-04-02 08:52:51,131 			Loss:    1.280e-03    			Backward time: 	 0.34 sec 
2023-04-02 08:52:51,306 			Learning rate: weights:   1.000e-03    
2023-04-02 08:52:51,308 			Last test performance: 99.14%
2023-04-02 08:52:51,308 ----------------
2023-04-02 08:52:52,909   27  =>  11   		Training 486 pattern with 98.75% 	Forward time: 	 1.30 sec
2023-04-02 08:52:52,909 			Loss:    1.651e-03    			Backward time: 	 0.29 sec 
2023-04-02 08:52:52,992 			Learning rate: weights:   1.000e-03    
2023-04-02 08:52:52,992 			Last test performance: 99.14%
2023-04-02 08:52:52,993 ----------------
2023-04-02 08:52:54,431   27  =>  12   		Training 486 pattern with 99.38% 	Forward time: 	 1.24 sec
2023-04-02 08:52:54,432 			Loss:    1.614e-03    			Backward time: 	 0.18 sec 
2023-04-02 08:52:54,517 			Learning rate: weights:   1.000e-03    
2023-04-02 08:52:54,517 			Last test performance: 99.14%
2023-04-02 08:52:54,518 ----------------
2023-04-02 08:52:56,854   27  =>  13   		Training 486 pattern with 98.33% 	Forward time: 	 1.66 sec
2023-04-02 08:52:56,854 			Loss:    2.692e-03    			Backward time: 	 0.66 sec 
2023-04-02 08:52:56,989 			Learning rate: weights:   1.000e-03    
2023-04-02 08:52:56,989 			Last test performance: 99.14%
2023-04-02 08:52:56,990 ----------------
2023-04-02 08:52:58,405   27  =>  14   		Training 486 pattern with 99.17% 	Forward time: 	 1.16 sec
2023-04-02 08:52:58,405 			Loss:    1.008e-03    			Backward time: 	 0.24 sec 
2023-04-02 08:52:58,539 			Learning rate: weights:   1.000e-03    
2023-04-02 08:52:58,539 			Last test performance: 99.14%
2023-04-02 08:52:58,540 ----------------
2023-04-02 08:53:00,849   27  =>  15   		Training 486 pattern with 99.58% 	Forward time: 	 1.69 sec
2023-04-02 08:53:00,849 			Loss:    5.956e-04    			Backward time: 	 0.61 sec 
2023-04-02 08:53:01,120 			Learning rate: weights:   1.000e-03    
2023-04-02 08:53:01,120 			Last test performance: 99.14%
2023-04-02 08:53:01,120 ----------------
2023-04-02 08:53:02,324   27  =>  16   		Training 486 pattern with 99.17% 	Forward time: 	 1.08 sec
2023-04-02 08:53:02,324 			Loss:    1.217e-03    			Backward time: 	 0.11 sec 
2023-04-02 08:53:02,496 			Learning rate: weights:   1.000e-03    
2023-04-02 08:53:02,496 			Last test performance: 99.14%
2023-04-02 08:53:02,496 ----------------
2023-04-02 08:53:05,137   27  =>  17   		Training 486 pattern with 99.17% 	Forward time: 	 1.94 sec
2023-04-02 08:53:05,138 			Loss:    9.609e-04    			Backward time: 	 0.68 sec 
2023-04-02 08:53:05,268 			Learning rate: weights:   1.000e-03    
2023-04-02 08:53:05,268 			Last test performance: 99.14%
2023-04-02 08:53:05,268 ----------------
2023-04-02 08:53:08,245   27  =>  18   		Training 486 pattern with 99.58% 	Forward time: 	 2.26 sec
2023-04-02 08:53:08,245 			Loss:    7.828e-04    			Backward time: 	 0.70 sec 
2023-04-02 08:53:08,378 			Learning rate: weights:   1.000e-03    
2023-04-02 08:53:08,378 			Last test performance: 99.14%
2023-04-02 08:53:08,379 ----------------
2023-04-02 08:53:09,405   27  =>  19   		Training 486 pattern with 99.38% 	Forward time: 	 0.93 sec
2023-04-02 08:53:09,405 			Loss:    1.194e-03    			Backward time: 	 0.08 sec 
2023-04-02 08:53:09,489 			Learning rate: weights:   1.000e-03    
2023-04-02 08:53:09,490 			Last test performance: 99.14%
2023-04-02 08:53:09,490 ----------------
2023-04-02 08:53:10,732   27  =>  20   		Training 486 pattern with 99.17% 	Forward time: 	 1.07 sec
2023-04-02 08:53:10,732 			Loss:    1.895e-03    			Backward time: 	 0.16 sec 
2023-04-02 08:53:10,891 			Learning rate: weights:   1.000e-03    
2023-04-02 08:53:10,892 			Last test performance: 99.14%
2023-04-02 08:53:10,892 ----------------
2023-04-02 08:53:13,059   27  =>  21   		Training 486 pattern with 98.75% 	Forward time: 	 1.62 sec
2023-04-02 08:53:13,059 			Loss:    1.321e-03    			Backward time: 	 0.53 sec 
2023-04-02 08:53:13,233 			Learning rate: weights:   1.000e-03    
2023-04-02 08:53:13,234 			Last test performance: 99.14%
2023-04-02 08:53:13,234 ----------------
2023-04-02 08:53:14,514   27  =>  22   		Training 486 pattern with 98.75% 	Forward time: 	 1.17 sec
2023-04-02 08:53:14,514 			Loss:    1.409e-03    			Backward time: 	 0.09 sec 
2023-04-02 08:53:14,626 			Learning rate: weights:   1.000e-03    
2023-04-02 08:53:14,626 			Last test performance: 99.14%
2023-04-02 08:53:14,626 ----------------
2023-04-02 08:53:15,668   27  =>  23   		Training 486 pattern with 98.96% 	Forward time: 	 0.88 sec
2023-04-02 08:53:15,668 			Loss:    1.206e-03    			Backward time: 	 0.14 sec 
2023-04-02 08:53:15,783 			Learning rate: weights:   1.000e-03    
2023-04-02 08:53:15,783 			Last test performance: 99.14%
2023-04-02 08:53:15,783 ----------------
2023-04-02 08:53:18,211   27  =>  24   		Training 486 pattern with 98.54% 	Forward time: 	 1.83 sec
2023-04-02 08:53:18,212 			Loss:    1.508e-03    			Backward time: 	 0.59 sec 
2023-04-02 08:53:18,373 			Learning rate: weights:   1.000e-03    
2023-04-02 08:53:18,376 			Last test performance: 99.14%
2023-04-02 08:53:18,377 ----------------
2023-04-02 08:53:20,873   27  =>  25   		Training 486 pattern with 98.33% 	Forward time: 	 1.63 sec
2023-04-02 08:53:20,873 			Loss:    1.762e-03    			Backward time: 	 0.85 sec 
2023-04-02 08:53:21,012 			Learning rate: weights:   1.000e-03    
2023-04-02 08:53:21,013 			Last test performance: 99.14%
2023-04-02 08:53:21,013 ----------------
2023-04-02 08:53:23,139   27  =>  26   		Training 486 pattern with 99.38% 	Forward time: 	 1.60 sec
2023-04-02 08:53:23,139 			Loss:    7.767e-04    			Backward time: 	 0.51 sec 
2023-04-02 08:53:23,297 			Learning rate: weights:   1.000e-03    
2023-04-02 08:53:23,299 			Last test performance: 99.14%
2023-04-02 08:53:23,299 ----------------
2023-04-02 08:53:26,435   27  =>  27   		Training 486 pattern with 99.38% 	Forward time: 	 2.03 sec
2023-04-02 08:53:26,435 			Loss:    8.754e-04    			Backward time: 	 1.09 sec 
2023-04-02 08:53:26,595 			Learning rate: weights:   1.000e-03    
2023-04-02 08:53:26,596 			Last test performance: 99.14%
2023-04-02 08:53:26,597 ----------------
2023-04-02 08:53:28,703   27  =>  28   		Training 486 pattern with 99.79% 	Forward time: 	 1.66 sec
2023-04-02 08:53:28,703 			Loss:    4.277e-04    			Backward time: 	 0.43 sec 
2023-04-02 08:53:28,837 			Learning rate: weights:   1.000e-03    
2023-04-02 08:53:28,838 			Last test performance: 99.14%
2023-04-02 08:53:28,839 ----------------
2023-04-02 08:53:31,905   27  =>  29   		Training 486 pattern with 98.96% 	Forward time: 	 2.23 sec
2023-04-02 08:53:31,906 			Loss:    1.174e-03    			Backward time: 	 0.82 sec 
2023-04-02 08:53:32,071 			Learning rate: weights:   1.000e-03    
2023-04-02 08:53:32,072 			Last test performance: 99.14%
2023-04-02 08:53:32,072 ----------------
2023-04-02 08:53:35,007   27  =>  30   		Training 486 pattern with 98.75% 	Forward time: 	 2.00 sec
2023-04-02 08:53:35,007 			Loss:    2.910e-03    			Backward time: 	 0.91 sec 
2023-04-02 08:53:35,182 			Learning rate: weights:   1.000e-03    
2023-04-02 08:53:35,182 			Last test performance: 99.14%
2023-04-02 08:53:35,182 ----------------
2023-04-02 08:53:37,377   27  =>  31   		Training 486 pattern with 98.96% 	Forward time: 	 1.57 sec
2023-04-02 08:53:37,378 			Loss:    1.387e-03    			Backward time: 	 0.60 sec 
2023-04-02 08:53:37,549 			Learning rate: weights:   1.000e-03    
2023-04-02 08:53:37,551 			Last test performance: 99.14%
2023-04-02 08:53:37,552 ----------------
2023-04-02 08:53:38,822   27  =>  32   		Training 486 pattern with 99.38% 	Forward time: 	 1.05 sec
2023-04-02 08:53:38,822 			Loss:    6.593e-04    			Backward time: 	 0.21 sec 
2023-04-02 08:53:38,998 			Learning rate: weights:   1.000e-03    
2023-04-02 08:53:38,999 			Last test performance: 99.14%
2023-04-02 08:53:38,999 ----------------
2023-04-02 08:53:40,136   27  =>  33   		Training 486 pattern with 99.38% 	Forward time: 	 0.96 sec
2023-04-02 08:53:40,137 			Loss:    9.427e-04    			Backward time: 	 0.16 sec 
2023-04-02 08:53:40,321 			Learning rate: weights:   1.000e-03    
2023-04-02 08:53:40,321 			Last test performance: 99.14%
2023-04-02 08:53:40,321 ----------------
2023-04-02 08:53:42,071   27  =>  34   		Training 486 pattern with 99.58% 	Forward time: 	 1.34 sec
2023-04-02 08:53:42,071 			Loss:    6.552e-04    			Backward time: 	 0.39 sec 
2023-04-02 08:53:42,261 			Learning rate: weights:   1.000e-03    
2023-04-02 08:53:42,263 			Last test performance: 99.14%
2023-04-02 08:53:42,263 ----------------
2023-04-02 08:53:43,596   27  =>  35   		Training 486 pattern with 99.58% 	Forward time: 	 1.13 sec
2023-04-02 08:53:43,596 			Loss:    7.153e-04    			Backward time: 	 0.19 sec 
2023-04-02 08:53:43,821 			Learning rate: weights:   1.000e-03    
2023-04-02 08:53:43,821 			Last test performance: 99.14%
2023-04-02 08:53:43,821 ----------------
2023-04-02 08:53:44,782   27  =>  36   		Training 486 pattern with 98.75% 	Forward time: 	 0.80 sec
2023-04-02 08:53:44,782 			Loss:    1.577e-03    			Backward time: 	 0.14 sec 
2023-04-02 08:53:44,951 			Learning rate: weights:   1.000e-03    
2023-04-02 08:53:44,953 			Last test performance: 99.14%
2023-04-02 08:53:44,954 ----------------
2023-04-02 08:53:46,007   27  =>  37   		Training 486 pattern with 98.54% 	Forward time: 	 0.88 sec
2023-04-02 08:53:46,008 			Loss:    1.508e-03    			Backward time: 	 0.16 sec 
2023-04-02 08:53:46,139 			Learning rate: weights:   1.000e-03    
2023-04-02 08:53:46,139 			Last test performance: 99.14%
2023-04-02 08:53:46,141 ----------------
2023-04-02 08:53:48,668   27  =>  38   		Training 486 pattern with 99.58% 	Forward time: 	 1.96 sec
2023-04-02 08:53:48,668 			Loss:    5.160e-04    			Backward time: 	 0.55 sec 
2023-04-02 08:53:48,786 			Learning rate: weights:   1.000e-03    
2023-04-02 08:53:48,786 			Last test performance: 99.14%
2023-04-02 08:53:48,786 ----------------
2023-04-02 08:53:51,330   27  =>  39   		Training 486 pattern with 99.79% 	Forward time: 	 1.80 sec
2023-04-02 08:53:51,330 			Loss:    4.984e-04    			Backward time: 	 0.72 sec 
2023-04-02 08:53:51,432 			Learning rate: weights:   1.000e-03    
2023-04-02 08:53:51,433 			Last test performance: 99.14%
2023-04-02 08:53:51,433 ----------------
2023-04-02 08:53:53,920   27  =>  40   		Training 486 pattern with 99.38% 	Forward time: 	 1.82 sec
2023-04-02 08:53:53,921 			Loss:    6.997e-04    			Backward time: 	 0.65 sec 
2023-04-02 08:53:54,218 			Learning rate: weights:   1.000e-03    
2023-04-02 08:53:54,218 			Last test performance: 99.14%
2023-04-02 08:53:54,218 ----------------
2023-04-02 08:53:56,058   27  =>  41   		Training 486 pattern with 99.38% 	Forward time: 	 1.34 sec
2023-04-02 08:53:56,058 			Loss:    8.986e-04    			Backward time: 	 0.48 sec 
2023-04-02 08:53:56,225 			Learning rate: weights:   1.000e-03    
2023-04-02 08:53:56,225 			Last test performance: 99.14%
2023-04-02 08:53:56,226 ----------------
2023-04-02 08:53:59,611   27  =>  42   		Training 486 pattern with 98.75% 	Forward time: 	 2.14 sec
2023-04-02 08:53:59,611 			Loss:    1.708e-03    			Backward time: 	 1.22 sec 
2023-04-02 08:53:59,738 			Learning rate: weights:   1.000e-03    
2023-04-02 08:53:59,738 			Last test performance: 99.14%
2023-04-02 08:53:59,739 ----------------
2023-04-02 08:54:03,359   27  =>  43   		Training 486 pattern with 98.75% 	Forward time: 	 2.56 sec
2023-04-02 08:54:03,359 			Loss:    1.637e-03    			Backward time: 	 1.04 sec 
2023-04-02 08:54:03,566 			Learning rate: weights:   1.000e-03    
2023-04-02 08:54:03,566 			Last test performance: 99.14%
2023-04-02 08:54:03,566 ----------------
2023-04-02 08:54:05,185   27  =>  44   		Training 486 pattern with 99.17% 	Forward time: 	 1.29 sec
2023-04-02 08:54:05,186 			Loss:    9.000e-04    			Backward time: 	 0.31 sec 
2023-04-02 08:54:05,299 			Learning rate: weights:   1.000e-03    
2023-04-02 08:54:05,299 			Last test performance: 99.14%
2023-04-02 08:54:05,299 ----------------
2023-04-02 08:54:06,284   27  =>  45   		Training 486 pattern with 99.58% 	Forward time: 	 0.83 sec
2023-04-02 08:54:06,284 			Loss:    5.619e-04    			Backward time: 	 0.13 sec 
2023-04-02 08:54:06,454 			Learning rate: weights:   1.000e-03    
2023-04-02 08:54:06,454 			Last test performance: 99.14%
2023-04-02 08:54:06,455 ----------------
2023-04-02 08:54:07,464   27  =>  46   		Training 486 pattern with 99.17% 	Forward time: 	 0.89 sec
2023-04-02 08:54:07,464 			Loss:    7.251e-04    			Backward time: 	 0.10 sec 
2023-04-02 08:54:07,644 			Learning rate: weights:   1.000e-03    
2023-04-02 08:54:07,646 			Last test performance: 99.14%
2023-04-02 08:54:07,647 ----------------
2023-04-02 08:54:08,450   27  =>  47   		Training 486 pattern with 99.58% 	Forward time: 	 0.73 sec
2023-04-02 08:54:08,450 			Loss:    8.151e-04    			Backward time: 	 0.06 sec 
2023-04-02 08:54:08,675 			Learning rate: weights:   1.000e-03    
2023-04-02 08:54:08,675 			Last test performance: 99.14%
2023-04-02 08:54:08,676 ----------------
2023-04-02 08:54:11,041   27  =>  48   		Training 486 pattern with 98.75% 	Forward time: 	 1.76 sec
2023-04-02 08:54:11,042 			Loss:    1.029e-03    			Backward time: 	 0.59 sec 
2023-04-02 08:54:11,129 			Learning rate: weights:   1.000e-03    
2023-04-02 08:54:11,129 			Last test performance: 99.14%
2023-04-02 08:54:11,129 ----------------
2023-04-02 08:54:14,593   27  =>  49   		Training 486 pattern with 98.96% 	Forward time: 	 2.22 sec
2023-04-02 08:54:14,593 			Loss:    1.141e-03    			Backward time: 	 1.20 sec 
2023-04-02 08:54:14,749 			Learning rate: weights:   1.000e-03    
2023-04-02 08:54:14,751 			Last test performance: 99.14%
2023-04-02 08:54:14,751 ----------------
2023-04-02 08:54:17,389   27  =>  50   		Training 486 pattern with 98.54% 	Forward time: 	 1.94 sec
2023-04-02 08:54:17,389 			Loss:    1.413e-03    			Backward time: 	 0.69 sec 
2023-04-02 08:54:17,475 			Learning rate: weights:   1.000e-03    
2023-04-02 08:54:17,475 			Last test performance: 99.14%
2023-04-02 08:54:17,475 ----------------
2023-04-02 08:54:19,830   27  =>  51   		Training 486 pattern with 98.75% 	Forward time: 	 1.65 sec
2023-04-02 08:54:19,830 			Loss:    9.877e-04    			Backward time: 	 0.69 sec 
2023-04-02 08:54:19,921 			Learning rate: weights:   1.000e-03    
2023-04-02 08:54:19,921 			Last test performance: 99.14%
2023-04-02 08:54:19,921 ----------------
2023-04-02 08:54:21,083   27  =>  52   		Training 486 pattern with 99.58% 	Forward time: 	 0.96 sec
2023-04-02 08:54:21,083 			Loss:    6.002e-04    			Backward time: 	 0.19 sec 
2023-04-02 08:54:21,235 			Learning rate: weights:   1.000e-03    
2023-04-02 08:54:21,238 			Last test performance: 99.14%
2023-04-02 08:54:21,238 ----------------
2023-04-02 08:54:23,704   27  =>  53   		Training 486 pattern with 98.75% 	Forward time: 	 1.79 sec
2023-04-02 08:54:23,705 			Loss:    1.420e-03    			Backward time: 	 0.66 sec 
2023-04-02 08:54:23,823 			Learning rate: weights:   1.000e-03    
2023-04-02 08:54:23,823 			Last test performance: 99.14%
2023-04-02 08:54:23,823 ----------------
2023-04-02 08:54:25,856   27  =>  54   		Training 486 pattern with 98.75% 	Forward time: 	 1.54 sec
2023-04-02 08:54:25,856 			Loss:    1.609e-03    			Backward time: 	 0.48 sec 
2023-04-02 08:54:25,970 			Learning rate: weights:   1.000e-03    
2023-04-02 08:54:25,970 			Last test performance: 99.14%
2023-04-02 08:54:25,970 ----------------
2023-04-02 08:54:27,572   27  =>  55   		Training 486 pattern with 99.38% 	Forward time: 	 1.24 sec
2023-04-02 08:54:27,572 			Loss:    7.316e-04    			Backward time: 	 0.35 sec 
2023-04-02 08:54:27,722 			Learning rate: weights:   1.000e-03    
2023-04-02 08:54:27,728 			Last test performance: 99.14%
2023-04-02 08:54:27,729 ----------------
2023-04-02 08:54:29,866   27  =>  56   		Training 486 pattern with 99.17% 	Forward time: 	 1.56 sec
2023-04-02 08:54:29,866 			Loss:    2.155e-03    			Backward time: 	 0.57 sec 
2023-04-02 08:54:30,038 			Learning rate: weights:   1.000e-03    
2023-04-02 08:54:30,040 			Last test performance: 99.14%
2023-04-02 08:54:30,041 ----------------
2023-04-02 08:54:32,739   27  =>  57   		Training 486 pattern with 100.00% 	Forward time: 	 1.83 sec
2023-04-02 08:54:32,739 			Loss:    2.516e-04    			Backward time: 	 0.85 sec 
2023-04-02 08:54:32,882 			Learning rate: weights:   1.000e-03    
2023-04-02 08:54:32,882 			Last test performance: 99.14%
2023-04-02 08:54:32,882 ----------------
2023-04-02 08:54:36,934   27  =>  58   		Training 486 pattern with 99.17% 	Forward time: 	 2.79 sec
2023-04-02 08:54:36,935 			Loss:    1.117e-03    			Backward time: 	 1.25 sec 
2023-04-02 08:54:37,059 			Learning rate: weights:   1.000e-03    
2023-04-02 08:54:37,059 			Last test performance: 99.14%
2023-04-02 08:54:37,059 ----------------
2023-04-02 08:54:38,300   27  =>  59   		Training 486 pattern with 98.54% 	Forward time: 	 1.01 sec
2023-04-02 08:54:38,301 			Loss:    2.074e-03    			Backward time: 	 0.21 sec 
2023-04-02 08:54:38,572 			Learning rate: weights:   1.000e-03    
2023-04-02 08:54:38,572 			Last test performance: 99.14%
2023-04-02 08:54:38,572 ----------------
2023-04-02 08:54:40,157   27  =>  60   		Training 486 pattern with 99.38% 	Forward time: 	 1.26 sec
2023-04-02 08:54:40,158 			Loss:    9.367e-04    			Backward time: 	 0.31 sec 
2023-04-02 08:54:40,273 			Learning rate: weights:   1.000e-03    
2023-04-02 08:54:40,273 			Last test performance: 99.14%
2023-04-02 08:54:40,273 ----------------
2023-04-02 08:54:41,439   27  =>  61   		Training 486 pattern with 99.79% 	Forward time: 	 1.07 sec
2023-04-02 08:54:41,440 			Loss:    4.926e-04    			Backward time: 	 0.08 sec 
2023-04-02 08:54:41,532 			Learning rate: weights:   1.000e-03    
2023-04-02 08:54:41,532 			Last test performance: 99.14%
2023-04-02 08:54:41,533 ----------------
2023-04-02 08:54:44,739   27  =>  62   		Training 486 pattern with 99.38% 	Forward time: 	 2.16 sec
2023-04-02 08:54:44,740 			Loss:    8.679e-04    			Backward time: 	 1.03 sec 
2023-04-02 08:54:44,866 			Learning rate: weights:   1.000e-03    
2023-04-02 08:54:44,866 			Last test performance: 99.14%
2023-04-02 08:54:44,867 ----------------
2023-04-02 08:54:46,432   27  =>  63   		Training 486 pattern with 98.75% 	Forward time: 	 1.24 sec
2023-04-02 08:54:46,433 			Loss:    1.760e-03    			Backward time: 	 0.31 sec 
2023-04-02 08:54:46,630 			Learning rate: weights:   1.000e-03    
2023-04-02 08:54:46,630 			Last test performance: 99.14%
2023-04-02 08:54:46,631 ----------------
2023-04-02 08:54:48,357   27  =>  64   		Training 486 pattern with 99.58% 	Forward time: 	 1.31 sec
2023-04-02 08:54:48,357 			Loss:    5.057e-04    			Backward time: 	 0.40 sec 
2023-04-02 08:54:48,468 			Learning rate: weights:   1.000e-03    
2023-04-02 08:54:48,468 			Last test performance: 99.14%
2023-04-02 08:54:48,469 ----------------
2023-04-02 08:54:50,042   27  =>  65   		Training 486 pattern with 97.71% 	Forward time: 	 1.35 sec
2023-04-02 08:54:50,042 			Loss:    2.145e-03    			Backward time: 	 0.21 sec 
2023-04-02 08:54:50,125 			Learning rate: weights:   1.000e-03    
2023-04-02 08:54:50,125 			Last test performance: 99.14%
2023-04-02 08:54:50,126 ----------------
2023-04-02 08:54:52,210   27  =>  66   		Training 486 pattern with 99.17% 	Forward time: 	 1.62 sec
2023-04-02 08:54:52,211 			Loss:    1.246e-03    			Backward time: 	 0.45 sec 
2023-04-02 08:54:52,434 			Learning rate: weights:   1.000e-03    
2023-04-02 08:54:52,434 			Last test performance: 99.14%
2023-04-02 08:54:52,434 ----------------
2023-04-02 08:54:55,271   27  =>  67   		Training 486 pattern with 99.38% 	Forward time: 	 2.03 sec
2023-04-02 08:54:55,272 			Loss:    7.084e-04    			Backward time: 	 0.79 sec 
2023-04-02 08:54:55,381 			Learning rate: weights:   1.000e-03    
2023-04-02 08:54:55,381 			Last test performance: 99.14%
2023-04-02 08:54:55,381 ----------------
2023-04-02 08:54:56,945   27  =>  68   		Training 486 pattern with 99.38% 	Forward time: 	 1.21 sec
2023-04-02 08:54:56,946 			Loss:    6.417e-04    			Backward time: 	 0.32 sec 
2023-04-02 08:54:57,202 			Learning rate: weights:   1.000e-03    
2023-04-02 08:54:57,202 			Last test performance: 99.14%
2023-04-02 08:54:57,202 ----------------
2023-04-02 08:54:58,619   27  =>  69   		Training 486 pattern with 99.58% 	Forward time: 	 1.21 sec
2023-04-02 08:54:58,620 			Loss:    8.468e-04    			Backward time: 	 0.19 sec 
2023-04-02 08:54:58,710 			Learning rate: weights:   1.000e-03    
2023-04-02 08:54:58,711 			Last test performance: 99.14%
2023-04-02 08:54:58,711 ----------------
2023-04-02 08:55:01,080   27  =>  70   		Training 486 pattern with 99.38% 	Forward time: 	 1.68 sec
2023-04-02 08:55:01,080 			Loss:    9.951e-04    			Backward time: 	 0.67 sec 
2023-04-02 08:55:01,164 			Learning rate: weights:   1.000e-03    
2023-04-02 08:55:01,164 			Last test performance: 99.14%
2023-04-02 08:55:01,164 ----------------
2023-04-02 08:55:03,701   27  =>  71   		Training 486 pattern with 99.17% 	Forward time: 	 2.28 sec
2023-04-02 08:55:03,701 			Loss:    1.224e-03    			Backward time: 	 0.24 sec 
2023-04-02 08:55:03,818 			Learning rate: weights:   1.000e-03    
2023-04-02 08:55:03,819 			Last test performance: 99.14%
2023-04-02 08:55:03,819 ----------------
2023-04-02 08:55:05,689   27  =>  72   		Training 486 pattern with 99.17% 	Forward time: 	 1.64 sec
2023-04-02 08:55:05,689 			Loss:    8.467e-04    			Backward time: 	 0.22 sec 
2023-04-02 08:55:05,817 			Learning rate: weights:   1.000e-03    
2023-04-02 08:55:05,818 			Last test performance: 99.14%
2023-04-02 08:55:05,818 ----------------
2023-04-02 08:55:08,415   27  =>  73   		Training 486 pattern with 99.38% 	Forward time: 	 1.91 sec
2023-04-02 08:55:08,415 			Loss:    7.045e-04    			Backward time: 	 0.65 sec 
2023-04-02 08:55:08,513 			Learning rate: weights:   1.000e-03    
2023-04-02 08:55:08,513 			Last test performance: 99.14%
2023-04-02 08:55:08,513 ----------------
2023-04-02 08:55:10,518   27  =>  74   		Training 486 pattern with 99.79% 	Forward time: 	 1.53 sec
2023-04-02 08:55:10,518 			Loss:    3.905e-04    			Backward time: 	 0.46 sec 
2023-04-02 08:55:10,701 			Learning rate: weights:   1.000e-03    
2023-04-02 08:55:10,702 			Last test performance: 99.14%
2023-04-02 08:55:10,702 ----------------
2023-04-02 08:55:12,753   27  =>  75   		Training 486 pattern with 98.96% 	Forward time: 	 1.42 sec
2023-04-02 08:55:12,753 			Loss:    1.144e-03    			Backward time: 	 0.62 sec 
2023-04-02 08:55:12,862 			Learning rate: weights:   1.000e-03    
2023-04-02 08:55:12,863 			Last test performance: 99.14%
2023-04-02 08:55:12,863 ----------------
2023-04-02 08:55:14,657   27  =>  76   		Training 486 pattern with 100.00% 	Forward time: 	 1.50 sec
2023-04-02 08:55:14,658 			Loss:    3.946e-04    			Backward time: 	 0.28 sec 
2023-04-02 08:55:14,745 			Learning rate: weights:   1.000e-03    
2023-04-02 08:55:14,746 			Last test performance: 99.14%
2023-04-02 08:55:14,746 ----------------
2023-04-02 08:55:17,445   27  =>  77   		Training 486 pattern with 99.38% 	Forward time: 	 1.91 sec
2023-04-02 08:55:17,445 			Loss:    5.599e-04    			Backward time: 	 0.77 sec 
2023-04-02 08:55:17,606 			Learning rate: weights:   1.000e-03    
2023-04-02 08:55:17,606 			Last test performance: 99.14%
2023-04-02 08:55:17,607 ----------------
2023-04-02 08:55:20,067   27  =>  78   		Training 486 pattern with 98.33% 	Forward time: 	 1.75 sec
2023-04-02 08:55:20,067 			Loss:    2.015e-03    			Backward time: 	 0.70 sec 
2023-04-02 08:55:20,288 			Learning rate: weights:   1.000e-03    
2023-04-02 08:55:20,288 			Last test performance: 99.14%
2023-04-02 08:55:20,288 ----------------
2023-04-02 08:55:22,630   27  =>  79   		Training 486 pattern with 99.38% 	Forward time: 	 1.78 sec
2023-04-02 08:55:22,631 			Loss:    6.307e-04    			Backward time: 	 0.54 sec 
2023-04-02 08:55:22,909 			Learning rate: weights:   1.000e-03    
2023-04-02 08:55:22,909 			Last test performance: 99.14%
2023-04-02 08:55:22,909 ----------------
2023-04-02 08:55:26,328   27  =>  80   		Training 486 pattern with 97.92% 	Forward time: 	 2.38 sec
2023-04-02 08:55:26,329 			Loss:    2.982e-03    			Backward time: 	 1.02 sec 
2023-04-02 08:55:26,417 			Learning rate: weights:   1.000e-03    
2023-04-02 08:55:26,417 			Last test performance: 99.14%
2023-04-02 08:55:26,417 ----------------
2023-04-02 08:55:28,185   27  =>  81   		Training 486 pattern with 99.17% 	Forward time: 	 1.29 sec
2023-04-02 08:55:28,185 			Loss:    1.389e-03    			Backward time: 	 0.46 sec 
2023-04-02 08:55:28,303 			Learning rate: weights:   1.000e-03    
2023-04-02 08:55:28,305 			Last test performance: 99.14%
2023-04-02 08:55:28,305 ----------------
2023-04-02 08:55:29,491   27  =>  82   		Training 486 pattern with 99.58% 	Forward time: 	 1.04 sec
2023-04-02 08:55:29,492 			Loss:    9.925e-04    			Backward time: 	 0.14 sec 
2023-04-02 08:55:29,649 			Learning rate: weights:   1.000e-03    
2023-04-02 08:55:29,650 			Last test performance: 99.14%
2023-04-02 08:55:29,651 ----------------
2023-04-02 08:55:31,201   27  =>  83   		Training 486 pattern with 99.17% 	Forward time: 	 1.29 sec
2023-04-02 08:55:31,202 			Loss:    7.580e-04    			Backward time: 	 0.25 sec 
2023-04-02 08:55:31,315 			Learning rate: weights:   1.000e-03    
2023-04-02 08:55:31,316 			Last test performance: 99.14%
2023-04-02 08:55:31,316 ----------------
2023-04-02 08:55:33,837   27  =>  84   		Training 486 pattern with 97.71% 	Forward time: 	 1.72 sec
2023-04-02 08:55:33,838 			Loss:    1.418e-03    			Backward time: 	 0.79 sec 
2023-04-02 08:55:34,015 			Learning rate: weights:   1.000e-03    
2023-04-02 08:55:34,017 			Last test performance: 99.14%
2023-04-02 08:55:34,017 ----------------
2023-04-02 08:55:38,238   27  =>  85   		Training 486 pattern with 98.96% 	Forward time: 	 2.92 sec
2023-04-02 08:55:38,239 			Loss:    1.343e-03    			Backward time: 	 1.28 sec 
2023-04-02 08:55:38,360 			Learning rate: weights:   1.000e-03    
2023-04-02 08:55:38,360 			Last test performance: 99.14%
2023-04-02 08:55:38,360 ----------------
2023-04-02 08:55:40,842   27  =>  86   		Training 486 pattern with 99.17% 	Forward time: 	 1.76 sec
2023-04-02 08:55:40,842 			Loss:    2.099e-03    			Backward time: 	 0.71 sec 
2023-04-02 08:55:41,036 			Learning rate: weights:   1.000e-03    
2023-04-02 08:55:41,036 			Last test performance: 99.14%
2023-04-02 08:55:41,036 ----------------
2023-04-02 08:55:44,569   27  =>  87   		Training 486 pattern with 98.96% 	Forward time: 	 2.37 sec
2023-04-02 08:55:44,569 			Loss:    1.902e-03    			Backward time: 	 1.15 sec 
2023-04-02 08:55:44,710 			Learning rate: weights:   1.000e-03    
2023-04-02 08:55:44,710 			Last test performance: 99.14%
2023-04-02 08:55:44,710 ----------------
2023-04-02 08:55:47,519   27  =>  88   		Training 486 pattern with 99.38% 	Forward time: 	 1.91 sec
2023-04-02 08:55:47,519 			Loss:    8.282e-04    			Backward time: 	 0.87 sec 
2023-04-02 08:55:47,605 			Learning rate: weights:   1.000e-03    
2023-04-02 08:55:47,605 			Last test performance: 99.14%
2023-04-02 08:55:47,606 ----------------
2023-04-02 08:55:49,192   27  =>  89   		Training 486 pattern with 99.17% 	Forward time: 	 1.23 sec
2023-04-02 08:55:49,192 			Loss:    8.649e-04    			Backward time: 	 0.33 sec 
2023-04-02 08:55:49,306 			Learning rate: weights:   1.000e-03    
2023-04-02 08:55:49,306 			Last test performance: 99.14%
2023-04-02 08:55:49,308 ----------------
2023-04-02 08:55:51,087   27  =>  90   		Training 486 pattern with 98.54% 	Forward time: 	 1.34 sec
2023-04-02 08:55:51,087 			Loss:    1.331e-03    			Backward time: 	 0.42 sec 
2023-04-02 08:55:51,188 			Learning rate: weights:   1.000e-03    
2023-04-02 08:55:51,188 			Last test performance: 99.14%
2023-04-02 08:55:51,188 ----------------
2023-04-02 08:55:53,433   27  =>  91   		Training 486 pattern with 99.38% 	Forward time: 	 1.59 sec
2023-04-02 08:55:53,434 			Loss:    9.978e-04    			Backward time: 	 0.64 sec 
2023-04-02 08:55:53,654 			Learning rate: weights:   1.000e-03    
2023-04-02 08:55:53,655 			Last test performance: 99.14%
2023-04-02 08:55:53,655 ----------------
2023-04-02 08:55:56,576   27  =>  92   		Training 486 pattern with 99.79% 	Forward time: 	 2.06 sec
2023-04-02 08:55:56,577 			Loss:    7.596e-04    			Backward time: 	 0.85 sec 
2023-04-02 08:55:56,730 			Learning rate: weights:   1.000e-03    
2023-04-02 08:55:56,730 			Last test performance: 99.14%
2023-04-02 08:55:56,730 ----------------
2023-04-02 08:55:57,943   27  =>  93   		Training 486 pattern with 100.00% 	Forward time: 	 1.06 sec
2023-04-02 08:55:57,944 			Loss:    5.108e-04    			Backward time: 	 0.14 sec 
2023-04-02 08:55:58,158 			Learning rate: weights:   1.000e-03    
2023-04-02 08:55:58,159 			Last test performance: 99.14%
2023-04-02 08:55:58,159 ----------------
2023-04-02 08:55:59,578   27  =>  94   		Training 486 pattern with 99.58% 	Forward time: 	 1.08 sec
2023-04-02 08:55:59,578 			Loss:    5.715e-04    			Backward time: 	 0.33 sec 
2023-04-02 08:55:59,801 			Learning rate: weights:   1.000e-03    
2023-04-02 08:55:59,801 			Last test performance: 99.14%
2023-04-02 08:55:59,801 ----------------
2023-04-02 08:56:02,155   27  =>  95   		Training 486 pattern with 98.75% 	Forward time: 	 1.94 sec
2023-04-02 08:56:02,155 			Loss:    2.230e-03    			Backward time: 	 0.40 sec 
2023-04-02 08:56:02,292 			Learning rate: weights:   1.000e-03    
2023-04-02 08:56:02,292 			Last test performance: 99.14%
2023-04-02 08:56:02,292 ----------------
2023-04-02 08:56:05,500   27  =>  96   		Training 486 pattern with 98.75% 	Forward time: 	 2.39 sec
2023-04-02 08:56:05,500 			Loss:    1.278e-03    			Backward time: 	 0.81 sec 
2023-04-02 08:56:05,691 			Learning rate: weights:   1.000e-03    
2023-04-02 08:56:05,691 			Last test performance: 99.14%
2023-04-02 08:56:05,691 ----------------
2023-04-02 08:56:07,006   27  =>  97   		Training 486 pattern with 98.96% 	Forward time: 	 1.13 sec
2023-04-02 08:56:07,006 			Loss:    1.524e-03    			Backward time: 	 0.15 sec 
2023-04-02 08:56:07,115 			Learning rate: weights:   1.000e-03    
2023-04-02 08:56:07,115 			Last test performance: 99.14%
2023-04-02 08:56:07,116 ----------------
2023-04-02 08:56:08,296   27  =>  98   		Training 486 pattern with 98.33% 	Forward time: 	 1.05 sec
2023-04-02 08:56:08,296 			Loss:    1.275e-03    			Backward time: 	 0.12 sec 
2023-04-02 08:56:08,483 			Learning rate: weights:   1.000e-03    
2023-04-02 08:56:08,483 			Last test performance: 99.14%
2023-04-02 08:56:08,483 ----------------
2023-04-02 08:56:11,298   27  =>  99   		Training 486 pattern with 99.58% 	Forward time: 	 1.91 sec
2023-04-02 08:56:11,298 			Loss:    5.527e-04    			Backward time: 	 0.88 sec 
2023-04-02 08:56:11,496 			Learning rate: weights:   1.000e-03    
2023-04-02 08:56:11,496 			Last test performance: 99.14%
2023-04-02 08:56:11,496 ----------------
2023-04-02 08:56:13,638   27  => 100   		Training 486 pattern with 98.54% 	Forward time: 	 1.51 sec
2023-04-02 08:56:13,638 			Loss:    1.599e-03    			Backward time: 	 0.62 sec 
2023-04-02 08:56:13,854 			Learning rate: weights:   1.000e-03    
2023-04-02 08:56:13,854 			Last test performance: 99.14%
2023-04-02 08:56:13,855 ----------------
2023-04-02 08:56:15,241   27  => 101   		Training 486 pattern with 97.92% 	Forward time: 	 1.22 sec
2023-04-02 08:56:15,242 			Loss:    2.044e-03    			Backward time: 	 0.15 sec 
2023-04-02 08:56:15,352 			Learning rate: weights:   1.000e-03    
2023-04-02 08:56:15,352 			Last test performance: 99.14%
2023-04-02 08:56:15,353 ----------------
2023-04-02 08:56:19,051   27  => 102   		Training 486 pattern with 99.58% 	Forward time: 	 2.59 sec
2023-04-02 08:56:19,051 			Loss:    5.059e-04    			Backward time: 	 1.09 sec 
2023-04-02 08:56:19,190 			Learning rate: weights:   1.000e-03    
2023-04-02 08:56:19,192 			Last test performance: 99.14%
2023-04-02 08:56:19,193 ----------------
2023-04-02 08:56:22,146   27  => 103   		Training 486 pattern with 98.54% 	Forward time: 	 2.11 sec
2023-04-02 08:56:22,147 			Loss:    1.837e-03    			Backward time: 	 0.82 sec 
2023-04-02 08:56:22,238 			Learning rate: weights:   1.000e-03    
2023-04-02 08:56:22,238 			Last test performance: 99.14%
2023-04-02 08:56:22,238 ----------------
2023-04-02 08:56:24,992   27  => 104   		Training 486 pattern with 99.79% 	Forward time: 	 1.83 sec
2023-04-02 08:56:24,993 			Loss:    5.292e-04    			Backward time: 	 0.90 sec 
2023-04-02 08:56:25,080 			Learning rate: weights:   1.000e-03    
2023-04-02 08:56:25,080 			Last test performance: 99.14%
2023-04-02 08:56:25,082 ----------------
2023-04-02 08:56:27,130   27  => 105   		Training 486 pattern with 98.54% 	Forward time: 	 1.62 sec
2023-04-02 08:56:27,130 			Loss:    1.602e-03    			Backward time: 	 0.42 sec 
2023-04-02 08:56:27,225 			Learning rate: weights:   1.000e-03    
2023-04-02 08:56:27,225 			Last test performance: 99.14%
2023-04-02 08:56:27,225 ----------------
2023-04-02 08:56:29,735   27  => 106   		Training 486 pattern with 99.38% 	Forward time: 	 1.82 sec
2023-04-02 08:56:29,735 			Loss:    5.332e-04    			Backward time: 	 0.66 sec 
2023-04-02 08:56:29,937 			Learning rate: weights:   1.000e-03    
2023-04-02 08:56:29,937 			Last test performance: 99.14%
2023-04-02 08:56:29,937 ----------------
2023-04-02 08:56:33,097   27  => 107   		Training 486 pattern with 99.38% 	Forward time: 	 2.13 sec
2023-04-02 08:56:33,097 			Loss:    9.794e-04    			Backward time: 	 1.01 sec 
2023-04-02 08:56:33,249 			Learning rate: weights:   1.000e-03    
2023-04-02 08:56:33,252 			Last test performance: 99.14%
2023-04-02 08:56:33,252 ----------------
2023-04-02 08:56:34,685   27  => 108   		Training 486 pattern with 98.96% 	Forward time: 	 1.08 sec
2023-04-02 08:56:34,685 			Loss:    1.194e-03    			Backward time: 	 0.34 sec 
2023-04-02 08:56:34,836 			Learning rate: weights:   1.000e-03    
2023-04-02 08:56:34,839 			Last test performance: 99.14%
2023-04-02 08:56:34,839 ----------------
2023-04-02 08:56:37,931   27  => 109   		Training 486 pattern with 99.38% 	Forward time: 	 2.09 sec
2023-04-02 08:56:37,931 			Loss:    8.006e-04    			Backward time: 	 0.99 sec 
2023-04-02 08:56:38,050 			Learning rate: weights:   1.000e-03    
2023-04-02 08:56:38,050 			Last test performance: 99.14%
2023-04-02 08:56:38,050 ----------------
2023-04-02 08:56:40,535   27  => 110   		Training 486 pattern with 99.38% 	Forward time: 	 1.66 sec
2023-04-02 08:56:40,535 			Loss:    8.506e-04    			Backward time: 	 0.81 sec 
2023-04-02 08:56:40,752 			Learning rate: weights:   1.000e-03    
2023-04-02 08:56:40,752 			Last test performance: 99.14%
2023-04-02 08:56:40,752 ----------------
2023-04-02 08:56:42,127   27  => 111   		Training 486 pattern with 98.96% 	Forward time: 	 1.12 sec
2023-04-02 08:56:42,127 			Loss:    1.217e-03    			Backward time: 	 0.23 sec 
2023-04-02 08:56:42,325 			Learning rate: weights:   1.000e-03    
2023-04-02 08:56:42,325 			Last test performance: 99.14%
2023-04-02 08:56:42,325 ----------------
2023-04-02 08:56:43,867   27  => 112   		Training 486 pattern with 99.79% 	Forward time: 	 1.22 sec
2023-04-02 08:56:43,867 			Loss:    6.515e-04    			Backward time: 	 0.31 sec 
2023-04-02 08:56:43,985 			Learning rate: weights:   1.000e-03    
2023-04-02 08:56:43,986 			Last test performance: 99.14%
2023-04-02 08:56:43,987 ----------------
2023-04-02 08:56:45,900   27  => 113   		Training 486 pattern with 99.38% 	Forward time: 	 1.41 sec
2023-04-02 08:56:45,901 			Loss:    1.281e-03    			Backward time: 	 0.49 sec 
2023-04-02 08:56:46,020 			Learning rate: weights:   1.000e-03    
2023-04-02 08:56:46,021 			Last test performance: 99.14%
2023-04-02 08:56:46,021 ----------------
2023-04-02 08:56:48,357   27  => 114   		Training 486 pattern with 99.38% 	Forward time: 	 1.66 sec
2023-04-02 08:56:48,357 			Loss:    8.456e-04    			Backward time: 	 0.66 sec 
2023-04-02 08:56:48,633 			Learning rate: weights:   1.000e-03    
2023-04-02 08:56:48,633 			Last test performance: 99.14%
2023-04-02 08:56:48,633 ----------------
2023-04-02 08:56:52,680   27  => 115   		Training 486 pattern with 98.75% 	Forward time: 	 2.73 sec
2023-04-02 08:56:52,680 			Loss:    1.742e-03    			Backward time: 	 1.31 sec 
2023-04-02 08:56:52,824 			Learning rate: weights:   1.000e-03    
2023-04-02 08:56:52,824 			Last test performance: 99.14%
2023-04-02 08:56:52,824 ----------------
2023-04-02 08:56:54,410   27  => 116   		Training 486 pattern with 99.79% 	Forward time: 	 1.23 sec
2023-04-02 08:56:54,410 			Loss:    5.714e-04    			Backward time: 	 0.34 sec 
2023-04-02 08:56:54,534 			Learning rate: weights:   1.000e-03    
2023-04-02 08:56:54,534 			Last test performance: 99.14%
2023-04-02 08:56:54,534 ----------------
2023-04-02 08:56:56,131   27  => 117   		Training 486 pattern with 99.17% 	Forward time: 	 1.31 sec
2023-04-02 08:56:56,131 			Loss:    1.361e-03    			Backward time: 	 0.27 sec 
2023-04-02 08:56:56,256 			Learning rate: weights:   1.000e-03    
2023-04-02 08:56:56,256 			Last test performance: 99.14%
2023-04-02 08:56:56,256 ----------------
2023-04-02 08:56:57,400   27  => 118   		Training 486 pattern with 99.38% 	Forward time: 	 1.01 sec
2023-04-02 08:56:57,400 			Loss:    1.244e-03    			Backward time: 	 0.12 sec 
2023-04-02 08:56:57,615 			Learning rate: weights:   1.000e-03    
2023-04-02 08:56:57,615 			Last test performance: 99.14%
2023-04-02 08:56:57,615 ----------------
2023-04-02 08:56:59,389   27  => 119   		Training 486 pattern with 98.54% 	Forward time: 	 1.36 sec
2023-04-02 08:56:59,390 			Loss:    1.809e-03    			Backward time: 	 0.40 sec 
2023-04-02 08:56:59,501 			Learning rate: weights:   1.000e-03    
2023-04-02 08:56:59,501 			Last test performance: 99.14%
2023-04-02 08:56:59,501 ----------------
2023-04-02 08:57:01,657   27  => 120   		Training 486 pattern with 99.79% 	Forward time: 	 1.55 sec
2023-04-02 08:57:01,657 			Loss:    3.661e-04    			Backward time: 	 0.59 sec 
2023-04-02 08:57:01,820 			Learning rate: weights:   1.000e-03    
2023-04-02 08:57:01,822 			Last test performance: 99.14%
2023-04-02 08:57:01,823 ----------------
2023-04-02 08:57:04,260   27  => 121   		Training 486 pattern with 99.58% 	Forward time: 	 2.07 sec
2023-04-02 08:57:04,261 			Loss:    5.941e-04    			Backward time: 	 0.35 sec 
2023-04-02 08:57:04,414 			Learning rate: weights:   1.000e-03    
2023-04-02 08:57:04,414 			Last test performance: 99.14%
2023-04-02 08:57:04,415 ----------------
2023-04-02 08:57:07,129   27  => 122   		Training 486 pattern with 99.79% 	Forward time: 	 1.99 sec
2023-04-02 08:57:07,130 			Loss:    4.438e-04    			Backward time: 	 0.71 sec 
2023-04-02 08:57:07,282 			Learning rate: weights:   1.000e-03    
2023-04-02 08:57:07,282 			Last test performance: 99.14%
2023-04-02 08:57:07,282 ----------------
2023-04-02 08:57:08,886   27  => 123   		Training 486 pattern with 99.38% 	Forward time: 	 1.27 sec
2023-04-02 08:57:08,887 			Loss:    9.388e-04    			Backward time: 	 0.32 sec 
2023-04-02 08:57:09,085 			Learning rate: weights:   1.000e-03    
2023-04-02 08:57:09,085 			Last test performance: 99.14%
2023-04-02 08:57:09,085 ----------------
2023-04-02 08:57:10,326   27  => 124   		Training 486 pattern with 99.58% 	Forward time: 	 1.07 sec
2023-04-02 08:57:10,326 			Loss:    5.378e-04    			Backward time: 	 0.15 sec 
2023-04-02 08:57:10,604 
2023-04-02 08:57:10,604 Testing:
2023-04-02 08:57:10,818 		24 of 10000 with 95.83% 	 Time used:  0.21 sec
2023-04-02 08:57:11,058 		48 of 10000 with 97.92% 	 Time used:  0.24 sec
2023-04-02 08:57:11,252 		72 of 10000 with 98.61% 	 Time used:  0.19 sec
2023-04-02 08:57:11,482 		96 of 10000 with 97.92% 	 Time used:  0.23 sec
2023-04-02 08:57:11,514 		120 of 10000 with 98.33% 	 Time used:  0.03 sec
2023-04-02 08:57:11,717 		144 of 10000 with 97.92% 	 Time used:  0.20 sec
2023-04-02 08:57:11,869 		168 of 10000 with 98.21% 	 Time used:  0.15 sec
2023-04-02 08:57:12,036 		192 of 10000 with 98.44% 	 Time used:  0.17 sec
2023-04-02 08:57:12,202 		216 of 10000 with 98.61% 	 Time used:  0.16 sec
2023-04-02 08:57:12,385 		240 of 10000 with 98.75% 	 Time used:  0.18 sec
2023-04-02 08:57:12,621 		264 of 10000 with 98.86% 	 Time used:  0.23 sec
2023-04-02 08:57:12,804 		288 of 10000 with 98.96% 	 Time used:  0.18 sec
2023-04-02 08:57:13,025 		312 of 10000 with 98.72% 	 Time used:  0.22 sec
2023-04-02 08:57:13,210 		336 of 10000 with 98.81% 	 Time used:  0.18 sec
2023-04-02 08:57:13,378 		360 of 10000 with 98.89% 	 Time used:  0.17 sec
2023-04-02 08:57:13,730 		384 of 10000 with 98.96% 	 Time used:  0.35 sec
2023-04-02 08:57:13,904 		408 of 10000 with 99.02% 	 Time used:  0.17 sec
2023-04-02 08:57:14,134 		432 of 10000 with 99.07% 	 Time used:  0.23 sec
2023-04-02 08:57:14,310 		456 of 10000 with 98.46% 	 Time used:  0.17 sec
2023-04-02 08:57:14,493 		480 of 10000 with 98.54% 	 Time used:  0.18 sec
2023-04-02 08:57:14,725 		504 of 10000 with 98.61% 	 Time used:  0.23 sec
2023-04-02 08:57:14,930 		528 of 10000 with 98.67% 	 Time used:  0.20 sec
2023-04-02 08:57:15,105 		552 of 10000 with 98.73% 	 Time used:  0.17 sec
2023-04-02 08:57:15,277 		576 of 10000 with 98.61% 	 Time used:  0.17 sec
2023-04-02 08:57:15,482 		600 of 10000 with 98.67% 	 Time used:  0.20 sec
2023-04-02 08:57:15,705 		624 of 10000 with 98.72% 	 Time used:  0.22 sec
2023-04-02 08:57:15,727 		648 of 10000 with 98.77% 	 Time used:  0.02 sec
2023-04-02 08:57:15,763 		672 of 10000 with 98.81% 	 Time used:  0.03 sec
2023-04-02 08:57:15,788 		696 of 10000 with 98.85% 	 Time used:  0.02 sec
2023-04-02 08:57:15,813 		720 of 10000 with 98.89% 	 Time used:  0.02 sec
2023-04-02 08:57:15,848 		744 of 10000 with 98.92% 	 Time used:  0.03 sec
2023-04-02 08:57:15,882 		768 of 10000 with 98.96% 	 Time used:  0.03 sec
2023-04-02 08:57:15,917 		792 of 10000 with 98.99% 	 Time used:  0.03 sec
2023-04-02 08:57:15,950 		816 of 10000 with 99.02% 	 Time used:  0.03 sec
2023-04-02 08:57:15,997 		840 of 10000 with 98.93% 	 Time used:  0.05 sec
2023-04-02 08:57:16,143 		864 of 10000 with 98.84% 	 Time used:  0.15 sec
2023-04-02 08:57:16,303 		888 of 10000 with 98.87% 	 Time used:  0.16 sec
2023-04-02 08:57:16,482 		912 of 10000 with 98.68% 	 Time used:  0.18 sec
2023-04-02 08:57:16,662 		936 of 10000 with 98.72% 	 Time used:  0.18 sec
2023-04-02 08:57:16,799 		960 of 10000 with 98.75% 	 Time used:  0.14 sec
2023-04-02 08:57:17,031 		984 of 10000 with 98.78% 	 Time used:  0.23 sec
2023-04-02 08:57:17,251 		1008 of 10000 with 98.81% 	 Time used:  0.22 sec
2023-04-02 08:57:17,274 		1032 of 10000 with 98.84% 	 Time used:  0.02 sec
2023-04-02 08:57:17,306 		1056 of 10000 with 98.86% 	 Time used:  0.03 sec
2023-04-02 08:57:17,339 		1080 of 10000 with 98.89% 	 Time used:  0.03 sec
2023-04-02 08:57:17,372 		1104 of 10000 with 98.91% 	 Time used:  0.03 sec
2023-04-02 08:57:17,439 		1128 of 10000 with 98.94% 	 Time used:  0.07 sec
2023-04-02 08:57:17,472 		1152 of 10000 with 98.96% 	 Time used:  0.03 sec
2023-04-02 08:57:17,504 		1176 of 10000 with 98.98% 	 Time used:  0.03 sec
2023-04-02 08:57:17,530 		1200 of 10000 with 99.00% 	 Time used:  0.02 sec
2023-04-02 08:57:17,562 		1224 of 10000 with 98.94% 	 Time used:  0.03 sec
2023-04-02 08:57:17,594 		1248 of 10000 with 98.96% 	 Time used:  0.03 sec
2023-04-02 08:57:17,626 		1272 of 10000 with 98.98% 	 Time used:  0.03 sec
2023-04-02 08:57:17,658 		1296 of 10000 with 99.00% 	 Time used:  0.03 sec
2023-04-02 08:57:17,691 		1320 of 10000 with 99.02% 	 Time used:  0.03 sec
2023-04-02 08:57:17,723 		1344 of 10000 with 99.03% 	 Time used:  0.03 sec
2023-04-02 08:57:17,755 		1368 of 10000 with 99.05% 	 Time used:  0.03 sec
2023-04-02 08:57:17,787 		1392 of 10000 with 99.07% 	 Time used:  0.03 sec
2023-04-02 08:57:17,836 		1416 of 10000 with 99.08% 	 Time used:  0.05 sec
2023-04-02 08:57:17,969 		1440 of 10000 with 99.03% 	 Time used:  0.13 sec
2023-04-02 08:57:18,155 		1464 of 10000 with 99.04% 	 Time used:  0.18 sec
2023-04-02 08:57:18,306 		1488 of 10000 with 98.99% 	 Time used:  0.15 sec
2023-04-02 08:57:18,516 		1512 of 10000 with 99.01% 	 Time used:  0.21 sec
2023-04-02 08:57:18,675 		1536 of 10000 with 99.02% 	 Time used:  0.16 sec
2023-04-02 08:57:18,853 		1560 of 10000 with 99.04% 	 Time used:  0.18 sec
2023-04-02 08:57:19,037 		1584 of 10000 with 99.05% 	 Time used:  0.18 sec
2023-04-02 08:57:19,221 		1608 of 10000 with 99.07% 	 Time used:  0.18 sec
2023-04-02 08:57:19,390 		1632 of 10000 with 99.02% 	 Time used:  0.17 sec
2023-04-02 08:57:19,604 		1656 of 10000 with 99.03% 	 Time used:  0.21 sec
2023-04-02 08:57:19,747 		1680 of 10000 with 99.05% 	 Time used:  0.14 sec
2023-04-02 08:57:19,968 		1704 of 10000 with 99.06% 	 Time used:  0.22 sec
2023-04-02 08:57:20,181 		1728 of 10000 with 99.02% 	 Time used:  0.21 sec
2023-04-02 08:57:20,375 		1752 of 10000 with 99.03% 	 Time used:  0.19 sec
2023-04-02 08:57:20,625 		1776 of 10000 with 99.04% 	 Time used:  0.25 sec
2023-04-02 08:57:20,753 		1800 of 10000 with 99.06% 	 Time used:  0.13 sec
2023-04-02 08:57:20,919 		1824 of 10000 with 99.07% 	 Time used:  0.16 sec
2023-04-02 08:57:21,115 		1848 of 10000 with 99.08% 	 Time used:  0.20 sec
2023-04-02 08:57:21,279 		1872 of 10000 with 99.04% 	 Time used:  0.16 sec
2023-04-02 08:57:21,441 		1896 of 10000 with 99.05% 	 Time used:  0.16 sec
2023-04-02 08:57:21,609 		1920 of 10000 with 99.06% 	 Time used:  0.17 sec
2023-04-02 08:57:21,779 		1944 of 10000 with 99.07% 	 Time used:  0.17 sec
2023-04-02 08:57:21,953 		1968 of 10000 with 99.03% 	 Time used:  0.17 sec
2023-04-02 08:57:22,183 		1992 of 10000 with 99.05% 	 Time used:  0.23 sec
2023-04-02 08:57:22,383 		2016 of 10000 with 99.06% 	 Time used:  0.20 sec
2023-04-02 08:57:22,616 		2040 of 10000 with 99.07% 	 Time used:  0.23 sec
2023-04-02 08:57:22,807 		2064 of 10000 with 99.08% 	 Time used:  0.19 sec
2023-04-02 08:57:22,965 		2088 of 10000 with 99.09% 	 Time used:  0.16 sec
2023-04-02 08:57:23,144 		2112 of 10000 with 99.10% 	 Time used:  0.18 sec
2023-04-02 08:57:23,316 		2136 of 10000 with 99.11% 	 Time used:  0.17 sec
2023-04-02 08:57:23,472 		2160 of 10000 with 99.12% 	 Time used:  0.15 sec
2023-04-02 08:57:23,689 		2184 of 10000 with 99.13% 	 Time used:  0.22 sec
2023-04-02 08:57:23,857 		2208 of 10000 with 99.14% 	 Time used:  0.17 sec
2023-04-02 08:57:24,096 		2232 of 10000 with 99.15% 	 Time used:  0.24 sec
2023-04-02 08:57:24,270 		2256 of 10000 with 99.11% 	 Time used:  0.17 sec
2023-04-02 08:57:24,474 		2280 of 10000 with 99.12% 	 Time used:  0.20 sec
2023-04-02 08:57:24,710 		2304 of 10000 with 99.13% 	 Time used:  0.23 sec
2023-04-02 08:57:24,735 		2328 of 10000 with 99.14% 	 Time used:  0.02 sec
2023-04-02 08:57:24,771 		2352 of 10000 with 99.15% 	 Time used:  0.03 sec
2023-04-02 08:57:24,803 		2376 of 10000 with 99.16% 	 Time used:  0.03 sec
2023-04-02 08:57:24,835 		2400 of 10000 with 99.17% 	 Time used:  0.03 sec
2023-04-02 08:57:24,868 		2424 of 10000 with 99.13% 	 Time used:  0.03 sec
2023-04-02 08:57:24,900 		2448 of 10000 with 99.10% 	 Time used:  0.03 sec
2023-04-02 08:57:25,049 		2472 of 10000 with 99.11% 	 Time used:  0.15 sec
2023-04-02 08:57:25,209 		2496 of 10000 with 99.12% 	 Time used:  0.16 sec
2023-04-02 08:57:25,377 		2520 of 10000 with 99.09% 	 Time used:  0.17 sec
2023-04-02 08:57:25,551 		2544 of 10000 with 99.10% 	 Time used:  0.17 sec
2023-04-02 08:57:25,725 		2568 of 10000 with 99.07% 	 Time used:  0.17 sec
2023-04-02 08:57:25,881 		2592 of 10000 with 99.07% 	 Time used:  0.15 sec
2023-04-02 08:57:26,029 		2616 of 10000 with 99.08% 	 Time used:  0.15 sec
2023-04-02 08:57:26,160 		2640 of 10000 with 99.09% 	 Time used:  0.13 sec
2023-04-02 08:57:26,324 		2664 of 10000 with 99.10% 	 Time used:  0.16 sec
2023-04-02 08:57:26,510 		2688 of 10000 with 99.11% 	 Time used:  0.18 sec
2023-04-02 08:57:26,654 		2712 of 10000 with 99.12% 	 Time used:  0.14 sec
2023-04-02 08:57:26,783 		2736 of 10000 with 99.12% 	 Time used:  0.13 sec
2023-04-02 08:57:26,970 		2760 of 10000 with 99.13% 	 Time used:  0.18 sec
2023-04-02 08:57:27,223 		2784 of 10000 with 99.14% 	 Time used:  0.25 sec
2023-04-02 08:57:27,377 		2808 of 10000 with 99.15% 	 Time used:  0.15 sec
2023-04-02 08:57:27,583 		2832 of 10000 with 99.12% 	 Time used:  0.20 sec
2023-04-02 08:57:27,768 		2856 of 10000 with 99.12% 	 Time used:  0.18 sec
2023-04-02 08:57:27,973 		2880 of 10000 with 99.13% 	 Time used:  0.20 sec
2023-04-02 08:57:28,207 		2904 of 10000 with 99.14% 	 Time used:  0.23 sec
2023-04-02 08:57:28,329 		2928 of 10000 with 99.15% 	 Time used:  0.12 sec
2023-04-02 08:57:28,524 		2952 of 10000 with 99.15% 	 Time used:  0.19 sec
2023-04-02 08:57:28,727 		2976 of 10000 with 99.16% 	 Time used:  0.20 sec
2023-04-02 08:57:28,905 		3000 of 10000 with 99.17% 	 Time used:  0.18 sec
2023-04-02 08:57:29,057 		3024 of 10000 with 99.17% 	 Time used:  0.15 sec
2023-04-02 08:57:29,229 		3048 of 10000 with 99.18% 	 Time used:  0.17 sec
2023-04-02 08:57:29,383 		3072 of 10000 with 99.19% 	 Time used:  0.15 sec
2023-04-02 08:57:29,609 		3096 of 10000 with 99.19% 	 Time used:  0.22 sec
2023-04-02 08:57:29,778 		3120 of 10000 with 99.20% 	 Time used:  0.17 sec
2023-04-02 08:57:29,937 		3144 of 10000 with 99.20% 	 Time used:  0.16 sec
2023-04-02 08:57:30,091 		3168 of 10000 with 99.21% 	 Time used:  0.15 sec
2023-04-02 08:57:30,274 		3192 of 10000 with 99.19% 	 Time used:  0.18 sec
2023-04-02 08:57:30,497 		3216 of 10000 with 99.19% 	 Time used:  0.22 sec
2023-04-02 08:57:30,669 		3240 of 10000 with 99.20% 	 Time used:  0.17 sec
2023-04-02 08:57:30,831 		3264 of 10000 with 99.20% 	 Time used:  0.16 sec
2023-04-02 08:57:31,007 		3288 of 10000 with 99.18% 	 Time used:  0.17 sec
2023-04-02 08:57:31,185 		3312 of 10000 with 99.18% 	 Time used:  0.18 sec
2023-04-02 08:57:31,360 		3336 of 10000 with 99.19% 	 Time used:  0.17 sec
2023-04-02 08:57:31,515 		3360 of 10000 with 99.20% 	 Time used:  0.15 sec
2023-04-02 08:57:31,670 		3384 of 10000 with 99.20% 	 Time used:  0.15 sec
2023-04-02 08:57:31,857 		3408 of 10000 with 99.21% 	 Time used:  0.18 sec
2023-04-02 08:57:32,107 		3432 of 10000 with 99.21% 	 Time used:  0.25 sec
2023-04-02 08:57:32,310 		3456 of 10000 with 99.22% 	 Time used:  0.20 sec
2023-04-02 08:57:32,456 		3480 of 10000 with 99.20% 	 Time used:  0.14 sec
2023-04-02 08:57:32,601 		3504 of 10000 with 99.20% 	 Time used:  0.14 sec
2023-04-02 08:57:32,838 		3528 of 10000 with 99.21% 	 Time used:  0.24 sec
2023-04-02 08:57:32,859 		3552 of 10000 with 99.21% 	 Time used:  0.02 sec
2023-04-02 08:57:32,891 		3576 of 10000 with 99.19% 	 Time used:  0.03 sec
2023-04-02 08:57:32,952 		3600 of 10000 with 99.19% 	 Time used:  0.06 sec
2023-04-02 08:57:32,985 		3624 of 10000 with 99.20% 	 Time used:  0.03 sec
2023-04-02 08:57:33,017 		3648 of 10000 with 99.21% 	 Time used:  0.03 sec
2023-04-02 08:57:33,049 		3672 of 10000 with 99.21% 	 Time used:  0.03 sec
2023-04-02 08:57:33,080 		3696 of 10000 with 99.22% 	 Time used:  0.03 sec
2023-04-02 08:57:33,113 		3720 of 10000 with 99.22% 	 Time used:  0.03 sec
2023-04-02 08:57:33,145 		3744 of 10000 with 99.23% 	 Time used:  0.03 sec
2023-04-02 08:57:33,177 		3768 of 10000 with 99.23% 	 Time used:  0.03 sec
2023-04-02 08:57:33,209 		3792 of 10000 with 99.24% 	 Time used:  0.03 sec
2023-04-02 08:57:33,241 		3816 of 10000 with 99.24% 	 Time used:  0.03 sec
2023-04-02 08:57:33,388 		3840 of 10000 with 99.24% 	 Time used:  0.15 sec
2023-04-02 08:57:33,519 		3864 of 10000 with 99.25% 	 Time used:  0.13 sec
2023-04-02 08:57:33,563 		3888 of 10000 with 99.25% 	 Time used:  0.04 sec
2023-04-02 08:57:33,595 		3912 of 10000 with 99.26% 	 Time used:  0.03 sec
2023-04-02 08:57:33,627 		3936 of 10000 with 99.26% 	 Time used:  0.03 sec
2023-04-02 08:57:33,659 		3960 of 10000 with 99.27% 	 Time used:  0.03 sec
2023-04-02 08:57:33,692 		3984 of 10000 with 99.25% 	 Time used:  0.03 sec
2023-04-02 08:57:33,819 		4008 of 10000 with 99.23% 	 Time used:  0.13 sec
2023-04-02 08:57:33,961 		4032 of 10000 with 99.23% 	 Time used:  0.14 sec
2023-04-02 08:57:34,185 		4056 of 10000 with 99.21% 	 Time used:  0.22 sec
2023-04-02 08:57:34,386 		4080 of 10000 with 99.22% 	 Time used:  0.20 sec
2023-04-02 08:57:34,549 		4104 of 10000 with 99.22% 	 Time used:  0.16 sec
2023-04-02 08:57:34,737 		4128 of 10000 with 99.22% 	 Time used:  0.19 sec
2023-04-02 08:57:34,967 		4152 of 10000 with 99.21% 	 Time used:  0.23 sec
2023-04-02 08:57:35,114 		4176 of 10000 with 99.19% 	 Time used:  0.15 sec
2023-04-02 08:57:35,279 		4200 of 10000 with 99.17% 	 Time used:  0.16 sec
2023-04-02 08:57:35,514 		4224 of 10000 with 99.17% 	 Time used:  0.23 sec
2023-04-02 08:57:35,657 		4248 of 10000 with 99.18% 	 Time used:  0.14 sec
2023-04-02 08:57:35,838 		4272 of 10000 with 99.16% 	 Time used:  0.18 sec
2023-04-02 08:57:36,015 		4296 of 10000 with 99.16% 	 Time used:  0.18 sec
2023-04-02 08:57:36,191 		4320 of 10000 with 99.17% 	 Time used:  0.18 sec
2023-04-02 08:57:36,395 		4344 of 10000 with 99.17% 	 Time used:  0.20 sec
2023-04-02 08:57:36,629 		4368 of 10000 with 99.18% 	 Time used:  0.23 sec
2023-04-02 08:57:36,752 		4392 of 10000 with 99.16% 	 Time used:  0.12 sec
2023-04-02 08:57:36,924 		4416 of 10000 with 99.16% 	 Time used:  0.17 sec
2023-04-02 08:57:37,089 		4440 of 10000 with 99.17% 	 Time used:  0.16 sec
2023-04-02 08:57:37,244 		4464 of 10000 with 99.17% 	 Time used:  0.15 sec
2023-04-02 08:57:37,441 		4488 of 10000 with 99.18% 	 Time used:  0.20 sec
2023-04-02 08:57:37,678 		4512 of 10000 with 99.14% 	 Time used:  0.24 sec
2023-04-02 08:57:37,701 		4536 of 10000 with 99.12% 	 Time used:  0.02 sec
2023-04-02 08:57:37,734 		4560 of 10000 with 99.12% 	 Time used:  0.03 sec
2023-04-02 08:57:37,859 		4584 of 10000 with 99.13% 	 Time used:  0.12 sec
2023-04-02 08:57:38,018 		4608 of 10000 with 99.11% 	 Time used:  0.16 sec
2023-04-02 08:57:38,192 		4632 of 10000 with 99.11% 	 Time used:  0.17 sec
2023-04-02 08:57:38,349 		4656 of 10000 with 99.10% 	 Time used:  0.16 sec
2023-04-02 08:57:38,512 		4680 of 10000 with 99.10% 	 Time used:  0.16 sec
2023-04-02 08:57:38,742 		4704 of 10000 with 99.11% 	 Time used:  0.23 sec
2023-04-02 08:57:38,927 		4728 of 10000 with 99.09% 	 Time used:  0.18 sec
2023-04-02 08:57:39,097 		4752 of 10000 with 99.10% 	 Time used:  0.17 sec
2023-04-02 08:57:39,305 		4776 of 10000 with 99.10% 	 Time used:  0.21 sec
2023-04-02 08:57:39,517 		4800 of 10000 with 99.10% 	 Time used:  0.21 sec
2023-04-02 08:57:39,738 		4824 of 10000 with 99.11% 	 Time used:  0.22 sec
2023-04-02 08:57:39,878 		4848 of 10000 with 99.11% 	 Time used:  0.14 sec
2023-04-02 08:57:40,048 		4872 of 10000 with 99.12% 	 Time used:  0.17 sec
2023-04-02 08:57:40,220 		4896 of 10000 with 99.12% 	 Time used:  0.17 sec
2023-04-02 08:57:40,407 		4920 of 10000 with 99.13% 	 Time used:  0.19 sec
2023-04-02 08:57:40,576 		4944 of 10000 with 99.13% 	 Time used:  0.17 sec
2023-04-02 08:57:40,763 		4968 of 10000 with 99.13% 	 Time used:  0.19 sec
2023-04-02 08:57:40,928 		4992 of 10000 with 99.14% 	 Time used:  0.16 sec
2023-04-02 08:57:41,123 		5016 of 10000 with 99.14% 	 Time used:  0.19 sec
2023-04-02 08:57:41,300 		5040 of 10000 with 99.15% 	 Time used:  0.18 sec
2023-04-02 08:57:41,477 		5064 of 10000 with 99.15% 	 Time used:  0.18 sec
2023-04-02 08:57:41,630 		5088 of 10000 with 99.15% 	 Time used:  0.15 sec
2023-04-02 08:57:41,858 		5112 of 10000 with 99.16% 	 Time used:  0.23 sec
2023-04-02 08:57:42,040 		5136 of 10000 with 99.16% 	 Time used:  0.18 sec
2023-04-02 08:57:42,223 		5160 of 10000 with 99.17% 	 Time used:  0.18 sec
2023-04-02 08:57:42,395 		5184 of 10000 with 99.17% 	 Time used:  0.17 sec
2023-04-02 08:57:42,537 		5208 of 10000 with 99.17% 	 Time used:  0.14 sec
2023-04-02 08:57:42,714 		5232 of 10000 with 99.18% 	 Time used:  0.18 sec
2023-04-02 08:57:42,883 		5256 of 10000 with 99.18% 	 Time used:  0.17 sec
2023-04-02 08:57:43,041 		5280 of 10000 with 99.19% 	 Time used:  0.16 sec
2023-04-02 08:57:43,238 		5304 of 10000 with 99.19% 	 Time used:  0.20 sec
2023-04-02 08:57:43,439 		5328 of 10000 with 99.19% 	 Time used:  0.20 sec
2023-04-02 08:57:43,622 		5352 of 10000 with 99.18% 	 Time used:  0.18 sec
2023-04-02 08:57:43,798 		5376 of 10000 with 99.18% 	 Time used:  0.18 sec
2023-04-02 08:57:43,977 		5400 of 10000 with 99.17% 	 Time used:  0.18 sec
2023-04-02 08:57:44,150 		5424 of 10000 with 99.15% 	 Time used:  0.17 sec
2023-04-02 08:57:44,405 		5448 of 10000 with 99.16% 	 Time used:  0.25 sec
2023-04-02 08:57:44,568 		5472 of 10000 with 99.16% 	 Time used:  0.16 sec
2023-04-02 08:57:44,789 		5496 of 10000 with 99.16% 	 Time used:  0.22 sec
2023-04-02 08:57:44,994 		5520 of 10000 with 99.15% 	 Time used:  0.20 sec
2023-04-02 08:57:45,157 		5544 of 10000 with 99.15% 	 Time used:  0.16 sec
2023-04-02 08:57:45,297 		5568 of 10000 with 99.16% 	 Time used:  0.14 sec
2023-04-02 08:57:45,426 		5592 of 10000 with 99.14% 	 Time used:  0.13 sec
2023-04-02 08:57:45,487 		5616 of 10000 with 99.15% 	 Time used:  0.06 sec
2023-04-02 08:57:45,520 		5640 of 10000 with 99.15% 	 Time used:  0.03 sec
2023-04-02 08:57:45,552 		5664 of 10000 with 99.15% 	 Time used:  0.03 sec
2023-04-02 08:57:45,585 		5688 of 10000 with 99.16% 	 Time used:  0.03 sec
2023-04-02 08:57:45,618 		5712 of 10000 with 99.16% 	 Time used:  0.03 sec
2023-04-02 08:57:45,650 		5736 of 10000 with 99.11% 	 Time used:  0.03 sec
2023-04-02 08:57:45,682 		5760 of 10000 with 99.11% 	 Time used:  0.03 sec
2023-04-02 08:57:45,715 		5784 of 10000 with 99.12% 	 Time used:  0.03 sec
2023-04-02 08:57:45,747 		5808 of 10000 with 99.10% 	 Time used:  0.03 sec
2023-04-02 08:57:45,779 		5832 of 10000 with 99.11% 	 Time used:  0.03 sec
2023-04-02 08:57:45,811 		5856 of 10000 with 99.11% 	 Time used:  0.03 sec
2023-04-02 08:57:45,843 		5880 of 10000 with 99.12% 	 Time used:  0.03 sec
2023-04-02 08:57:45,875 		5904 of 10000 with 99.12% 	 Time used:  0.03 sec
2023-04-02 08:57:45,907 		5928 of 10000 with 99.12% 	 Time used:  0.03 sec
2023-04-02 08:57:45,940 		5952 of 10000 with 99.13% 	 Time used:  0.03 sec
2023-04-02 08:57:45,972 		5976 of 10000 with 99.13% 	 Time used:  0.03 sec
2023-04-02 08:57:46,004 		6000 of 10000 with 99.13% 	 Time used:  0.03 sec
2023-04-02 08:57:46,036 		6024 of 10000 with 99.14% 	 Time used:  0.03 sec
2023-04-02 08:57:46,068 		6048 of 10000 with 99.14% 	 Time used:  0.03 sec
2023-04-02 08:57:46,183 		6072 of 10000 with 99.14% 	 Time used:  0.11 sec
2023-04-02 08:57:46,215 		6096 of 10000 with 99.15% 	 Time used:  0.03 sec
2023-04-02 08:57:46,247 		6120 of 10000 with 99.13% 	 Time used:  0.03 sec
2023-04-02 08:57:46,279 		6144 of 10000 with 99.14% 	 Time used:  0.03 sec
2023-04-02 08:57:46,312 		6168 of 10000 with 99.14% 	 Time used:  0.03 sec
2023-04-02 08:57:46,344 		6192 of 10000 with 99.14% 	 Time used:  0.03 sec
2023-04-02 08:57:46,376 		6216 of 10000 with 99.13% 	 Time used:  0.03 sec
2023-04-02 08:57:46,441 		6240 of 10000 with 99.13% 	 Time used:  0.06 sec
2023-04-02 08:57:46,502 		6264 of 10000 with 99.14% 	 Time used:  0.04 sec
2023-04-02 08:57:46,535 		6288 of 10000 with 99.14% 	 Time used:  0.03 sec
2023-04-02 08:57:46,567 		6312 of 10000 with 99.14% 	 Time used:  0.03 sec
2023-04-02 08:57:46,599 		6336 of 10000 with 99.15% 	 Time used:  0.03 sec
2023-04-02 08:57:46,630 		6360 of 10000 with 99.15% 	 Time used:  0.03 sec
2023-04-02 08:57:46,662 		6384 of 10000 with 99.14% 	 Time used:  0.03 sec
2023-04-02 08:57:46,715 		6408 of 10000 with 99.14% 	 Time used:  0.05 sec
2023-04-02 08:57:46,747 		6432 of 10000 with 99.14% 	 Time used:  0.03 sec
2023-04-02 08:57:46,779 		6456 of 10000 with 99.15% 	 Time used:  0.03 sec
2023-04-02 08:57:46,946 		6480 of 10000 with 99.15% 	 Time used:  0.17 sec
2023-04-02 08:57:47,188 		6504 of 10000 with 99.15% 	 Time used:  0.24 sec
2023-04-02 08:57:47,415 		6528 of 10000 with 99.16% 	 Time used:  0.23 sec
2023-04-02 08:57:47,573 		6552 of 10000 with 99.16% 	 Time used:  0.16 sec
2023-04-02 08:57:47,779 		6576 of 10000 with 99.16% 	 Time used:  0.21 sec
2023-04-02 08:57:47,959 		6600 of 10000 with 99.17% 	 Time used:  0.18 sec
2023-04-02 08:57:48,190 		6624 of 10000 with 99.17% 	 Time used:  0.23 sec
2023-04-02 08:57:48,367 		6648 of 10000 with 99.17% 	 Time used:  0.18 sec
2023-04-02 08:57:48,530 		6672 of 10000 with 99.18% 	 Time used:  0.16 sec
2023-04-02 08:57:48,740 		6696 of 10000 with 99.18% 	 Time used:  0.21 sec
2023-04-02 08:57:48,932 		6720 of 10000 with 99.18% 	 Time used:  0.19 sec
2023-04-02 08:57:49,121 		6744 of 10000 with 99.17% 	 Time used:  0.19 sec
2023-04-02 08:57:49,316 		6768 of 10000 with 99.17% 	 Time used:  0.19 sec
2023-04-02 08:57:49,490 		6792 of 10000 with 99.16% 	 Time used:  0.17 sec
2023-04-02 08:57:49,671 		6816 of 10000 with 99.16% 	 Time used:  0.18 sec
2023-04-02 08:57:49,842 		6840 of 10000 with 99.15% 	 Time used:  0.17 sec
2023-04-02 08:57:50,076 		6864 of 10000 with 99.16% 	 Time used:  0.23 sec
2023-04-02 08:57:50,106 		6888 of 10000 with 99.16% 	 Time used:  0.03 sec
2023-04-02 08:57:50,140 		6912 of 10000 with 99.15% 	 Time used:  0.03 sec
2023-04-02 08:57:50,172 		6936 of 10000 with 99.15% 	 Time used:  0.03 sec
2023-04-02 08:57:50,205 		6960 of 10000 with 99.15% 	 Time used:  0.03 sec
2023-04-02 08:57:50,320 		6984 of 10000 with 99.14% 	 Time used:  0.11 sec
2023-04-02 08:57:50,470 		7008 of 10000 with 99.13% 	 Time used:  0.15 sec
2023-04-02 08:57:50,691 		7032 of 10000 with 99.12% 	 Time used:  0.22 sec
2023-04-02 08:57:50,909 		7056 of 10000 with 99.12% 	 Time used:  0.22 sec
2023-04-02 08:57:51,074 		7080 of 10000 with 99.12% 	 Time used:  0.16 sec
2023-04-02 08:57:51,283 		7104 of 10000 with 99.13% 	 Time used:  0.21 sec
2023-04-02 08:57:51,460 		7128 of 10000 with 99.12% 	 Time used:  0.17 sec
2023-04-02 08:57:51,616 		7152 of 10000 with 99.12% 	 Time used:  0.16 sec
2023-04-02 08:57:51,777 		7176 of 10000 with 99.12% 	 Time used:  0.16 sec
2023-04-02 08:57:51,946 		7200 of 10000 with 99.12% 	 Time used:  0.17 sec
2023-04-02 08:57:52,077 		7224 of 10000 with 99.13% 	 Time used:  0.13 sec
2023-04-02 08:57:52,244 		7248 of 10000 with 99.10% 	 Time used:  0.17 sec
2023-04-02 08:57:52,402 		7272 of 10000 with 99.11% 	 Time used:  0.16 sec
2023-04-02 08:57:52,585 		7296 of 10000 with 99.11% 	 Time used:  0.18 sec
2023-04-02 08:57:52,791 		7320 of 10000 with 99.10% 	 Time used:  0.20 sec
2023-04-02 08:57:52,973 		7344 of 10000 with 99.10% 	 Time used:  0.18 sec
2023-04-02 08:57:53,155 		7368 of 10000 with 99.10% 	 Time used:  0.18 sec
2023-04-02 08:57:53,319 		7392 of 10000 with 99.09% 	 Time used:  0.16 sec
2023-04-02 08:57:53,477 		7416 of 10000 with 99.10% 	 Time used:  0.16 sec
2023-04-02 08:57:53,647 		7440 of 10000 with 99.10% 	 Time used:  0.17 sec
2023-04-02 08:57:53,857 		7464 of 10000 with 99.10% 	 Time used:  0.21 sec
2023-04-02 08:57:53,987 		7488 of 10000 with 99.11% 	 Time used:  0.13 sec
2023-04-02 08:57:54,134 		7512 of 10000 with 99.11% 	 Time used:  0.15 sec
2023-04-02 08:57:54,362 		7536 of 10000 with 99.11% 	 Time used:  0.23 sec
2023-04-02 08:57:54,384 		7560 of 10000 with 99.11% 	 Time used:  0.02 sec
2023-04-02 08:57:54,416 		7584 of 10000 with 99.12% 	 Time used:  0.03 sec
2023-04-02 08:57:54,448 		7608 of 10000 with 99.12% 	 Time used:  0.03 sec
2023-04-02 08:57:54,480 		7632 of 10000 with 99.12% 	 Time used:  0.03 sec
2023-04-02 08:57:54,512 		7656 of 10000 with 99.12% 	 Time used:  0.03 sec
2023-04-02 08:57:54,639 		7680 of 10000 with 99.13% 	 Time used:  0.13 sec
2023-04-02 08:57:54,866 		7704 of 10000 with 99.13% 	 Time used:  0.23 sec
2023-04-02 08:57:55,058 		7728 of 10000 with 99.13% 	 Time used:  0.19 sec
2023-04-02 08:57:55,243 		7752 of 10000 with 99.14% 	 Time used:  0.18 sec
2023-04-02 08:57:55,434 		7776 of 10000 with 99.14% 	 Time used:  0.19 sec
2023-04-02 08:57:55,606 		7800 of 10000 with 99.14% 	 Time used:  0.17 sec
2023-04-02 08:57:55,791 		7824 of 10000 with 99.14% 	 Time used:  0.19 sec
2023-04-02 08:57:55,983 		7848 of 10000 with 99.15% 	 Time used:  0.19 sec
2023-04-02 08:57:56,215 		7872 of 10000 with 99.15% 	 Time used:  0.23 sec
2023-04-02 08:57:56,385 		7896 of 10000 with 99.15% 	 Time used:  0.17 sec
2023-04-02 08:57:56,578 		7920 of 10000 with 99.15% 	 Time used:  0.19 sec
2023-04-02 08:57:56,766 		7944 of 10000 with 99.16% 	 Time used:  0.18 sec
2023-04-02 08:57:56,981 		7968 of 10000 with 99.16% 	 Time used:  0.21 sec
2023-04-02 08:57:57,210 		7992 of 10000 with 99.16% 	 Time used:  0.23 sec
2023-04-02 08:57:57,398 		8016 of 10000 with 99.15% 	 Time used:  0.19 sec
2023-04-02 08:57:57,600 		8040 of 10000 with 99.15% 	 Time used:  0.20 sec
2023-04-02 08:57:57,768 		8064 of 10000 with 99.16% 	 Time used:  0.17 sec
2023-04-02 08:57:57,921 		8088 of 10000 with 99.15% 	 Time used:  0.15 sec
2023-04-02 08:57:58,104 		8112 of 10000 with 99.15% 	 Time used:  0.18 sec
2023-04-02 08:57:58,275 		8136 of 10000 with 99.15% 	 Time used:  0.17 sec
2023-04-02 08:57:58,450 		8160 of 10000 with 99.15% 	 Time used:  0.17 sec
2023-04-02 08:57:58,596 		8184 of 10000 with 99.16% 	 Time used:  0.15 sec
2023-04-02 08:57:58,828 		8208 of 10000 with 99.15% 	 Time used:  0.23 sec
2023-04-02 08:57:59,061 		8232 of 10000 with 99.14% 	 Time used:  0.23 sec
2023-04-02 08:57:59,236 		8256 of 10000 with 99.14% 	 Time used:  0.17 sec
2023-04-02 08:57:59,396 		8280 of 10000 with 99.14% 	 Time used:  0.16 sec
2023-04-02 08:57:59,604 		8304 of 10000 with 99.14% 	 Time used:  0.21 sec
2023-04-02 08:57:59,731 		8328 of 10000 with 99.15% 	 Time used:  0.13 sec
2023-04-02 08:57:59,925 		8352 of 10000 with 99.15% 	 Time used:  0.19 sec
2023-04-02 08:58:00,132 		8376 of 10000 with 99.15% 	 Time used:  0.20 sec
2023-04-02 08:58:00,292 		8400 of 10000 with 99.15% 	 Time used:  0.16 sec
2023-04-02 08:58:00,475 		8424 of 10000 with 99.16% 	 Time used:  0.18 sec
2023-04-02 08:58:00,644 		8448 of 10000 with 99.15% 	 Time used:  0.17 sec
2023-04-02 08:58:00,862 		8472 of 10000 with 99.15% 	 Time used:  0.22 sec
2023-04-02 08:58:01,045 		8496 of 10000 with 99.14% 	 Time used:  0.18 sec
2023-04-02 08:58:01,209 		8520 of 10000 with 99.14% 	 Time used:  0.16 sec
2023-04-02 08:58:01,431 		8544 of 10000 with 99.15% 	 Time used:  0.22 sec
2023-04-02 08:58:01,646 		8568 of 10000 with 99.15% 	 Time used:  0.21 sec
2023-04-02 08:58:01,934 		8592 of 10000 with 99.15% 	 Time used:  0.29 sec
2023-04-02 08:58:01,970 		8616 of 10000 with 99.15% 	 Time used:  0.04 sec
2023-04-02 08:58:02,209 		8640 of 10000 with 99.14% 	 Time used:  0.24 sec
2023-04-02 08:58:02,428 		8664 of 10000 with 99.15% 	 Time used:  0.22 sec
2023-04-02 08:58:02,608 		8688 of 10000 with 99.15% 	 Time used:  0.18 sec
2023-04-02 08:58:02,830 		8712 of 10000 with 99.15% 	 Time used:  0.22 sec
2023-04-02 08:58:03,046 		8736 of 10000 with 99.15% 	 Time used:  0.21 sec
2023-04-02 08:58:03,266 		8760 of 10000 with 99.16% 	 Time used:  0.22 sec
2023-04-02 08:58:03,287 		8784 of 10000 with 99.16% 	 Time used:  0.02 sec
2023-04-02 08:58:03,319 		8808 of 10000 with 99.15% 	 Time used:  0.03 sec
2023-04-02 08:58:03,445 		8832 of 10000 with 99.15% 	 Time used:  0.13 sec
2023-04-02 08:58:03,523 		8856 of 10000 with 99.15% 	 Time used:  0.08 sec
2023-04-02 08:58:03,555 		8880 of 10000 with 99.16% 	 Time used:  0.03 sec
2023-04-02 08:58:03,587 		8904 of 10000 with 99.16% 	 Time used:  0.03 sec
2023-04-02 08:58:03,619 		8928 of 10000 with 99.16% 	 Time used:  0.03 sec
2023-04-02 08:58:03,768 		8952 of 10000 with 99.16% 	 Time used:  0.15 sec
2023-04-02 08:58:03,950 		8976 of 10000 with 99.16% 	 Time used:  0.18 sec
2023-04-02 08:58:04,132 		9000 of 10000 with 99.17% 	 Time used:  0.18 sec
2023-04-02 08:58:04,349 		9024 of 10000 with 99.17% 	 Time used:  0.22 sec
2023-04-02 08:58:04,542 		9048 of 10000 with 99.17% 	 Time used:  0.19 sec
2023-04-02 08:58:04,696 		9072 of 10000 with 99.15% 	 Time used:  0.15 sec
2023-04-02 08:58:04,843 		9096 of 10000 with 99.15% 	 Time used:  0.15 sec
2023-04-02 08:58:05,026 		9120 of 10000 with 99.14% 	 Time used:  0.18 sec
2023-04-02 08:58:05,248 		9144 of 10000 with 99.15% 	 Time used:  0.22 sec
2023-04-02 08:58:05,415 		9168 of 10000 with 99.15% 	 Time used:  0.17 sec
2023-04-02 08:58:05,606 		9192 of 10000 with 99.15% 	 Time used:  0.19 sec
2023-04-02 08:58:05,788 		9216 of 10000 with 99.14% 	 Time used:  0.18 sec
2023-04-02 08:58:05,948 		9240 of 10000 with 99.13% 	 Time used:  0.16 sec
2023-04-02 08:58:06,129 		9264 of 10000 with 99.14% 	 Time used:  0.18 sec
2023-04-02 08:58:06,380 		9288 of 10000 with 99.14% 	 Time used:  0.25 sec
2023-04-02 08:58:06,534 		9312 of 10000 with 99.14% 	 Time used:  0.15 sec
2023-04-02 08:58:06,706 		9336 of 10000 with 99.14% 	 Time used:  0.17 sec
2023-04-02 08:58:06,883 		9360 of 10000 with 99.15% 	 Time used:  0.18 sec
2023-04-02 08:58:07,058 		9384 of 10000 with 99.15% 	 Time used:  0.17 sec
2023-04-02 08:58:07,172 		9408 of 10000 with 99.15% 	 Time used:  0.11 sec
2023-04-02 08:58:07,323 		9432 of 10000 with 99.15% 	 Time used:  0.15 sec
2023-04-02 08:58:07,530 		9456 of 10000 with 99.15% 	 Time used:  0.21 sec
2023-04-02 08:58:07,661 		9480 of 10000 with 99.16% 	 Time used:  0.13 sec
2023-04-02 08:58:07,825 		9504 of 10000 with 99.15% 	 Time used:  0.16 sec
2023-04-02 08:58:07,989 		9528 of 10000 with 99.15% 	 Time used:  0.16 sec
2023-04-02 08:58:08,190 		9552 of 10000 with 99.15% 	 Time used:  0.20 sec
2023-04-02 08:58:08,371 		9576 of 10000 with 99.15% 	 Time used:  0.18 sec
2023-04-02 08:58:08,553 		9600 of 10000 with 99.16% 	 Time used:  0.18 sec
2023-04-02 08:58:08,764 		9624 of 10000 with 99.16% 	 Time used:  0.21 sec
2023-04-02 08:58:08,950 		9648 of 10000 with 99.15% 	 Time used:  0.18 sec
2023-04-02 08:58:09,104 		9672 of 10000 with 99.15% 	 Time used:  0.15 sec
2023-04-02 08:58:09,280 		9696 of 10000 with 99.15% 	 Time used:  0.18 sec
2023-04-02 08:58:09,409 		9720 of 10000 with 99.16% 	 Time used:  0.13 sec
2023-04-02 08:58:09,576 		9744 of 10000 with 99.15% 	 Time used:  0.17 sec
2023-04-02 08:58:09,817 		9768 of 10000 with 99.15% 	 Time used:  0.24 sec
2023-04-02 08:58:09,976 		9792 of 10000 with 99.15% 	 Time used:  0.16 sec
2023-04-02 08:58:10,150 		9816 of 10000 with 99.15% 	 Time used:  0.17 sec
2023-04-02 08:58:10,315 		9840 of 10000 with 99.16% 	 Time used:  0.16 sec
2023-04-02 08:58:10,493 		9864 of 10000 with 99.16% 	 Time used:  0.18 sec
2023-04-02 08:58:10,670 		9888 of 10000 with 99.15% 	 Time used:  0.18 sec
2023-04-02 08:58:10,841 		9912 of 10000 with 99.15% 	 Time used:  0.17 sec
2023-04-02 08:58:11,013 		9936 of 10000 with 99.15% 	 Time used:  0.17 sec
2023-04-02 08:58:11,176 		9960 of 10000 with 99.16% 	 Time used:  0.16 sec
2023-04-02 08:58:11,338 		9984 of 10000 with 99.16% 	 Time used:  0.16 sec
2023-04-02 08:58:11,494 		10000 of 10000 with 99.15% 	 Time used:  0.16 sec
2023-04-02 08:58:11,494 
2023-04-02 08:58:11,508 			Learning rate: weights:   1.000e-03    
2023-04-02 08:58:11,508 			Last test performance: 99.15%
2023-04-02 08:58:11,509 ----------------
2023-04-02 08:58:14,955   28  =>  0    		Training 486 pattern with 98.54% 	Forward time: 	 2.39 sec
2023-04-02 08:58:14,956 			Loss:    1.232e-03    			Backward time: 	 1.03 sec 
2023-04-02 08:58:15,204 			Learning rate: weights:   1.000e-03    
2023-04-02 08:58:15,204 			Last test performance: 99.15%
2023-04-02 08:58:15,205 ----------------
2023-04-02 08:58:17,113   28  =>  1    		Training 486 pattern with 98.96% 	Forward time: 	 1.49 sec
2023-04-02 08:58:17,113 			Loss:    1.033e-03    			Backward time: 	 0.41 sec 
2023-04-02 08:58:17,234 			Learning rate: weights:   1.000e-03    
2023-04-02 08:58:17,234 			Last test performance: 99.15%
2023-04-02 08:58:17,236 ----------------
2023-04-02 08:58:19,740   28  =>  2    		Training 486 pattern with 99.38% 	Forward time: 	 1.88 sec
2023-04-02 08:58:19,741 			Loss:    1.110e-03    			Backward time: 	 0.60 sec 
2023-04-02 08:58:19,927 			Learning rate: weights:   1.000e-03    
2023-04-02 08:58:19,928 			Last test performance: 99.15%
2023-04-02 08:58:19,928 ----------------
2023-04-02 08:58:21,952   28  =>  3    		Training 486 pattern with 99.79% 	Forward time: 	 1.46 sec
2023-04-02 08:58:21,952 			Loss:    3.452e-04    			Backward time: 	 0.55 sec 
2023-04-02 08:58:22,053 			Learning rate: weights:   1.000e-03    
2023-04-02 08:58:22,053 			Last test performance: 99.15%
2023-04-02 08:58:22,053 ----------------
2023-04-02 08:58:23,793   28  =>  4    		Training 486 pattern with 99.79% 	Forward time: 	 1.34 sec
2023-04-02 08:58:23,793 			Loss:    4.400e-04    			Backward time: 	 0.39 sec 
2023-04-02 08:58:23,946 			Learning rate: weights:   1.000e-03    
2023-04-02 08:58:23,948 			Last test performance: 99.15%
2023-04-02 08:58:23,948 ----------------
2023-04-02 08:58:25,568   28  =>  5    		Training 486 pattern with 99.17% 	Forward time: 	 1.26 sec
2023-04-02 08:58:25,569 			Loss:    9.261e-04    			Backward time: 	 0.35 sec 
2023-04-02 08:58:25,691 			Learning rate: weights:   1.000e-03    
2023-04-02 08:58:25,692 			Last test performance: 99.15%
2023-04-02 08:58:25,692 ----------------
2023-04-02 08:58:27,284   28  =>  6    		Training 486 pattern with 99.38% 	Forward time: 	 1.18 sec
2023-04-02 08:58:27,284 			Loss:    5.356e-04    			Backward time: 	 0.40 sec 
2023-04-02 08:58:27,502 			Learning rate: weights:   1.000e-03    
2023-04-02 08:58:27,502 			Last test performance: 99.15%
2023-04-02 08:58:27,503 ----------------
2023-04-02 08:58:30,616   28  =>  7    		Training 486 pattern with 99.38% 	Forward time: 	 2.24 sec
2023-04-02 08:58:30,616 			Loss:    5.791e-04    			Backward time: 	 0.86 sec 
2023-04-02 08:58:30,742 			Learning rate: weights:   1.000e-03    
2023-04-02 08:58:30,743 			Last test performance: 99.15%
2023-04-02 08:58:30,744 ----------------
2023-04-02 08:58:32,115   28  =>  8    		Training 486 pattern with 98.75% 	Forward time: 	 1.11 sec
2023-04-02 08:58:32,115 			Loss:    2.292e-03    			Backward time: 	 0.24 sec 
2023-04-02 08:58:32,284 			Learning rate: weights:   1.000e-03    
2023-04-02 08:58:32,284 			Last test performance: 99.15%
2023-04-02 08:58:32,287 ----------------
2023-04-02 08:58:34,653   28  =>  9    		Training 486 pattern with 98.75% 	Forward time: 	 1.61 sec
2023-04-02 08:58:34,653 			Loss:    1.396e-03    			Backward time: 	 0.74 sec 
2023-04-02 08:58:34,831 			Learning rate: weights:   1.000e-03    
2023-04-02 08:58:34,831 			Last test performance: 99.15%
2023-04-02 08:58:34,832 ----------------
2023-04-02 08:58:35,667   28  =>  10   		Training 486 pattern with 99.79% 	Forward time: 	 0.76 sec
2023-04-02 08:58:35,668 			Loss:    5.291e-04    			Backward time: 	 0.06 sec 
2023-04-02 08:58:35,808 			Learning rate: weights:   1.000e-03    
2023-04-02 08:58:35,810 			Last test performance: 99.15%
2023-04-02 08:58:35,810 ----------------
2023-04-02 08:58:38,240   28  =>  11   		Training 486 pattern with 99.17% 	Forward time: 	 1.64 sec
2023-04-02 08:58:38,241 			Loss:    9.577e-04    			Backward time: 	 0.77 sec 
2023-04-02 08:58:38,372 			Learning rate: weights:   1.000e-03    
2023-04-02 08:58:38,372 			Last test performance: 99.15%
2023-04-02 08:58:38,372 ----------------
2023-04-02 08:58:41,459   28  =>  12   		Training 486 pattern with 99.38% 	Forward time: 	 2.25 sec
2023-04-02 08:58:41,459 			Loss:    6.925e-04    			Backward time: 	 0.82 sec 
2023-04-02 08:58:41,576 			Learning rate: weights:   1.000e-03    
2023-04-02 08:58:41,576 			Last test performance: 99.15%
2023-04-02 08:58:41,576 ----------------
2023-04-02 08:58:42,657   28  =>  13   		Training 486 pattern with 99.38% 	Forward time: 	 1.01 sec
2023-04-02 08:58:42,657 			Loss:    6.023e-04    			Backward time: 	 0.06 sec 
2023-04-02 08:58:42,772 			Learning rate: weights:   1.000e-03    
2023-04-02 08:58:42,772 			Last test performance: 99.15%
2023-04-02 08:58:42,772 ----------------
2023-04-02 08:58:45,530   28  =>  14   		Training 486 pattern with 99.38% 	Forward time: 	 1.96 sec
2023-04-02 08:58:45,530 			Loss:    1.021e-03    			Backward time: 	 0.78 sec 
2023-04-02 08:58:45,675 			Learning rate: weights:   1.000e-03    
2023-04-02 08:58:45,676 			Last test performance: 99.15%
2023-04-02 08:58:45,676 ----------------
2023-04-02 08:58:48,113   28  =>  15   		Training 486 pattern with 98.96% 	Forward time: 	 1.81 sec
2023-04-02 08:58:48,113 			Loss:    1.684e-03    			Backward time: 	 0.61 sec 
2023-04-02 08:58:48,237 			Learning rate: weights:   1.000e-03    
2023-04-02 08:58:48,238 			Last test performance: 99.15%
2023-04-02 08:58:48,238 ----------------
2023-04-02 08:58:50,005   28  =>  16   		Training 486 pattern with 99.17% 	Forward time: 	 1.50 sec
2023-04-02 08:58:50,006 			Loss:    8.548e-04    			Backward time: 	 0.26 sec 
2023-04-02 08:58:50,240 			Learning rate: weights:   1.000e-03    
2023-04-02 08:58:50,240 			Last test performance: 99.15%
2023-04-02 08:58:50,240 ----------------
2023-04-02 08:58:51,902   28  =>  17   		Training 486 pattern with 99.38% 	Forward time: 	 1.29 sec
2023-04-02 08:58:51,903 			Loss:    1.022e-03    			Backward time: 	 0.35 sec 
2023-04-02 08:58:52,023 			Learning rate: weights:   1.000e-03    
2023-04-02 08:58:52,023 			Last test performance: 99.15%
2023-04-02 08:58:52,023 ----------------
2023-04-02 08:58:53,812   28  =>  18   		Training 486 pattern with 99.17% 	Forward time: 	 1.45 sec
2023-04-02 08:58:53,812 			Loss:    1.066e-03    			Backward time: 	 0.32 sec 
2023-04-02 08:58:53,989 			Learning rate: weights:   1.000e-03    
2023-04-02 08:58:53,991 			Last test performance: 99.15%
2023-04-02 08:58:53,991 ----------------
2023-04-02 08:58:55,865   28  =>  19   		Training 486 pattern with 99.38% 	Forward time: 	 1.35 sec
2023-04-02 08:58:55,866 			Loss:    9.459e-04    			Backward time: 	 0.51 sec 
2023-04-02 08:58:56,046 			Learning rate: weights:   1.000e-03    
2023-04-02 08:58:56,047 			Last test performance: 99.15%
2023-04-02 08:58:56,047 ----------------
2023-04-02 08:58:57,604   28  =>  20   		Training 486 pattern with 99.79% 	Forward time: 	 1.26 sec
2023-04-02 08:58:57,605 			Loss:    4.841e-04    			Backward time: 	 0.28 sec 
2023-04-02 08:58:57,808 			Learning rate: weights:   1.000e-03    
2023-04-02 08:58:57,809 			Last test performance: 99.15%
2023-04-02 08:58:57,809 ----------------
2023-04-02 08:59:00,274   28  =>  21   		Training 486 pattern with 99.38% 	Forward time: 	 1.86 sec
2023-04-02 08:59:00,275 			Loss:    9.814e-04    			Backward time: 	 0.59 sec 
2023-04-02 08:59:00,501 			Learning rate: weights:   1.000e-03    
2023-04-02 08:59:00,502 			Last test performance: 99.15%
2023-04-02 08:59:00,502 ----------------
2023-04-02 08:59:03,552   28  =>  22   		Training 486 pattern with 99.58% 	Forward time: 	 2.29 sec
2023-04-02 08:59:03,553 			Loss:    8.535e-04    			Backward time: 	 0.73 sec 
2023-04-02 08:59:03,817 			Learning rate: weights:   1.000e-03    
2023-04-02 08:59:03,817 			Last test performance: 99.15%
2023-04-02 08:59:03,818 ----------------
2023-04-02 08:59:06,125   28  =>  23   		Training 486 pattern with 98.96% 	Forward time: 	 1.58 sec
2023-04-02 08:59:06,125 			Loss:    6.856e-04    			Backward time: 	 0.71 sec 
2023-04-02 08:59:06,273 			Learning rate: weights:   1.000e-03    
2023-04-02 08:59:06,273 			Last test performance: 99.15%
2023-04-02 08:59:06,273 ----------------
2023-04-02 08:59:08,041   28  =>  24   		Training 486 pattern with 98.75% 	Forward time: 	 1.38 sec
2023-04-02 08:59:08,041 			Loss:    1.015e-03    			Backward time: 	 0.38 sec 
2023-04-02 08:59:08,194 			Learning rate: weights:   1.000e-03    
2023-04-02 08:59:08,195 			Last test performance: 99.15%
2023-04-02 08:59:08,195 ----------------
2023-04-02 08:59:11,953   28  =>  25   		Training 486 pattern with 98.33% 	Forward time: 	 2.59 sec
2023-04-02 08:59:11,953 			Loss:    1.485e-03    			Backward time: 	 1.15 sec 
2023-04-02 08:59:12,059 			Learning rate: weights:   1.000e-03    
2023-04-02 08:59:12,060 			Last test performance: 99.15%
2023-04-02 08:59:12,060 ----------------
2023-04-02 08:59:13,900   28  =>  26   		Training 486 pattern with 98.75% 	Forward time: 	 1.46 sec
2023-04-02 08:59:13,901 			Loss:    1.351e-03    			Backward time: 	 0.36 sec 
2023-04-02 08:59:14,030 			Learning rate: weights:   1.000e-03    
2023-04-02 08:59:14,030 			Last test performance: 99.15%
2023-04-02 08:59:14,030 ----------------
2023-04-02 08:59:15,283   28  =>  27   		Training 486 pattern with 99.58% 	Forward time: 	 1.14 sec
2023-04-02 08:59:15,283 			Loss:    8.328e-04    			Backward time: 	 0.10 sec 
2023-04-02 08:59:15,431 			Learning rate: weights:   1.000e-03    
2023-04-02 08:59:15,432 			Last test performance: 99.15%
2023-04-02 08:59:15,433 ----------------
2023-04-02 08:59:16,612   28  =>  28   		Training 486 pattern with 99.38% 	Forward time: 	 1.00 sec
2023-04-02 08:59:16,612 			Loss:    6.228e-04    			Backward time: 	 0.17 sec 
2023-04-02 08:59:16,756 			Learning rate: weights:   1.000e-03    
2023-04-02 08:59:16,756 			Last test performance: 99.15%
2023-04-02 08:59:16,756 ----------------
2023-04-02 08:59:18,091   28  =>  29   		Training 486 pattern with 99.58% 	Forward time: 	 1.14 sec
2023-04-02 08:59:18,091 			Loss:    2.902e-04    			Backward time: 	 0.18 sec 
2023-04-02 08:59:18,292 			Learning rate: weights:   1.000e-03    
2023-04-02 08:59:18,292 			Last test performance: 99.15%
2023-04-02 08:59:18,292 ----------------
2023-04-02 08:59:19,251   28  =>  30   		Training 486 pattern with 99.17% 	Forward time: 	 0.89 sec
2023-04-02 08:59:19,251 			Loss:    1.050e-03    			Backward time: 	 0.05 sec 
2023-04-02 08:59:19,471 			Learning rate: weights:   1.000e-03    
2023-04-02 08:59:19,471 			Last test performance: 99.15%
2023-04-02 08:59:19,471 ----------------
2023-04-02 08:59:20,986   28  =>  31   		Training 486 pattern with 98.33% 	Forward time: 	 1.20 sec
2023-04-02 08:59:20,987 			Loss:    2.091e-03    			Backward time: 	 0.30 sec 
2023-04-02 08:59:21,158 			Learning rate: weights:   1.000e-03    
2023-04-02 08:59:21,159 			Last test performance: 99.15%
2023-04-02 08:59:21,160 ----------------
2023-04-02 08:59:24,110   28  =>  32   		Training 486 pattern with 98.54% 	Forward time: 	 2.06 sec
2023-04-02 08:59:24,110 			Loss:    1.402e-03    			Backward time: 	 0.88 sec 
2023-04-02 08:59:24,261 			Learning rate: weights:   1.000e-03    
2023-04-02 08:59:24,261 			Last test performance: 99.15%
2023-04-02 08:59:24,262 ----------------
2023-04-02 08:59:26,751   28  =>  33   		Training 486 pattern with 98.54% 	Forward time: 	 1.85 sec
2023-04-02 08:59:26,751 			Loss:    1.958e-03    			Backward time: 	 0.62 sec 
2023-04-02 08:59:26,832 			Learning rate: weights:   1.000e-03    
2023-04-02 08:59:26,832 			Last test performance: 99.15%
2023-04-02 08:59:26,833 ----------------
2023-04-02 08:59:28,042   28  =>  34   		Training 486 pattern with 99.58% 	Forward time: 	 1.12 sec
2023-04-02 08:59:28,042 			Loss:    7.617e-04    			Backward time: 	 0.08 sec 
2023-04-02 08:59:28,168 			Learning rate: weights:   1.000e-03    
2023-04-02 08:59:28,168 			Last test performance: 99.15%
2023-04-02 08:59:28,169 ----------------
2023-04-02 08:59:30,335   28  =>  35   		Training 486 pattern with 98.96% 	Forward time: 	 1.60 sec
2023-04-02 08:59:30,335 			Loss:    1.330e-03    			Backward time: 	 0.55 sec 
2023-04-02 08:59:30,476 			Learning rate: weights:   1.000e-03    
2023-04-02 08:59:30,476 			Last test performance: 99.15%
2023-04-02 08:59:30,477 ----------------
2023-04-02 08:59:32,857   28  =>  36   		Training 486 pattern with 99.58% 	Forward time: 	 1.75 sec
2023-04-02 08:59:32,858 			Loss:    6.085e-04    			Backward time: 	 0.61 sec 
2023-04-02 08:59:33,063 			Learning rate: weights:   1.000e-03    
2023-04-02 08:59:33,064 			Last test performance: 99.15%
2023-04-02 08:59:33,065 ----------------
2023-04-02 08:59:36,170   28  =>  37   		Training 486 pattern with 98.33% 	Forward time: 	 2.03 sec
2023-04-02 08:59:36,170 			Loss:    1.308e-03    			Backward time: 	 1.06 sec 
2023-04-02 08:59:36,391 			Learning rate: weights:   1.000e-03    
2023-04-02 08:59:36,392 			Last test performance: 99.15%
2023-04-02 08:59:36,392 ----------------
2023-04-02 08:59:38,488   28  =>  38   		Training 486 pattern with 98.96% 	Forward time: 	 1.62 sec
2023-04-02 08:59:38,488 			Loss:    1.095e-03    			Backward time: 	 0.46 sec 
2023-04-02 08:59:38,605 			Learning rate: weights:   1.000e-03    
2023-04-02 08:59:38,606 			Last test performance: 99.15%
2023-04-02 08:59:38,606 ----------------
2023-04-02 08:59:41,363   28  =>  39   		Training 486 pattern with 99.58% 	Forward time: 	 2.10 sec
2023-04-02 08:59:41,363 			Loss:    7.333e-04    			Backward time: 	 0.64 sec 
2023-04-02 08:59:41,501 			Learning rate: weights:   1.000e-03    
2023-04-02 08:59:41,501 			Last test performance: 99.15%
2023-04-02 08:59:41,501 ----------------
2023-04-02 08:59:44,075   28  =>  40   		Training 486 pattern with 99.58% 	Forward time: 	 1.79 sec
2023-04-02 08:59:44,076 			Loss:    5.377e-04    			Backward time: 	 0.75 sec 
2023-04-02 08:59:44,246 			Learning rate: weights:   1.000e-03    
2023-04-02 08:59:44,246 			Last test performance: 99.15%
2023-04-02 08:59:44,248 ----------------
2023-04-02 08:59:45,854   28  =>  41   		Training 486 pattern with 98.12% 	Forward time: 	 1.24 sec
2023-04-02 08:59:45,854 			Loss:    1.390e-03    			Backward time: 	 0.35 sec 
2023-04-02 08:59:46,038 			Learning rate: weights:   1.000e-03    
2023-04-02 08:59:46,040 			Last test performance: 99.15%
2023-04-02 08:59:46,040 ----------------
2023-04-02 08:59:47,922   28  =>  42   		Training 486 pattern with 99.17% 	Forward time: 	 1.46 sec
2023-04-02 08:59:47,923 			Loss:    7.783e-04    			Backward time: 	 0.41 sec 
2023-04-02 08:59:48,154 			Learning rate: weights:   1.000e-03    
2023-04-02 08:59:48,154 			Last test performance: 99.15%
2023-04-02 08:59:48,154 ----------------
2023-04-02 08:59:49,320   28  =>  43   		Training 486 pattern with 99.38% 	Forward time: 	 1.04 sec
2023-04-02 08:59:49,320 			Loss:    6.514e-04    			Backward time: 	 0.11 sec 
2023-04-02 08:59:49,459 			Learning rate: weights:   1.000e-03    
2023-04-02 08:59:49,460 			Last test performance: 99.15%
2023-04-02 08:59:49,460 ----------------
2023-04-02 08:59:53,415   28  =>  44   		Training 486 pattern with 99.79% 	Forward time: 	 2.39 sec
2023-04-02 08:59:53,415 			Loss:    4.448e-04    			Backward time: 	 1.56 sec 
2023-04-02 08:59:53,533 			Learning rate: weights:   1.000e-03    
2023-04-02 08:59:53,534 			Last test performance: 99.15%
2023-04-02 08:59:53,534 ----------------
2023-04-02 08:59:54,808   28  =>  45   		Training 486 pattern with 99.58% 	Forward time: 	 1.05 sec
2023-04-02 08:59:54,808 			Loss:    7.233e-04    			Backward time: 	 0.21 sec 
2023-04-02 08:59:54,969 			Learning rate: weights:   1.000e-03    
2023-04-02 08:59:54,969 			Last test performance: 99.15%
2023-04-02 08:59:54,969 ----------------
2023-04-02 08:59:57,556   28  =>  46   		Training 486 pattern with 99.79% 	Forward time: 	 1.87 sec
2023-04-02 08:59:57,556 			Loss:    6.121e-04    			Backward time: 	 0.70 sec 
2023-04-02 08:59:57,694 			Learning rate: weights:   1.000e-03    
2023-04-02 08:59:57,694 			Last test performance: 99.15%
2023-04-02 08:59:57,694 ----------------
2023-04-02 08:59:59,241   28  =>  47   		Training 486 pattern with 99.38% 	Forward time: 	 1.23 sec
2023-04-02 08:59:59,242 			Loss:    8.858e-04    			Backward time: 	 0.31 sec 
2023-04-02 08:59:59,369 			Learning rate: weights:   1.000e-03    
2023-04-02 08:59:59,369 			Last test performance: 99.15%
2023-04-02 08:59:59,369 ----------------
2023-04-02 09:00:02,293   28  =>  48   		Training 486 pattern with 98.96% 	Forward time: 	 2.30 sec
2023-04-02 09:00:02,294 			Loss:    1.146e-03    			Backward time: 	 0.60 sec 
2023-04-02 09:00:02,534 			Learning rate: weights:   1.000e-03    
2023-04-02 09:00:02,535 			Last test performance: 99.15%
2023-04-02 09:00:02,535 ----------------
2023-04-02 09:00:05,632   28  =>  49   		Training 486 pattern with 99.79% 	Forward time: 	 2.32 sec
2023-04-02 09:00:05,632 			Loss:    8.428e-04    			Backward time: 	 0.76 sec 
2023-04-02 09:00:05,760 			Learning rate: weights:   1.000e-03    
2023-04-02 09:00:05,760 			Last test performance: 99.15%
2023-04-02 09:00:05,760 ----------------
2023-04-02 09:00:07,941   28  =>  50   		Training 486 pattern with 99.79% 	Forward time: 	 1.69 sec
2023-04-02 09:00:07,941 			Loss:    5.213e-04    			Backward time: 	 0.47 sec 
2023-04-02 09:00:08,040 			Learning rate: weights:   1.000e-03    
2023-04-02 09:00:08,040 			Last test performance: 99.15%
2023-04-02 09:00:08,040 ----------------
2023-04-02 09:00:11,192   28  =>  51   		Training 486 pattern with 98.96% 	Forward time: 	 2.47 sec
2023-04-02 09:00:11,193 			Loss:    1.505e-03    			Backward time: 	 0.66 sec 
2023-04-02 09:00:11,317 			Learning rate: weights:   1.000e-03    
2023-04-02 09:00:11,317 			Last test performance: 99.15%
2023-04-02 09:00:11,317 ----------------
2023-04-02 09:00:15,345   28  =>  52   		Training 486 pattern with 98.96% 	Forward time: 	 2.92 sec
2023-04-02 09:00:15,346 			Loss:    1.319e-03    			Backward time: 	 1.08 sec 
2023-04-02 09:00:15,481 			Learning rate: weights:   1.000e-03    
2023-04-02 09:00:15,481 			Last test performance: 99.15%
2023-04-02 09:00:15,481 ----------------
2023-04-02 09:00:19,231   28  =>  53   		Training 486 pattern with 98.96% 	Forward time: 	 2.71 sec
2023-04-02 09:00:19,231 			Loss:    1.867e-03    			Backward time: 	 1.03 sec 
2023-04-02 09:00:19,426 			Learning rate: weights:   1.000e-03    
2023-04-02 09:00:19,426 			Last test performance: 99.15%
2023-04-02 09:00:19,426 ----------------
2023-04-02 09:00:23,520   28  =>  54   		Training 486 pattern with 99.58% 	Forward time: 	 2.96 sec
2023-04-02 09:00:23,521 			Loss:    6.171e-04    			Backward time: 	 1.11 sec 
2023-04-02 09:00:23,860 			Learning rate: weights:   1.000e-03    
2023-04-02 09:00:23,860 			Last test performance: 99.15%
2023-04-02 09:00:23,860 ----------------
2023-04-02 09:00:27,992   28  =>  55   		Training 486 pattern with 98.96% 	Forward time: 	 2.84 sec
2023-04-02 09:00:27,992 			Loss:    8.281e-04    			Backward time: 	 1.28 sec 
2023-04-02 09:00:28,061 			Learning rate: weights:   1.000e-03    
2023-04-02 09:00:28,061 			Last test performance: 99.15%
2023-04-02 09:00:28,061 ----------------
2023-04-02 09:00:29,842   28  =>  56   		Training 486 pattern with 98.96% 	Forward time: 	 1.33 sec
2023-04-02 09:00:29,843 			Loss:    2.141e-03    			Backward time: 	 0.42 sec 
2023-04-02 09:00:30,000 			Learning rate: weights:   1.000e-03    
2023-04-02 09:00:30,000 			Last test performance: 99.15%
2023-04-02 09:00:30,001 ----------------
2023-04-02 09:00:33,862   28  =>  57   		Training 486 pattern with 99.38% 	Forward time: 	 2.96 sec
2023-04-02 09:00:33,862 			Loss:    8.004e-04    			Backward time: 	 0.88 sec 
2023-04-02 09:00:34,164 			Learning rate: weights:   1.000e-03    
2023-04-02 09:00:34,165 			Last test performance: 99.15%
2023-04-02 09:00:34,165 ----------------
2023-04-02 09:00:37,095   28  =>  58   		Training 486 pattern with 99.17% 	Forward time: 	 1.77 sec
2023-04-02 09:00:37,096 			Loss:    1.286e-03    			Backward time: 	 1.14 sec 
2023-04-02 09:00:37,346 			Learning rate: weights:   1.000e-03    
2023-04-02 09:00:37,346 			Last test performance: 99.15%
2023-04-02 09:00:37,346 ----------------
2023-04-02 09:00:38,901   28  =>  59   		Training 486 pattern with 100.00% 	Forward time: 	 1.16 sec
2023-04-02 09:00:38,901 			Loss:    1.459e-04    			Backward time: 	 0.38 sec 
2023-04-02 09:00:39,116 			Learning rate: weights:   1.000e-03    
2023-04-02 09:00:39,116 			Last test performance: 99.15%
2023-04-02 09:00:39,116 ----------------
2023-04-02 09:00:40,130   28  =>  60   		Training 486 pattern with 99.17% 	Forward time: 	 0.94 sec
2023-04-02 09:00:40,130 			Loss:    8.588e-04    			Backward time: 	 0.06 sec 
2023-04-02 09:00:40,304 			Learning rate: weights:   1.000e-03    
2023-04-02 09:00:40,304 			Last test performance: 99.15%
2023-04-02 09:00:40,304 ----------------
2023-04-02 09:00:41,470   28  =>  61   		Training 486 pattern with 99.17% 	Forward time: 	 1.05 sec
2023-04-02 09:00:41,470 			Loss:    1.108e-03    			Backward time: 	 0.10 sec 
2023-04-02 09:00:41,595 			Learning rate: weights:   1.000e-03    
2023-04-02 09:00:41,595 			Last test performance: 99.15%
2023-04-02 09:00:41,595 ----------------
2023-04-02 09:00:44,119   28  =>  62   		Training 486 pattern with 98.54% 	Forward time: 	 2.09 sec
2023-04-02 09:00:44,120 			Loss:    1.101e-03    			Backward time: 	 0.42 sec 
2023-04-02 09:00:44,292 			Learning rate: weights:   1.000e-03    
2023-04-02 09:00:44,294 			Last test performance: 99.15%
2023-04-02 09:00:44,294 ----------------
2023-04-02 09:00:46,588   28  =>  63   		Training 486 pattern with 99.38% 	Forward time: 	 1.61 sec
2023-04-02 09:00:46,588 			Loss:    7.294e-04    			Backward time: 	 0.67 sec 
2023-04-02 09:00:46,739 			Learning rate: weights:   1.000e-03    
2023-04-02 09:00:46,739 			Last test performance: 99.15%
2023-04-02 09:00:46,740 ----------------
2023-04-02 09:00:50,364   28  =>  64   		Training 486 pattern with 99.17% 	Forward time: 	 2.39 sec
2023-04-02 09:00:50,364 			Loss:    7.734e-04    			Backward time: 	 1.22 sec 
2023-04-02 09:00:50,492 			Learning rate: weights:   1.000e-03    
2023-04-02 09:00:50,492 			Last test performance: 99.15%
2023-04-02 09:00:50,492 ----------------
2023-04-02 09:00:53,330   28  =>  65   		Training 486 pattern with 99.17% 	Forward time: 	 2.00 sec
2023-04-02 09:00:53,331 			Loss:    1.161e-03    			Backward time: 	 0.82 sec 
2023-04-02 09:00:53,434 			Learning rate: weights:   1.000e-03    
2023-04-02 09:00:53,434 			Last test performance: 99.15%
2023-04-02 09:00:53,438 ----------------
2023-04-02 09:00:55,333   28  =>  66   		Training 486 pattern with 98.12% 	Forward time: 	 1.44 sec
2023-04-02 09:00:55,334 			Loss:    1.845e-03    			Backward time: 	 0.44 sec 
2023-04-02 09:00:55,517 			Learning rate: weights:   1.000e-03    
2023-04-02 09:00:55,518 			Last test performance: 99.15%
2023-04-02 09:00:55,519 ----------------
2023-04-02 09:00:57,831   28  =>  67   		Training 486 pattern with 99.17% 	Forward time: 	 1.81 sec
2023-04-02 09:00:57,831 			Loss:    1.072e-03    			Backward time: 	 0.49 sec 
2023-04-02 09:00:57,941 			Learning rate: weights:   1.000e-03    
2023-04-02 09:00:57,941 			Last test performance: 99.15%
2023-04-02 09:00:57,941 ----------------
2023-04-02 09:00:59,354   28  =>  68   		Training 486 pattern with 99.38% 	Forward time: 	 1.15 sec
2023-04-02 09:00:59,355 			Loss:    4.483e-04    			Backward time: 	 0.25 sec 
2023-04-02 09:00:59,443 			Learning rate: weights:   1.000e-03    
2023-04-02 09:00:59,444 			Last test performance: 99.15%
2023-04-02 09:00:59,444 ----------------
2023-04-02 09:01:00,468   28  =>  69   		Training 486 pattern with 99.38% 	Forward time: 	 0.87 sec
2023-04-02 09:01:00,468 			Loss:    9.625e-04    			Backward time: 	 0.14 sec 
2023-04-02 09:01:00,618 			Learning rate: weights:   1.000e-03    
2023-04-02 09:01:00,619 			Last test performance: 99.15%
2023-04-02 09:01:00,620 ----------------
2023-04-02 09:01:03,469   28  =>  70   		Training 486 pattern with 98.54% 	Forward time: 	 2.32 sec
2023-04-02 09:01:03,469 			Loss:    2.872e-03    			Backward time: 	 0.49 sec 
2023-04-02 09:01:03,637 			Learning rate: weights:   1.000e-03    
2023-04-02 09:01:03,639 			Last test performance: 99.15%
2023-04-02 09:01:03,639 ----------------
2023-04-02 09:01:05,872   28  =>  71   		Training 486 pattern with 98.75% 	Forward time: 	 1.48 sec
2023-04-02 09:01:05,872 			Loss:    1.272e-03    			Backward time: 	 0.74 sec 
2023-04-02 09:01:06,032 			Learning rate: weights:   1.000e-03    
2023-04-02 09:01:06,032 			Last test performance: 99.15%
2023-04-02 09:01:06,032 ----------------
2023-04-02 09:01:08,715   28  =>  72   		Training 486 pattern with 98.96% 	Forward time: 	 1.77 sec
2023-04-02 09:01:08,715 			Loss:    2.201e-03    			Backward time: 	 0.90 sec 
2023-04-02 09:01:08,884 			Learning rate: weights:   1.000e-03    
2023-04-02 09:01:08,885 			Last test performance: 99.15%
2023-04-02 09:01:08,887 ----------------
2023-04-02 09:01:11,785   28  =>  73   		Training 486 pattern with 99.38% 	Forward time: 	 2.05 sec
2023-04-02 09:01:11,785 			Loss:    5.190e-04    			Backward time: 	 0.83 sec 
2023-04-02 09:01:12,162 			Learning rate: weights:   1.000e-03    
2023-04-02 09:01:12,163 			Last test performance: 99.15%
2023-04-02 09:01:12,163 ----------------
2023-04-02 09:01:15,104   28  =>  74   		Training 486 pattern with 99.58% 	Forward time: 	 2.23 sec
2023-04-02 09:01:15,104 			Loss:    6.862e-04    			Backward time: 	 0.69 sec 
2023-04-02 09:01:15,227 			Learning rate: weights:   1.000e-03    
2023-04-02 09:01:15,228 			Last test performance: 99.15%
2023-04-02 09:01:15,228 ----------------
2023-04-02 09:01:18,405   28  =>  75   		Training 486 pattern with 98.96% 	Forward time: 	 2.44 sec
2023-04-02 09:01:18,405 			Loss:    1.112e-03    			Backward time: 	 0.73 sec 
2023-04-02 09:01:18,546 			Learning rate: weights:   1.000e-03    
2023-04-02 09:01:18,547 			Last test performance: 99.15%
2023-04-02 09:01:18,547 ----------------
2023-04-02 09:01:19,704   28  =>  76   		Training 486 pattern with 98.96% 	Forward time: 	 0.95 sec
2023-04-02 09:01:19,705 			Loss:    1.120e-03    			Backward time: 	 0.19 sec 
2023-04-02 09:01:19,842 			Learning rate: weights:   1.000e-03    
2023-04-02 09:01:19,842 			Last test performance: 99.15%
2023-04-02 09:01:19,842 ----------------
2023-04-02 09:01:20,837   28  =>  77   		Training 486 pattern with 99.17% 	Forward time: 	 0.91 sec
2023-04-02 09:01:20,838 			Loss:    7.710e-04    			Backward time: 	 0.06 sec 
2023-04-02 09:01:20,965 			Learning rate: weights:   1.000e-03    
2023-04-02 09:01:20,965 			Last test performance: 99.15%
2023-04-02 09:01:20,965 ----------------
2023-04-02 09:01:22,739   28  =>  78   		Training 486 pattern with 98.75% 	Forward time: 	 1.44 sec
2023-04-02 09:01:22,739 			Loss:    1.487e-03    			Backward time: 	 0.32 sec 
2023-04-02 09:01:22,902 			Learning rate: weights:   1.000e-03    
2023-04-02 09:01:22,903 			Last test performance: 99.15%
2023-04-02 09:01:22,903 ----------------
2023-04-02 09:01:26,185   28  =>  79   		Training 486 pattern with 99.17% 	Forward time: 	 2.32 sec
2023-04-02 09:01:26,185 			Loss:    7.805e-04    			Backward time: 	 0.95 sec 
2023-04-02 09:01:26,317 			Learning rate: weights:   1.000e-03    
2023-04-02 09:01:26,317 			Last test performance: 99.15%
2023-04-02 09:01:26,318 ----------------
2023-04-02 09:01:27,840   28  =>  80   		Training 486 pattern with 98.75% 	Forward time: 	 1.20 sec
2023-04-02 09:01:27,841 			Loss:    1.739e-03    			Backward time: 	 0.31 sec 
2023-04-02 09:01:27,991 			Learning rate: weights:   1.000e-03    
2023-04-02 09:01:27,992 			Last test performance: 99.15%
2023-04-02 09:01:27,992 ----------------
2023-04-02 09:01:29,536   28  =>  81   		Training 486 pattern with 99.58% 	Forward time: 	 1.13 sec
2023-04-02 09:01:29,536 			Loss:    5.251e-04    			Backward time: 	 0.40 sec 
2023-04-02 09:01:29,653 			Learning rate: weights:   1.000e-03    
2023-04-02 09:01:29,654 			Last test performance: 99.15%
2023-04-02 09:01:29,654 ----------------
2023-04-02 09:01:30,875   28  =>  82   		Training 486 pattern with 98.96% 	Forward time: 	 0.95 sec
2023-04-02 09:01:30,875 			Loss:    1.775e-03    			Backward time: 	 0.26 sec 
2023-04-02 09:01:31,100 			Learning rate: weights:   1.000e-03    
2023-04-02 09:01:31,100 			Last test performance: 99.15%
2023-04-02 09:01:31,101 ----------------
2023-04-02 09:01:33,354   28  =>  83   		Training 486 pattern with 98.12% 	Forward time: 	 1.82 sec
2023-04-02 09:01:33,355 			Loss:    2.121e-03    			Backward time: 	 0.42 sec 
2023-04-02 09:01:33,531 			Learning rate: weights:   1.000e-03    
2023-04-02 09:01:33,531 			Last test performance: 99.15%
2023-04-02 09:01:33,531 ----------------
2023-04-02 09:01:36,473   28  =>  84   		Training 486 pattern with 99.17% 	Forward time: 	 2.35 sec
2023-04-02 09:01:36,473 			Loss:    9.926e-04    			Backward time: 	 0.58 sec 
2023-04-02 09:01:36,628 			Learning rate: weights:   1.000e-03    
2023-04-02 09:01:36,628 			Last test performance: 99.15%
2023-04-02 09:01:36,628 ----------------
2023-04-02 09:01:39,569   28  =>  85   		Training 486 pattern with 99.58% 	Forward time: 	 2.03 sec
2023-04-02 09:01:39,569 			Loss:    6.230e-04    			Backward time: 	 0.89 sec 
2023-04-02 09:01:39,743 			Learning rate: weights:   1.000e-03    
2023-04-02 09:01:39,743 			Last test performance: 99.15%
2023-04-02 09:01:39,743 ----------------
2023-04-02 09:01:42,877   28  =>  86   		Training 486 pattern with 99.58% 	Forward time: 	 1.87 sec
2023-04-02 09:01:42,877 			Loss:    5.450e-04    			Backward time: 	 1.25 sec 
2023-04-02 09:01:43,123 			Learning rate: weights:   1.000e-03    
2023-04-02 09:01:43,123 			Last test performance: 99.15%
2023-04-02 09:01:43,123 ----------------
2023-04-02 09:01:45,302   28  =>  87   		Training 486 pattern with 99.58% 	Forward time: 	 1.68 sec
2023-04-02 09:01:45,302 			Loss:    4.176e-04    			Backward time: 	 0.48 sec 
2023-04-02 09:01:45,386 			Learning rate: weights:   1.000e-03    
2023-04-02 09:01:45,387 			Last test performance: 99.15%
2023-04-02 09:01:45,387 ----------------
2023-04-02 09:01:47,122   28  =>  88   		Training 486 pattern with 98.96% 	Forward time: 	 1.29 sec
2023-04-02 09:01:47,122 			Loss:    2.039e-03    			Backward time: 	 0.43 sec 
2023-04-02 09:01:47,324 			Learning rate: weights:   1.000e-03    
2023-04-02 09:01:47,324 			Last test performance: 99.15%
2023-04-02 09:01:47,324 ----------------
2023-04-02 09:01:48,103   28  =>  89   		Training 486 pattern with 98.75% 	Forward time: 	 0.71 sec
2023-04-02 09:01:48,103 			Loss:    2.742e-03    			Backward time: 	 0.06 sec 
2023-04-02 09:01:48,253 			Learning rate: weights:   1.000e-03    
2023-04-02 09:01:48,254 			Last test performance: 99.15%
2023-04-02 09:01:48,255 ----------------
2023-04-02 09:01:49,625   28  =>  90   		Training 486 pattern with 99.38% 	Forward time: 	 1.15 sec
2023-04-02 09:01:49,625 			Loss:    7.926e-04    			Backward time: 	 0.20 sec 
2023-04-02 09:01:49,741 			Learning rate: weights:   1.000e-03    
2023-04-02 09:01:49,741 			Last test performance: 99.15%
2023-04-02 09:01:49,742 ----------------
2023-04-02 09:01:51,323   28  =>  91   		Training 486 pattern with 99.17% 	Forward time: 	 1.29 sec
2023-04-02 09:01:51,323 			Loss:    1.435e-03    			Backward time: 	 0.27 sec 
2023-04-02 09:01:51,474 			Learning rate: weights:   1.000e-03    
2023-04-02 09:01:51,475 			Last test performance: 99.15%
2023-04-02 09:01:51,476 ----------------
2023-04-02 09:01:54,116   28  =>  92   		Training 486 pattern with 99.17% 	Forward time: 	 1.94 sec
2023-04-02 09:01:54,116 			Loss:    9.446e-04    			Backward time: 	 0.68 sec 
2023-04-02 09:01:54,244 			Learning rate: weights:   1.000e-03    
2023-04-02 09:01:54,245 			Last test performance: 99.15%
2023-04-02 09:01:54,245 ----------------
2023-04-02 09:01:58,138   28  =>  93   		Training 486 pattern with 98.54% 	Forward time: 	 2.67 sec
2023-04-02 09:01:58,138 			Loss:    1.702e-03    			Backward time: 	 1.21 sec 
2023-04-02 09:01:58,247 			Learning rate: weights:   1.000e-03    
2023-04-02 09:01:58,248 			Last test performance: 99.15%
2023-04-02 09:01:58,248 ----------------
2023-04-02 09:02:00,266   28  =>  94   		Training 486 pattern with 99.17% 	Forward time: 	 1.41 sec
2023-04-02 09:02:00,266 			Loss:    1.634e-03    			Backward time: 	 0.59 sec 
2023-04-02 09:02:00,366 			Learning rate: weights:   1.000e-03    
2023-04-02 09:02:00,366 			Last test performance: 99.15%
2023-04-02 09:02:00,367 ----------------
2023-04-02 09:02:02,305   28  =>  95   		Training 486 pattern with 99.38% 	Forward time: 	 1.67 sec
2023-04-02 09:02:02,306 			Loss:    8.228e-04    			Backward time: 	 0.25 sec 
2023-04-02 09:02:02,488 			Learning rate: weights:   1.000e-03    
2023-04-02 09:02:02,490 			Last test performance: 99.15%
2023-04-02 09:02:02,490 ----------------
2023-04-02 09:02:04,391   28  =>  96   		Training 486 pattern with 98.96% 	Forward time: 	 1.46 sec
2023-04-02 09:02:04,392 			Loss:    8.772e-04    			Backward time: 	 0.43 sec 
2023-04-02 09:02:04,509 			Learning rate: weights:   1.000e-03    
2023-04-02 09:02:04,509 			Last test performance: 99.15%
2023-04-02 09:02:04,509 ----------------
2023-04-02 09:02:05,936   28  =>  97   		Training 486 pattern with 99.79% 	Forward time: 	 1.11 sec
2023-04-02 09:02:05,937 			Loss:    4.741e-04    			Backward time: 	 0.30 sec 
2023-04-02 09:02:06,023 			Learning rate: weights:   1.000e-03    
2023-04-02 09:02:06,023 			Last test performance: 99.15%
2023-04-02 09:02:06,023 ----------------
2023-04-02 09:02:09,613   28  =>  98   		Training 486 pattern with 98.54% 	Forward time: 	 2.45 sec
2023-04-02 09:02:09,614 			Loss:    1.604e-03    			Backward time: 	 1.12 sec 
2023-04-02 09:02:09,930 			Learning rate: weights:   1.000e-03    
2023-04-02 09:02:09,931 			Last test performance: 99.15%
2023-04-02 09:02:09,931 ----------------
2023-04-02 09:02:11,152   28  =>  99   		Training 486 pattern with 99.38% 	Forward time: 	 0.99 sec
2023-04-02 09:02:11,152 			Loss:    7.042e-04    			Backward time: 	 0.22 sec 
2023-04-02 09:02:11,282 			Learning rate: weights:   1.000e-03    
2023-04-02 09:02:11,283 			Last test performance: 99.15%
2023-04-02 09:02:11,283 ----------------
2023-04-02 09:02:13,717   28  => 100   		Training 486 pattern with 99.58% 	Forward time: 	 1.95 sec
2023-04-02 09:02:13,717 			Loss:    7.423e-04    			Backward time: 	 0.47 sec 
2023-04-02 09:02:13,915 			Learning rate: weights:   1.000e-03    
2023-04-02 09:02:13,915 			Last test performance: 99.15%
2023-04-02 09:02:13,915 ----------------
2023-04-02 09:02:15,712   28  => 101   		Training 486 pattern with 99.17% 	Forward time: 	 1.49 sec
2023-04-02 09:02:15,713 			Loss:    1.276e-03    			Backward time: 	 0.29 sec 
2023-04-02 09:02:15,864 			Learning rate: weights:   1.000e-03    
2023-04-02 09:02:15,864 			Last test performance: 99.15%
2023-04-02 09:02:15,864 ----------------
2023-04-02 09:02:18,104   28  => 102   		Training 486 pattern with 99.58% 	Forward time: 	 1.71 sec
2023-04-02 09:02:18,104 			Loss:    5.122e-04    			Backward time: 	 0.51 sec 
2023-04-02 09:02:18,215 			Learning rate: weights:   1.000e-03    
2023-04-02 09:02:18,216 			Last test performance: 99.15%
2023-04-02 09:02:18,216 ----------------
2023-04-02 09:02:20,298   28  => 103   		Training 486 pattern with 99.38% 	Forward time: 	 1.62 sec
2023-04-02 09:02:20,298 			Loss:    6.421e-04    			Backward time: 	 0.45 sec 
2023-04-02 09:02:20,384 			Learning rate: weights:   1.000e-03    
2023-04-02 09:02:20,384 			Last test performance: 99.15%
2023-04-02 09:02:20,384 ----------------
2023-04-02 09:02:22,400   28  => 104   		Training 486 pattern with 98.33% 	Forward time: 	 1.61 sec
2023-04-02 09:02:22,400 			Loss:    2.744e-03    			Backward time: 	 0.39 sec 
2023-04-02 09:02:22,519 			Learning rate: weights:   1.000e-03    
2023-04-02 09:02:22,520 			Last test performance: 99.15%
2023-04-02 09:02:22,520 ----------------
2023-04-02 09:02:25,507   28  => 105   		Training 486 pattern with 99.58% 	Forward time: 	 2.26 sec
2023-04-02 09:02:25,508 			Loss:    6.260e-04    			Backward time: 	 0.71 sec 
2023-04-02 09:02:25,665 			Learning rate: weights:   1.000e-03    
2023-04-02 09:02:25,665 			Last test performance: 99.15%
2023-04-02 09:02:25,666 ----------------
2023-04-02 09:02:29,765   28  => 106   		Training 486 pattern with 98.96% 	Forward time: 	 2.70 sec
2023-04-02 09:02:29,766 			Loss:    1.542e-03    			Backward time: 	 1.37 sec 
2023-04-02 09:02:30,017 			Learning rate: weights:   1.000e-03    
2023-04-02 09:02:30,018 			Last test performance: 99.15%
2023-04-02 09:02:30,018 ----------------
2023-04-02 09:02:31,585   28  => 107   		Training 486 pattern with 99.38% 	Forward time: 	 1.25 sec
2023-04-02 09:02:31,585 			Loss:    1.119e-03    			Backward time: 	 0.30 sec 
2023-04-02 09:02:31,715 			Learning rate: weights:   1.000e-03    
2023-04-02 09:02:31,716 			Last test performance: 99.15%
2023-04-02 09:02:31,716 ----------------
2023-04-02 09:02:34,225   28  => 108   		Training 486 pattern with 98.96% 	Forward time: 	 1.96 sec
2023-04-02 09:02:34,226 			Loss:    1.599e-03    			Backward time: 	 0.53 sec 
2023-04-02 09:02:34,366 			Learning rate: weights:   1.000e-03    
2023-04-02 09:02:34,366 			Last test performance: 99.15%
2023-04-02 09:02:34,366 ----------------
2023-04-02 09:02:35,579   28  => 109   		Training 486 pattern with 98.54% 	Forward time: 	 1.07 sec
2023-04-02 09:02:35,579 			Loss:    1.102e-03    			Backward time: 	 0.12 sec 
2023-04-02 09:02:35,734 			Learning rate: weights:   1.000e-03    
2023-04-02 09:02:35,735 			Last test performance: 99.15%
2023-04-02 09:02:35,735 ----------------
2023-04-02 09:02:38,245   28  => 110   		Training 486 pattern with 99.38% 	Forward time: 	 1.81 sec
2023-04-02 09:02:38,245 			Loss:    1.495e-03    			Backward time: 	 0.69 sec 
2023-04-02 09:02:38,351 			Learning rate: weights:   1.000e-03    
2023-04-02 09:02:38,351 			Last test performance: 99.15%
2023-04-02 09:02:38,352 ----------------
2023-04-02 09:02:41,629   28  => 111   		Training 486 pattern with 98.96% 	Forward time: 	 2.21 sec
2023-04-02 09:02:41,630 			Loss:    1.195e-03    			Backward time: 	 1.05 sec 
2023-04-02 09:02:41,757 			Learning rate: weights:   1.000e-03    
2023-04-02 09:02:41,757 			Last test performance: 99.15%
2023-04-02 09:02:41,758 ----------------
2023-04-02 09:02:43,900   28  => 112   		Training 486 pattern with 98.96% 	Forward time: 	 1.64 sec
2023-04-02 09:02:43,901 			Loss:    1.089e-03    			Backward time: 	 0.49 sec 
2023-04-02 09:02:44,143 			Learning rate: weights:   1.000e-03    
2023-04-02 09:02:44,143 			Last test performance: 99.15%
2023-04-02 09:02:44,144 ----------------
2023-04-02 09:02:47,795   28  => 113   		Training 486 pattern with 99.38% 	Forward time: 	 2.56 sec
2023-04-02 09:02:47,795 			Loss:    9.277e-04    			Backward time: 	 1.07 sec 
2023-04-02 09:02:48,004 			Learning rate: weights:   1.000e-03    
2023-04-02 09:02:48,004 			Last test performance: 99.15%
2023-04-02 09:02:48,004 ----------------
2023-04-02 09:02:49,611   28  => 114   		Training 486 pattern with 98.33% 	Forward time: 	 1.31 sec
2023-04-02 09:02:49,611 			Loss:    1.542e-03    			Backward time: 	 0.28 sec 
2023-04-02 09:02:49,737 			Learning rate: weights:   1.000e-03    
2023-04-02 09:02:49,737 			Last test performance: 99.15%
2023-04-02 09:02:49,738 ----------------
2023-04-02 09:02:51,597   28  => 115   		Training 486 pattern with 98.33% 	Forward time: 	 1.48 sec
2023-04-02 09:02:51,597 			Loss:    2.079e-03    			Backward time: 	 0.36 sec 
2023-04-02 09:02:51,732 			Learning rate: weights:   1.000e-03    
2023-04-02 09:02:51,733 			Last test performance: 99.15%
2023-04-02 09:02:51,733 ----------------
2023-04-02 09:02:54,636   28  => 116   		Training 486 pattern with 98.75% 	Forward time: 	 2.17 sec
2023-04-02 09:02:54,636 			Loss:    1.360e-03    			Backward time: 	 0.72 sec 
2023-04-02 09:02:54,835 			Learning rate: weights:   1.000e-03    
2023-04-02 09:02:54,835 			Last test performance: 99.15%
2023-04-02 09:02:54,835 ----------------
2023-04-02 09:02:56,370   28  => 117   		Training 486 pattern with 99.17% 	Forward time: 	 1.16 sec
2023-04-02 09:02:56,370 			Loss:    1.471e-03    			Backward time: 	 0.36 sec 
2023-04-02 09:02:56,603 			Learning rate: weights:   1.000e-03    
2023-04-02 09:02:56,604 			Last test performance: 99.15%
2023-04-02 09:02:56,604 ----------------
2023-04-02 09:02:58,514   28  => 118   		Training 486 pattern with 97.92% 	Forward time: 	 1.46 sec
2023-04-02 09:02:58,515 			Loss:    2.069e-03    			Backward time: 	 0.43 sec 
2023-04-02 09:02:58,673 			Learning rate: weights:   1.000e-03    
2023-04-02 09:02:58,675 			Last test performance: 99.15%
2023-04-02 09:02:58,675 ----------------
2023-04-02 09:03:01,539   28  => 119   		Training 486 pattern with 99.17% 	Forward time: 	 2.16 sec
2023-04-02 09:03:01,540 			Loss:    1.035e-03    			Backward time: 	 0.69 sec 
2023-04-02 09:03:01,714 			Learning rate: weights:   1.000e-03    
2023-04-02 09:03:01,715 			Last test performance: 99.15%
2023-04-02 09:03:01,716 ----------------
2023-04-02 09:03:03,956   28  => 120   		Training 486 pattern with 98.96% 	Forward time: 	 1.84 sec
2023-04-02 09:03:03,957 			Loss:    1.320e-03    			Backward time: 	 0.39 sec 
2023-04-02 09:03:04,192 			Learning rate: weights:   1.000e-03    
2023-04-02 09:03:04,193 			Last test performance: 99.15%
2023-04-02 09:03:04,194 ----------------
2023-04-02 09:03:06,183   28  => 121   		Training 486 pattern with 99.58% 	Forward time: 	 1.56 sec
2023-04-02 09:03:06,184 			Loss:    8.403e-04    			Backward time: 	 0.41 sec 
2023-04-02 09:03:06,420 			Learning rate: weights:   1.000e-03    
2023-04-02 09:03:06,420 			Last test performance: 99.15%
2023-04-02 09:03:06,420 ----------------
2023-04-02 09:03:08,515   28  => 122   		Training 486 pattern with 98.96% 	Forward time: 	 1.59 sec
2023-04-02 09:03:08,516 			Loss:    1.191e-03    			Backward time: 	 0.49 sec 
2023-04-02 09:03:08,786 			Learning rate: weights:   1.000e-03    
2023-04-02 09:03:08,786 			Last test performance: 99.15%
2023-04-02 09:03:08,786 ----------------
2023-04-02 09:03:10,190   28  => 123   		Training 486 pattern with 99.38% 	Forward time: 	 1.17 sec
2023-04-02 09:03:10,190 			Loss:    8.075e-04    			Backward time: 	 0.22 sec 
2023-04-02 09:03:10,355 			Learning rate: weights:   1.000e-03    
2023-04-02 09:03:10,355 			Last test performance: 99.15%
2023-04-02 09:03:10,358 ----------------
2023-04-02 09:03:12,533   28  => 124   		Training 486 pattern with 98.12% 	Forward time: 	 1.54 sec
2023-04-02 09:03:12,533 			Loss:    2.002e-03    			Backward time: 	 0.63 sec 
2023-04-02 09:03:12,804 
2023-04-02 09:03:12,804 Testing:
2023-04-02 09:03:12,980 		24 of 10000 with 100.00% 	 Time used:  0.18 sec
2023-04-02 09:03:13,164 		48 of 10000 with 100.00% 	 Time used:  0.18 sec
2023-04-02 09:03:13,322 		72 of 10000 with 100.00% 	 Time used:  0.16 sec
2023-04-02 09:03:13,672 		96 of 10000 with 98.96% 	 Time used:  0.35 sec
2023-04-02 09:03:13,694 		120 of 10000 with 99.17% 	 Time used:  0.02 sec
2023-04-02 09:03:13,726 		144 of 10000 with 98.61% 	 Time used:  0.03 sec
2023-04-02 09:03:13,769 		168 of 10000 with 98.81% 	 Time used:  0.04 sec
2023-04-02 09:03:13,934 		192 of 10000 with 98.96% 	 Time used:  0.16 sec
2023-04-02 09:03:14,059 		216 of 10000 with 99.07% 	 Time used:  0.12 sec
2023-04-02 09:03:14,203 		240 of 10000 with 99.17% 	 Time used:  0.14 sec
2023-04-02 09:03:14,360 		264 of 10000 with 99.24% 	 Time used:  0.16 sec
2023-04-02 09:03:14,538 		288 of 10000 with 98.96% 	 Time used:  0.18 sec
2023-04-02 09:03:14,710 		312 of 10000 with 99.04% 	 Time used:  0.17 sec
2023-04-02 09:03:14,867 		336 of 10000 with 99.11% 	 Time used:  0.16 sec
2023-04-02 09:03:15,024 		360 of 10000 with 99.17% 	 Time used:  0.16 sec
2023-04-02 09:03:15,216 		384 of 10000 with 99.22% 	 Time used:  0.19 sec
2023-04-02 09:03:15,415 		408 of 10000 with 99.26% 	 Time used:  0.20 sec
2023-04-02 09:03:15,570 		432 of 10000 with 99.31% 	 Time used:  0.15 sec
2023-04-02 09:03:15,767 		456 of 10000 with 98.68% 	 Time used:  0.20 sec
2023-04-02 09:03:15,997 		480 of 10000 with 98.75% 	 Time used:  0.23 sec
2023-04-02 09:03:16,114 		504 of 10000 with 98.81% 	 Time used:  0.12 sec
2023-04-02 09:03:16,296 		528 of 10000 with 98.86% 	 Time used:  0.18 sec
2023-04-02 09:03:16,475 		552 of 10000 with 98.91% 	 Time used:  0.18 sec
2023-04-02 09:03:16,659 		576 of 10000 with 98.78% 	 Time used:  0.18 sec
2023-04-02 09:03:16,852 		600 of 10000 with 98.83% 	 Time used:  0.19 sec
2023-04-02 09:03:17,036 		624 of 10000 with 98.88% 	 Time used:  0.18 sec
2023-04-02 09:03:17,245 		648 of 10000 with 98.92% 	 Time used:  0.21 sec
2023-04-02 09:03:17,472 		672 of 10000 with 98.96% 	 Time used:  0.23 sec
2023-04-02 09:03:17,639 		696 of 10000 with 98.99% 	 Time used:  0.17 sec
2023-04-02 09:03:17,804 		720 of 10000 with 99.03% 	 Time used:  0.16 sec
2023-04-02 09:03:17,970 		744 of 10000 with 99.06% 	 Time used:  0.17 sec
2023-04-02 09:03:18,166 		768 of 10000 with 99.09% 	 Time used:  0.19 sec
2023-04-02 09:03:18,399 		792 of 10000 with 99.12% 	 Time used:  0.23 sec
2023-04-02 09:03:18,604 		816 of 10000 with 99.14% 	 Time used:  0.20 sec
2023-04-02 09:03:18,813 		840 of 10000 with 99.05% 	 Time used:  0.21 sec
2023-04-02 09:03:19,042 		864 of 10000 with 98.96% 	 Time used:  0.23 sec
2023-04-02 09:03:19,209 		888 of 10000 with 98.99% 	 Time used:  0.17 sec
2023-04-02 09:03:19,417 		912 of 10000 with 98.79% 	 Time used:  0.21 sec
2023-04-02 09:03:19,598 		936 of 10000 with 98.82% 	 Time used:  0.18 sec
2023-04-02 09:03:19,802 		960 of 10000 with 98.85% 	 Time used:  0.20 sec
2023-04-02 09:03:20,031 		984 of 10000 with 98.88% 	 Time used:  0.23 sec
2023-04-02 09:03:20,171 		1008 of 10000 with 98.91% 	 Time used:  0.14 sec
2023-04-02 09:03:20,344 		1032 of 10000 with 98.93% 	 Time used:  0.17 sec
2023-04-02 09:03:20,575 		1056 of 10000 with 98.96% 	 Time used:  0.23 sec
2023-04-02 09:03:20,796 		1080 of 10000 with 98.98% 	 Time used:  0.22 sec
2023-04-02 09:03:20,818 		1104 of 10000 with 99.00% 	 Time used:  0.02 sec
2023-04-02 09:03:20,850 		1128 of 10000 with 99.02% 	 Time used:  0.03 sec
2023-04-02 09:03:20,882 		1152 of 10000 with 99.05% 	 Time used:  0.03 sec
2023-04-02 09:03:20,925 		1176 of 10000 with 99.06% 	 Time used:  0.04 sec
2023-04-02 09:03:20,957 		1200 of 10000 with 99.08% 	 Time used:  0.03 sec
2023-04-02 09:03:20,989 		1224 of 10000 with 99.02% 	 Time used:  0.03 sec
2023-04-02 09:03:21,021 		1248 of 10000 with 99.04% 	 Time used:  0.03 sec
2023-04-02 09:03:21,053 		1272 of 10000 with 99.06% 	 Time used:  0.03 sec
2023-04-02 09:03:21,086 		1296 of 10000 with 99.07% 	 Time used:  0.03 sec
2023-04-02 09:03:21,119 		1320 of 10000 with 99.09% 	 Time used:  0.03 sec
2023-04-02 09:03:21,151 		1344 of 10000 with 99.11% 	 Time used:  0.03 sec
2023-04-02 09:03:21,183 		1368 of 10000 with 99.12% 	 Time used:  0.03 sec
2023-04-02 09:03:21,215 		1392 of 10000 with 99.14% 	 Time used:  0.03 sec
2023-04-02 09:03:21,248 		1416 of 10000 with 99.15% 	 Time used:  0.03 sec
2023-04-02 09:03:21,280 		1440 of 10000 with 99.17% 	 Time used:  0.03 sec
2023-04-02 09:03:21,313 		1464 of 10000 with 99.18% 	 Time used:  0.03 sec
2023-04-02 09:03:21,345 		1488 of 10000 with 99.13% 	 Time used:  0.03 sec
2023-04-02 09:03:21,377 		1512 of 10000 with 99.14% 	 Time used:  0.03 sec
2023-04-02 09:03:21,455 		1536 of 10000 with 99.15% 	 Time used:  0.08 sec
2023-04-02 09:03:21,626 		1560 of 10000 with 99.17% 	 Time used:  0.17 sec
2023-04-02 09:03:21,802 		1584 of 10000 with 99.18% 	 Time used:  0.17 sec
2023-04-02 09:03:21,980 		1608 of 10000 with 99.19% 	 Time used:  0.18 sec
2023-04-02 09:03:22,157 		1632 of 10000 with 99.14% 	 Time used:  0.18 sec
2023-04-02 09:03:22,336 		1656 of 10000 with 99.15% 	 Time used:  0.18 sec
2023-04-02 09:03:22,552 		1680 of 10000 with 99.17% 	 Time used:  0.22 sec
2023-04-02 09:03:22,738 		1704 of 10000 with 99.18% 	 Time used:  0.19 sec
2023-04-02 09:03:22,941 		1728 of 10000 with 99.19% 	 Time used:  0.20 sec
2023-04-02 09:03:23,115 		1752 of 10000 with 99.20% 	 Time used:  0.17 sec
2023-04-02 09:03:23,298 		1776 of 10000 with 99.21% 	 Time used:  0.18 sec
2023-04-02 09:03:23,489 		1800 of 10000 with 99.22% 	 Time used:  0.19 sec
2023-04-02 09:03:23,709 		1824 of 10000 with 99.23% 	 Time used:  0.22 sec
2023-04-02 09:03:23,867 		1848 of 10000 with 99.24% 	 Time used:  0.16 sec
2023-04-02 09:03:24,038 		1872 of 10000 with 99.20% 	 Time used:  0.17 sec
2023-04-02 09:03:24,198 		1896 of 10000 with 99.21% 	 Time used:  0.16 sec
2023-04-02 09:03:24,317 		1920 of 10000 with 99.22% 	 Time used:  0.12 sec
2023-04-02 09:03:24,470 		1944 of 10000 with 99.23% 	 Time used:  0.15 sec
2023-04-02 09:03:24,502 		1968 of 10000 with 99.19% 	 Time used:  0.03 sec
2023-04-02 09:03:24,534 		1992 of 10000 with 99.20% 	 Time used:  0.03 sec
2023-04-02 09:03:24,566 		2016 of 10000 with 99.21% 	 Time used:  0.03 sec
2023-04-02 09:03:24,599 		2040 of 10000 with 99.22% 	 Time used:  0.03 sec
2023-04-02 09:03:24,631 		2064 of 10000 with 99.22% 	 Time used:  0.03 sec
2023-04-02 09:03:24,763 		2088 of 10000 with 99.23% 	 Time used:  0.13 sec
2023-04-02 09:03:24,915 		2112 of 10000 with 99.24% 	 Time used:  0.15 sec
2023-04-02 09:03:25,060 		2136 of 10000 with 99.25% 	 Time used:  0.14 sec
2023-04-02 09:03:25,290 		2160 of 10000 with 99.26% 	 Time used:  0.23 sec
2023-04-02 09:03:25,311 		2184 of 10000 with 99.27% 	 Time used:  0.02 sec
2023-04-02 09:03:25,491 		2208 of 10000 with 99.28% 	 Time used:  0.18 sec
2023-04-02 09:03:25,694 		2232 of 10000 with 99.28% 	 Time used:  0.20 sec
2023-04-02 09:03:25,896 		2256 of 10000 with 99.29% 	 Time used:  0.20 sec
2023-04-02 09:03:26,117 		2280 of 10000 with 99.30% 	 Time used:  0.22 sec
2023-04-02 09:03:26,140 		2304 of 10000 with 99.31% 	 Time used:  0.02 sec
2023-04-02 09:03:26,176 		2328 of 10000 with 99.31% 	 Time used:  0.04 sec
2023-04-02 09:03:26,357 		2352 of 10000 with 99.32% 	 Time used:  0.18 sec
2023-04-02 09:03:26,594 		2376 of 10000 with 99.33% 	 Time used:  0.24 sec
2023-04-02 09:03:26,733 		2400 of 10000 with 99.33% 	 Time used:  0.14 sec
2023-04-02 09:03:26,892 		2424 of 10000 with 99.30% 	 Time used:  0.16 sec
2023-04-02 09:03:27,095 		2448 of 10000 with 99.26% 	 Time used:  0.20 sec
2023-04-02 09:03:27,269 		2472 of 10000 with 99.27% 	 Time used:  0.17 sec
2023-04-02 09:03:27,477 		2496 of 10000 with 99.28% 	 Time used:  0.21 sec
2023-04-02 09:03:27,673 		2520 of 10000 with 99.29% 	 Time used:  0.19 sec
2023-04-02 09:03:27,830 		2544 of 10000 with 99.29% 	 Time used:  0.16 sec
2023-04-02 09:03:27,959 		2568 of 10000 with 99.30% 	 Time used:  0.13 sec
2023-04-02 09:03:28,140 		2592 of 10000 with 99.31% 	 Time used:  0.18 sec
2023-04-02 09:03:28,209 		2616 of 10000 with 99.27% 	 Time used:  0.07 sec
2023-04-02 09:03:28,242 		2640 of 10000 with 99.28% 	 Time used:  0.03 sec
2023-04-02 09:03:28,274 		2664 of 10000 with 99.29% 	 Time used:  0.03 sec
2023-04-02 09:03:28,306 		2688 of 10000 with 99.29% 	 Time used:  0.03 sec
2023-04-02 09:03:28,338 		2712 of 10000 with 99.30% 	 Time used:  0.03 sec
2023-04-02 09:03:28,371 		2736 of 10000 with 99.31% 	 Time used:  0.03 sec
2023-04-02 09:03:28,503 		2760 of 10000 with 99.31% 	 Time used:  0.13 sec
2023-04-02 09:03:28,727 		2784 of 10000 with 99.32% 	 Time used:  0.22 sec
2023-04-02 09:03:28,920 		2808 of 10000 with 99.29% 	 Time used:  0.19 sec
2023-04-02 09:03:29,114 		2832 of 10000 with 99.29% 	 Time used:  0.19 sec
2023-04-02 09:03:29,311 		2856 of 10000 with 99.30% 	 Time used:  0.20 sec
2023-04-02 09:03:29,461 		2880 of 10000 with 99.31% 	 Time used:  0.15 sec
2023-04-02 09:03:29,601 		2904 of 10000 with 99.31% 	 Time used:  0.14 sec
2023-04-02 09:03:29,796 		2928 of 10000 with 99.32% 	 Time used:  0.19 sec
2023-04-02 09:03:29,979 		2952 of 10000 with 99.29% 	 Time used:  0.18 sec
2023-04-02 09:03:30,148 		2976 of 10000 with 99.29% 	 Time used:  0.17 sec
2023-04-02 09:03:30,302 		3000 of 10000 with 99.27% 	 Time used:  0.15 sec
2023-04-02 09:03:30,471 		3024 of 10000 with 99.27% 	 Time used:  0.17 sec
2023-04-02 09:03:30,619 		3048 of 10000 with 99.28% 	 Time used:  0.15 sec
2023-04-02 09:03:30,792 		3072 of 10000 with 99.28% 	 Time used:  0.17 sec
2023-04-02 09:03:31,000 		3096 of 10000 with 99.29% 	 Time used:  0.21 sec
2023-04-02 09:03:31,162 		3120 of 10000 with 99.29% 	 Time used:  0.16 sec
2023-04-02 09:03:31,375 		3144 of 10000 with 99.30% 	 Time used:  0.21 sec
2023-04-02 09:03:31,550 		3168 of 10000 with 99.31% 	 Time used:  0.17 sec
2023-04-02 09:03:31,710 		3192 of 10000 with 99.28% 	 Time used:  0.16 sec
2023-04-02 09:03:31,863 		3216 of 10000 with 99.25% 	 Time used:  0.15 sec
2023-04-02 09:03:32,026 		3240 of 10000 with 99.26% 	 Time used:  0.16 sec
2023-04-02 09:03:32,214 		3264 of 10000 with 99.26% 	 Time used:  0.19 sec
2023-04-02 09:03:32,397 		3288 of 10000 with 99.27% 	 Time used:  0.18 sec
2023-04-02 09:03:32,574 		3312 of 10000 with 99.28% 	 Time used:  0.17 sec
2023-04-02 09:03:32,752 		3336 of 10000 with 99.28% 	 Time used:  0.18 sec
2023-04-02 09:03:32,893 		3360 of 10000 with 99.29% 	 Time used:  0.14 sec
2023-04-02 09:03:33,012 		3384 of 10000 with 99.29% 	 Time used:  0.12 sec
2023-04-02 09:03:33,044 		3408 of 10000 with 99.30% 	 Time used:  0.03 sec
2023-04-02 09:03:33,076 		3432 of 10000 with 99.30% 	 Time used:  0.03 sec
2023-04-02 09:03:33,108 		3456 of 10000 with 99.31% 	 Time used:  0.03 sec
2023-04-02 09:03:33,141 		3480 of 10000 with 99.28% 	 Time used:  0.03 sec
2023-04-02 09:03:33,317 		3504 of 10000 with 99.29% 	 Time used:  0.18 sec
2023-04-02 09:03:33,449 		3528 of 10000 with 99.29% 	 Time used:  0.13 sec
2023-04-02 09:03:33,580 		3552 of 10000 with 99.30% 	 Time used:  0.13 sec
2023-04-02 09:03:33,750 		3576 of 10000 with 99.30% 	 Time used:  0.17 sec
2023-04-02 09:03:33,953 		3600 of 10000 with 99.31% 	 Time used:  0.20 sec
2023-04-02 09:03:34,104 		3624 of 10000 with 99.31% 	 Time used:  0.15 sec
2023-04-02 09:03:34,272 		3648 of 10000 with 99.31% 	 Time used:  0.17 sec
2023-04-02 09:03:34,494 		3672 of 10000 with 99.32% 	 Time used:  0.22 sec
2023-04-02 09:03:34,688 		3696 of 10000 with 99.32% 	 Time used:  0.19 sec
2023-04-02 09:03:34,869 		3720 of 10000 with 99.30% 	 Time used:  0.18 sec
2023-04-02 09:03:35,030 		3744 of 10000 with 99.31% 	 Time used:  0.16 sec
2023-04-02 09:03:35,221 		3768 of 10000 with 99.31% 	 Time used:  0.19 sec
2023-04-02 09:03:35,404 		3792 of 10000 with 99.31% 	 Time used:  0.18 sec
2023-04-02 09:03:35,567 		3816 of 10000 with 99.29% 	 Time used:  0.16 sec
2023-04-02 09:03:35,724 		3840 of 10000 with 99.30% 	 Time used:  0.16 sec
2023-04-02 09:03:35,914 		3864 of 10000 with 99.30% 	 Time used:  0.19 sec
2023-04-02 09:03:36,077 		3888 of 10000 with 99.28% 	 Time used:  0.16 sec
2023-04-02 09:03:36,264 		3912 of 10000 with 99.28% 	 Time used:  0.19 sec
2023-04-02 09:03:36,457 		3936 of 10000 with 99.29% 	 Time used:  0.19 sec
2023-04-02 09:03:36,633 		3960 of 10000 with 99.29% 	 Time used:  0.17 sec
2023-04-02 09:03:36,832 		3984 of 10000 with 99.30% 	 Time used:  0.20 sec
2023-04-02 09:03:36,979 		4008 of 10000 with 99.28% 	 Time used:  0.15 sec
2023-04-02 09:03:37,114 		4032 of 10000 with 99.28% 	 Time used:  0.13 sec
2023-04-02 09:03:37,272 		4056 of 10000 with 99.29% 	 Time used:  0.16 sec
2023-04-02 09:03:37,455 		4080 of 10000 with 99.29% 	 Time used:  0.18 sec
2023-04-02 09:03:37,626 		4104 of 10000 with 99.29% 	 Time used:  0.17 sec
2023-04-02 09:03:37,861 		4128 of 10000 with 99.30% 	 Time used:  0.23 sec
2023-04-02 09:03:38,082 		4152 of 10000 with 99.30% 	 Time used:  0.22 sec
2023-04-02 09:03:38,214 		4176 of 10000 with 99.31% 	 Time used:  0.13 sec
2023-04-02 09:03:38,348 		4200 of 10000 with 99.29% 	 Time used:  0.13 sec
2023-04-02 09:03:38,508 		4224 of 10000 with 99.29% 	 Time used:  0.16 sec
2023-04-02 09:03:38,677 		4248 of 10000 with 99.29% 	 Time used:  0.17 sec
2023-04-02 09:03:38,856 		4272 of 10000 with 99.30% 	 Time used:  0.18 sec
2023-04-02 09:03:39,012 		4296 of 10000 with 99.30% 	 Time used:  0.16 sec
2023-04-02 09:03:39,173 		4320 of 10000 with 99.31% 	 Time used:  0.16 sec
2023-04-02 09:03:39,379 		4344 of 10000 with 99.31% 	 Time used:  0.21 sec
2023-04-02 09:03:39,553 		4368 of 10000 with 99.31% 	 Time used:  0.17 sec
2023-04-02 09:03:39,718 		4392 of 10000 with 99.29% 	 Time used:  0.16 sec
2023-04-02 09:03:39,906 		4416 of 10000 with 99.30% 	 Time used:  0.19 sec
2023-04-02 09:03:40,082 		4440 of 10000 with 99.30% 	 Time used:  0.18 sec
2023-04-02 09:03:40,305 		4464 of 10000 with 99.28% 	 Time used:  0.22 sec
2023-04-02 09:03:40,475 		4488 of 10000 with 99.29% 	 Time used:  0.17 sec
2023-04-02 09:03:40,703 		4512 of 10000 with 99.25% 	 Time used:  0.23 sec
2023-04-02 09:03:40,723 		4536 of 10000 with 99.23% 	 Time used:  0.02 sec
2023-04-02 09:03:40,923 		4560 of 10000 with 99.23% 	 Time used:  0.20 sec
2023-04-02 09:03:41,154 		4584 of 10000 with 99.24% 	 Time used:  0.23 sec
2023-04-02 09:03:41,174 		4608 of 10000 with 99.22% 	 Time used:  0.02 sec
2023-04-02 09:03:41,207 		4632 of 10000 with 99.22% 	 Time used:  0.03 sec
2023-04-02 09:03:41,239 		4656 of 10000 with 99.18% 	 Time used:  0.03 sec
2023-04-02 09:03:41,272 		4680 of 10000 with 99.19% 	 Time used:  0.03 sec
2023-04-02 09:03:41,304 		4704 of 10000 with 99.19% 	 Time used:  0.03 sec
2023-04-02 09:03:41,336 		4728 of 10000 with 99.18% 	 Time used:  0.03 sec
2023-04-02 09:03:41,369 		4752 of 10000 with 99.18% 	 Time used:  0.03 sec
2023-04-02 09:03:41,401 		4776 of 10000 with 99.18% 	 Time used:  0.03 sec
2023-04-02 09:03:41,594 		4800 of 10000 with 99.19% 	 Time used:  0.19 sec
2023-04-02 09:03:41,736 		4824 of 10000 with 99.19% 	 Time used:  0.14 sec
2023-04-02 09:03:41,889 		4848 of 10000 with 99.20% 	 Time used:  0.15 sec
2023-04-02 09:03:42,078 		4872 of 10000 with 99.18% 	 Time used:  0.19 sec
2023-04-02 09:03:42,219 		4896 of 10000 with 99.18% 	 Time used:  0.14 sec
2023-04-02 09:03:42,383 		4920 of 10000 with 99.19% 	 Time used:  0.16 sec
2023-04-02 09:03:42,629 		4944 of 10000 with 99.19% 	 Time used:  0.25 sec
2023-04-02 09:03:42,782 		4968 of 10000 with 99.19% 	 Time used:  0.15 sec
2023-04-02 09:03:42,815 		4992 of 10000 with 99.18% 	 Time used:  0.03 sec
2023-04-02 09:03:42,847 		5016 of 10000 with 99.18% 	 Time used:  0.03 sec
2023-04-02 09:03:42,879 		5040 of 10000 with 99.19% 	 Time used:  0.03 sec
2023-04-02 09:03:42,912 		5064 of 10000 with 99.19% 	 Time used:  0.03 sec
2023-04-02 09:03:43,053 		5088 of 10000 with 99.19% 	 Time used:  0.14 sec
2023-04-02 09:03:43,207 		5112 of 10000 with 99.20% 	 Time used:  0.15 sec
2023-04-02 09:03:43,348 		5136 of 10000 with 99.20% 	 Time used:  0.14 sec
2023-04-02 09:03:43,518 		5160 of 10000 with 99.21% 	 Time used:  0.17 sec
2023-04-02 09:03:43,748 		5184 of 10000 with 99.21% 	 Time used:  0.23 sec
2023-04-02 09:03:43,977 		5208 of 10000 with 99.21% 	 Time used:  0.23 sec
2023-04-02 09:03:44,113 		5232 of 10000 with 99.22% 	 Time used:  0.14 sec
2023-04-02 09:03:44,295 		5256 of 10000 with 99.22% 	 Time used:  0.18 sec
2023-04-02 09:03:44,461 		5280 of 10000 with 99.22% 	 Time used:  0.17 sec
2023-04-02 09:03:44,600 		5304 of 10000 with 99.23% 	 Time used:  0.14 sec
2023-04-02 09:03:44,760 		5328 of 10000 with 99.21% 	 Time used:  0.16 sec
2023-04-02 09:03:44,907 		5352 of 10000 with 99.20% 	 Time used:  0.15 sec
2023-04-02 09:03:45,136 		5376 of 10000 with 99.20% 	 Time used:  0.23 sec
2023-04-02 09:03:45,306 		5400 of 10000 with 99.19% 	 Time used:  0.17 sec
2023-04-02 09:03:45,463 		5424 of 10000 with 99.17% 	 Time used:  0.16 sec
2023-04-02 09:03:45,633 		5448 of 10000 with 99.17% 	 Time used:  0.17 sec
2023-04-02 09:03:45,797 		5472 of 10000 with 99.16% 	 Time used:  0.16 sec
2023-04-02 09:03:46,029 		5496 of 10000 with 99.16% 	 Time used:  0.23 sec
2023-04-02 09:03:46,180 		5520 of 10000 with 99.15% 	 Time used:  0.15 sec
2023-04-02 09:03:46,362 		5544 of 10000 with 99.15% 	 Time used:  0.18 sec
2023-04-02 09:03:46,526 		5568 of 10000 with 99.16% 	 Time used:  0.16 sec
2023-04-02 09:03:46,708 		5592 of 10000 with 99.16% 	 Time used:  0.18 sec
2023-04-02 09:03:46,868 		5616 of 10000 with 99.16% 	 Time used:  0.16 sec
2023-04-02 09:03:47,080 		5640 of 10000 with 99.17% 	 Time used:  0.21 sec
2023-04-02 09:03:47,227 		5664 of 10000 with 99.17% 	 Time used:  0.15 sec
2023-04-02 09:03:47,410 		5688 of 10000 with 99.17% 	 Time used:  0.18 sec
2023-04-02 09:03:47,557 		5712 of 10000 with 99.18% 	 Time used:  0.15 sec
2023-04-02 09:03:47,717 		5736 of 10000 with 99.13% 	 Time used:  0.16 sec
2023-04-02 09:03:47,883 		5760 of 10000 with 99.13% 	 Time used:  0.17 sec
2023-04-02 09:03:48,016 		5784 of 10000 with 99.14% 	 Time used:  0.13 sec
2023-04-02 09:03:48,152 		5808 of 10000 with 99.14% 	 Time used:  0.14 sec
2023-04-02 09:03:48,399 		5832 of 10000 with 99.14% 	 Time used:  0.25 sec
2023-04-02 09:03:48,574 		5856 of 10000 with 99.15% 	 Time used:  0.17 sec
2023-04-02 09:03:48,821 		5880 of 10000 with 99.15% 	 Time used:  0.25 sec
2023-04-02 09:03:48,843 		5904 of 10000 with 99.14% 	 Time used:  0.02 sec
2023-04-02 09:03:48,876 		5928 of 10000 with 99.12% 	 Time used:  0.03 sec
2023-04-02 09:03:48,908 		5952 of 10000 with 99.13% 	 Time used:  0.03 sec
2023-04-02 09:03:49,080 		5976 of 10000 with 99.13% 	 Time used:  0.17 sec
2023-04-02 09:03:49,244 		6000 of 10000 with 99.12% 	 Time used:  0.16 sec
2023-04-02 09:03:49,443 		6024 of 10000 with 99.12% 	 Time used:  0.20 sec
2023-04-02 09:03:49,647 		6048 of 10000 with 99.12% 	 Time used:  0.20 sec
2023-04-02 09:03:49,866 		6072 of 10000 with 99.11% 	 Time used:  0.22 sec
2023-04-02 09:03:50,053 		6096 of 10000 with 99.10% 	 Time used:  0.19 sec
2023-04-02 09:03:50,215 		6120 of 10000 with 99.08% 	 Time used:  0.16 sec
2023-04-02 09:03:50,421 		6144 of 10000 with 99.09% 	 Time used:  0.21 sec
2023-04-02 09:03:50,563 		6168 of 10000 with 99.09% 	 Time used:  0.14 sec
2023-04-02 09:03:50,739 		6192 of 10000 with 99.10% 	 Time used:  0.17 sec
2023-04-02 09:03:50,907 		6216 of 10000 with 99.10% 	 Time used:  0.17 sec
2023-04-02 09:03:51,078 		6240 of 10000 with 99.10% 	 Time used:  0.17 sec
2023-04-02 09:03:51,236 		6264 of 10000 with 99.11% 	 Time used:  0.16 sec
2023-04-02 09:03:51,405 		6288 of 10000 with 99.11% 	 Time used:  0.17 sec
2023-04-02 09:03:51,579 		6312 of 10000 with 99.11% 	 Time used:  0.17 sec
2023-04-02 09:03:51,744 		6336 of 10000 with 99.12% 	 Time used:  0.16 sec
2023-04-02 09:03:51,964 		6360 of 10000 with 99.12% 	 Time used:  0.22 sec
2023-04-02 09:03:52,133 		6384 of 10000 with 99.11% 	 Time used:  0.17 sec
2023-04-02 09:03:52,337 		6408 of 10000 with 99.11% 	 Time used:  0.20 sec
2023-04-02 09:03:52,518 		6432 of 10000 with 99.11% 	 Time used:  0.18 sec
2023-04-02 09:03:52,698 		6456 of 10000 with 99.12% 	 Time used:  0.18 sec
2023-04-02 09:03:52,888 		6480 of 10000 with 99.12% 	 Time used:  0.19 sec
2023-04-02 09:03:53,071 		6504 of 10000 with 99.12% 	 Time used:  0.18 sec
2023-04-02 09:03:53,223 		6528 of 10000 with 99.13% 	 Time used:  0.15 sec
2023-04-02 09:03:53,398 		6552 of 10000 with 99.11% 	 Time used:  0.17 sec
2023-04-02 09:03:53,571 		6576 of 10000 with 99.12% 	 Time used:  0.17 sec
2023-04-02 09:03:53,742 		6600 of 10000 with 99.12% 	 Time used:  0.17 sec
2023-04-02 09:03:53,921 		6624 of 10000 with 99.12% 	 Time used:  0.18 sec
2023-04-02 09:03:54,074 		6648 of 10000 with 99.11% 	 Time used:  0.15 sec
2023-04-02 09:03:54,291 		6672 of 10000 with 99.12% 	 Time used:  0.22 sec
2023-04-02 09:03:54,468 		6696 of 10000 with 99.12% 	 Time used:  0.18 sec
2023-04-02 09:03:54,647 		6720 of 10000 with 99.12% 	 Time used:  0.18 sec
2023-04-02 09:03:54,852 		6744 of 10000 with 99.11% 	 Time used:  0.20 sec
2023-04-02 09:03:55,015 		6768 of 10000 with 99.11% 	 Time used:  0.16 sec
2023-04-02 09:03:55,171 		6792 of 10000 with 99.09% 	 Time used:  0.16 sec
2023-04-02 09:03:55,329 		6816 of 10000 with 99.09% 	 Time used:  0.16 sec
2023-04-02 09:03:55,509 		6840 of 10000 with 99.08% 	 Time used:  0.18 sec
2023-04-02 09:03:55,676 		6864 of 10000 with 99.08% 	 Time used:  0.17 sec
2023-04-02 09:03:55,847 		6888 of 10000 with 99.09% 	 Time used:  0.17 sec
2023-04-02 09:03:56,036 		6912 of 10000 with 99.07% 	 Time used:  0.19 sec
2023-04-02 09:03:56,213 		6936 of 10000 with 99.08% 	 Time used:  0.18 sec
2023-04-02 09:03:56,404 		6960 of 10000 with 99.08% 	 Time used:  0.19 sec
2023-04-02 09:03:56,570 		6984 of 10000 with 99.07% 	 Time used:  0.17 sec
2023-04-02 09:03:56,740 		7008 of 10000 with 99.07% 	 Time used:  0.17 sec
2023-04-02 09:03:56,886 		7032 of 10000 with 99.06% 	 Time used:  0.15 sec
2023-04-02 09:03:57,077 		7056 of 10000 with 99.06% 	 Time used:  0.19 sec
2023-04-02 09:03:57,275 		7080 of 10000 with 99.07% 	 Time used:  0.20 sec
2023-04-02 09:03:57,478 		7104 of 10000 with 99.07% 	 Time used:  0.20 sec
2023-04-02 09:03:57,712 		7128 of 10000 with 99.06% 	 Time used:  0.23 sec
2023-04-02 09:03:57,843 		7152 of 10000 with 99.06% 	 Time used:  0.13 sec
2023-04-02 09:03:58,049 		7176 of 10000 with 99.05% 	 Time used:  0.21 sec
2023-04-02 09:03:58,218 		7200 of 10000 with 99.06% 	 Time used:  0.17 sec
2023-04-02 09:03:58,391 		7224 of 10000 with 99.04% 	 Time used:  0.17 sec
2023-04-02 09:03:58,553 		7248 of 10000 with 99.03% 	 Time used:  0.16 sec
2023-04-02 09:03:58,679 		7272 of 10000 with 99.02% 	 Time used:  0.13 sec
2023-04-02 09:03:58,816 		7296 of 10000 with 99.03% 	 Time used:  0.14 sec
2023-04-02 09:03:58,988 		7320 of 10000 with 99.02% 	 Time used:  0.17 sec
2023-04-02 09:03:59,218 		7344 of 10000 with 99.01% 	 Time used:  0.23 sec
2023-04-02 09:03:59,368 		7368 of 10000 with 99.01% 	 Time used:  0.15 sec
2023-04-02 09:03:59,549 		7392 of 10000 with 99.01% 	 Time used:  0.18 sec
2023-04-02 09:03:59,738 		7416 of 10000 with 99.02% 	 Time used:  0.19 sec
2023-04-02 09:03:59,921 		7440 of 10000 with 99.02% 	 Time used:  0.18 sec
2023-04-02 09:04:00,093 		7464 of 10000 with 99.02% 	 Time used:  0.17 sec
2023-04-02 09:04:00,253 		7488 of 10000 with 99.03% 	 Time used:  0.16 sec
2023-04-02 09:04:00,442 		7512 of 10000 with 99.03% 	 Time used:  0.19 sec
2023-04-02 09:04:00,648 		7536 of 10000 with 99.03% 	 Time used:  0.21 sec
2023-04-02 09:04:00,848 		7560 of 10000 with 99.02% 	 Time used:  0.20 sec
2023-04-02 09:04:01,029 		7584 of 10000 with 99.02% 	 Time used:  0.18 sec
2023-04-02 09:04:01,215 		7608 of 10000 with 99.03% 	 Time used:  0.18 sec
2023-04-02 09:04:01,429 		7632 of 10000 with 99.03% 	 Time used:  0.21 sec
2023-04-02 09:04:01,653 		7656 of 10000 with 99.03% 	 Time used:  0.22 sec
2023-04-02 09:04:01,680 		7680 of 10000 with 99.04% 	 Time used:  0.03 sec
2023-04-02 09:04:01,873 		7704 of 10000 with 99.04% 	 Time used:  0.19 sec
2023-04-02 09:04:02,110 		7728 of 10000 with 99.04% 	 Time used:  0.24 sec
2023-04-02 09:04:02,294 		7752 of 10000 with 99.05% 	 Time used:  0.18 sec
2023-04-02 09:04:02,563 		7776 of 10000 with 99.05% 	 Time used:  0.27 sec
2023-04-02 09:04:02,787 		7800 of 10000 with 99.05% 	 Time used:  0.22 sec
2023-04-02 09:04:02,955 		7824 of 10000 with 99.05% 	 Time used:  0.17 sec
2023-04-02 09:04:03,154 		7848 of 10000 with 99.06% 	 Time used:  0.20 sec
2023-04-02 09:04:03,356 		7872 of 10000 with 99.06% 	 Time used:  0.20 sec
2023-04-02 09:04:03,586 		7896 of 10000 with 99.06% 	 Time used:  0.23 sec
2023-04-02 09:04:03,786 		7920 of 10000 with 99.05% 	 Time used:  0.20 sec
2023-04-02 09:04:03,963 		7944 of 10000 with 99.06% 	 Time used:  0.18 sec
2023-04-02 09:04:04,147 		7968 of 10000 with 99.06% 	 Time used:  0.18 sec
2023-04-02 09:04:04,330 		7992 of 10000 with 99.06% 	 Time used:  0.18 sec
2023-04-02 09:04:04,504 		8016 of 10000 with 99.06% 	 Time used:  0.17 sec
2023-04-02 09:04:04,659 		8040 of 10000 with 99.07% 	 Time used:  0.15 sec
2023-04-02 09:04:04,863 		8064 of 10000 with 99.07% 	 Time used:  0.20 sec
2023-04-02 09:04:05,098 		8088 of 10000 with 99.07% 	 Time used:  0.23 sec
2023-04-02 09:04:05,272 		8112 of 10000 with 99.08% 	 Time used:  0.17 sec
2023-04-02 09:04:05,462 		8136 of 10000 with 99.08% 	 Time used:  0.19 sec
2023-04-02 09:04:05,683 		8160 of 10000 with 99.08% 	 Time used:  0.22 sec
2023-04-02 09:04:05,839 		8184 of 10000 with 99.08% 	 Time used:  0.15 sec
2023-04-02 09:04:06,063 		8208 of 10000 with 99.09% 	 Time used:  0.22 sec
2023-04-02 09:04:06,241 		8232 of 10000 with 99.08% 	 Time used:  0.18 sec
2023-04-02 09:04:06,412 		8256 of 10000 with 99.08% 	 Time used:  0.17 sec
2023-04-02 09:04:06,648 		8280 of 10000 with 99.08% 	 Time used:  0.24 sec
2023-04-02 09:04:06,838 		8304 of 10000 with 99.08% 	 Time used:  0.19 sec
2023-04-02 09:04:07,004 		8328 of 10000 with 99.09% 	 Time used:  0.16 sec
2023-04-02 09:04:07,176 		8352 of 10000 with 99.09% 	 Time used:  0.17 sec
2023-04-02 09:04:07,342 		8376 of 10000 with 99.09% 	 Time used:  0.17 sec
2023-04-02 09:04:07,531 		8400 of 10000 with 99.10% 	 Time used:  0.19 sec
2023-04-02 09:04:07,723 		8424 of 10000 with 99.10% 	 Time used:  0.19 sec
2023-04-02 09:04:07,898 		8448 of 10000 with 99.10% 	 Time used:  0.17 sec
2023-04-02 09:04:08,096 		8472 of 10000 with 99.10% 	 Time used:  0.20 sec
2023-04-02 09:04:08,279 		8496 of 10000 with 99.11% 	 Time used:  0.18 sec
2023-04-02 09:04:08,458 		8520 of 10000 with 99.11% 	 Time used:  0.18 sec
2023-04-02 09:04:08,687 		8544 of 10000 with 99.10% 	 Time used:  0.23 sec
2023-04-02 09:04:08,829 		8568 of 10000 with 99.10% 	 Time used:  0.14 sec
2023-04-02 09:04:08,986 		8592 of 10000 with 99.10% 	 Time used:  0.16 sec
2023-04-02 09:04:09,158 		8616 of 10000 with 99.11% 	 Time used:  0.17 sec
2023-04-02 09:04:09,334 		8640 of 10000 with 99.10% 	 Time used:  0.18 sec
2023-04-02 09:04:09,489 		8664 of 10000 with 99.09% 	 Time used:  0.15 sec
2023-04-02 09:04:09,611 		8688 of 10000 with 99.09% 	 Time used:  0.12 sec
2023-04-02 09:04:09,814 		8712 of 10000 with 99.09% 	 Time used:  0.20 sec
2023-04-02 09:04:10,046 		8736 of 10000 with 99.10% 	 Time used:  0.23 sec
2023-04-02 09:04:10,208 		8760 of 10000 with 99.10% 	 Time used:  0.16 sec
2023-04-02 09:04:10,441 		8784 of 10000 with 99.10% 	 Time used:  0.23 sec
2023-04-02 09:04:10,614 		8808 of 10000 with 99.09% 	 Time used:  0.17 sec
2023-04-02 09:04:10,843 		8832 of 10000 with 99.09% 	 Time used:  0.23 sec
2023-04-02 09:04:11,047 		8856 of 10000 with 99.10% 	 Time used:  0.20 sec
2023-04-02 09:04:11,217 		8880 of 10000 with 99.10% 	 Time used:  0.17 sec
2023-04-02 09:04:11,453 		8904 of 10000 with 99.10% 	 Time used:  0.23 sec
2023-04-02 09:04:11,592 		8928 of 10000 with 99.10% 	 Time used:  0.14 sec
2023-04-02 09:04:11,761 		8952 of 10000 with 99.11% 	 Time used:  0.17 sec
2023-04-02 09:04:11,959 		8976 of 10000 with 99.11% 	 Time used:  0.20 sec
2023-04-02 09:04:12,160 		9000 of 10000 with 99.11% 	 Time used:  0.20 sec
2023-04-02 09:04:12,343 		9024 of 10000 with 99.11% 	 Time used:  0.18 sec
2023-04-02 09:04:12,523 		9048 of 10000 with 99.12% 	 Time used:  0.18 sec
2023-04-02 09:04:12,726 		9072 of 10000 with 99.11% 	 Time used:  0.20 sec
2023-04-02 09:04:12,910 		9096 of 10000 with 99.11% 	 Time used:  0.18 sec
2023-04-02 09:04:13,118 		9120 of 10000 with 99.10% 	 Time used:  0.21 sec
2023-04-02 09:04:13,261 		9144 of 10000 with 99.10% 	 Time used:  0.14 sec
2023-04-02 09:04:13,468 		9168 of 10000 with 99.11% 	 Time used:  0.21 sec
2023-04-02 09:04:13,634 		9192 of 10000 with 99.11% 	 Time used:  0.16 sec
2023-04-02 09:04:13,903 		9216 of 10000 with 99.10% 	 Time used:  0.27 sec
2023-04-02 09:04:14,053 		9240 of 10000 with 99.10% 	 Time used:  0.15 sec
2023-04-02 09:04:14,176 		9264 of 10000 with 99.10% 	 Time used:  0.12 sec
2023-04-02 09:04:14,341 		9288 of 10000 with 99.11% 	 Time used:  0.16 sec
2023-04-02 09:04:14,565 		9312 of 10000 with 99.11% 	 Time used:  0.22 sec
2023-04-02 09:04:14,738 		9336 of 10000 with 99.11% 	 Time used:  0.17 sec
2023-04-02 09:04:14,989 		9360 of 10000 with 99.11% 	 Time used:  0.25 sec
2023-04-02 09:04:15,146 		9384 of 10000 with 99.12% 	 Time used:  0.16 sec
2023-04-02 09:04:15,305 		9408 of 10000 with 99.12% 	 Time used:  0.16 sec
2023-04-02 09:04:15,488 		9432 of 10000 with 99.12% 	 Time used:  0.18 sec
2023-04-02 09:04:15,742 		9456 of 10000 with 99.12% 	 Time used:  0.25 sec
2023-04-02 09:04:15,894 		9480 of 10000 with 99.12% 	 Time used:  0.15 sec
2023-04-02 09:04:16,075 		9504 of 10000 with 99.12% 	 Time used:  0.18 sec
2023-04-02 09:04:16,246 		9528 of 10000 with 99.12% 	 Time used:  0.17 sec
2023-04-02 09:04:16,417 		9552 of 10000 with 99.12% 	 Time used:  0.17 sec
2023-04-02 09:04:16,583 		9576 of 10000 with 99.12% 	 Time used:  0.17 sec
2023-04-02 09:04:16,732 		9600 of 10000 with 99.12% 	 Time used:  0.15 sec
2023-04-02 09:04:16,901 		9624 of 10000 with 99.13% 	 Time used:  0.17 sec
2023-04-02 09:04:17,066 		9648 of 10000 with 99.12% 	 Time used:  0.16 sec
2023-04-02 09:04:17,275 		9672 of 10000 with 99.12% 	 Time used:  0.21 sec
2023-04-02 09:04:17,480 		9696 of 10000 with 99.12% 	 Time used:  0.20 sec
2023-04-02 09:04:17,659 		9720 of 10000 with 99.12% 	 Time used:  0.18 sec
2023-04-02 09:04:17,828 		9744 of 10000 with 99.12% 	 Time used:  0.17 sec
2023-04-02 09:04:18,065 		9768 of 10000 with 99.12% 	 Time used:  0.24 sec
2023-04-02 09:04:18,241 		9792 of 10000 with 99.12% 	 Time used:  0.18 sec
2023-04-02 09:04:18,438 		9816 of 10000 with 99.12% 	 Time used:  0.20 sec
2023-04-02 09:04:18,667 		9840 of 10000 with 99.13% 	 Time used:  0.23 sec
2023-04-02 09:04:18,850 		9864 of 10000 with 99.13% 	 Time used:  0.18 sec
2023-04-02 09:04:19,026 		9888 of 10000 with 99.13% 	 Time used:  0.18 sec
2023-04-02 09:04:19,217 		9912 of 10000 with 99.13% 	 Time used:  0.19 sec
2023-04-02 09:04:19,440 		9936 of 10000 with 99.13% 	 Time used:  0.22 sec
2023-04-02 09:04:19,463 		9960 of 10000 with 99.14% 	 Time used:  0.02 sec
2023-04-02 09:04:19,653 		9984 of 10000 with 99.14% 	 Time used:  0.19 sec
2023-04-02 09:04:19,857 		10000 of 10000 with 99.13% 	 Time used:  0.20 sec
2023-04-02 09:04:19,858 
2023-04-02 09:04:19,880 			Learning rate: weights:   1.000e-03    
2023-04-02 09:04:19,880 			Last test performance: 99.13%
2023-04-02 09:04:19,880 ----------------
2023-04-02 09:04:22,255   29  =>  0    		Training 486 pattern with 99.17% 	Forward time: 	 1.66 sec
2023-04-02 09:04:22,255 			Loss:    7.796e-04    			Backward time: 	 0.69 sec 
2023-04-02 09:04:22,537 			Learning rate: weights:   1.000e-03    
2023-04-02 09:04:22,537 			Last test performance: 99.13%
2023-04-02 09:04:22,537 ----------------
2023-04-02 09:04:23,780   29  =>  1    		Training 486 pattern with 98.33% 	Forward time: 	 1.06 sec
2023-04-02 09:04:23,781 			Loss:    2.548e-03    			Backward time: 	 0.17 sec 
2023-04-02 09:04:23,968 			Learning rate: weights:   1.000e-03    
2023-04-02 09:04:23,968 			Last test performance: 99.13%
2023-04-02 09:04:23,969 ----------------
2023-04-02 09:04:27,600   29  =>  2    		Training 486 pattern with 99.79% 	Forward time: 	 2.46 sec
2023-04-02 09:04:27,600 			Loss:    4.411e-04    			Backward time: 	 1.16 sec 
2023-04-02 09:04:27,750 			Learning rate: weights:   1.000e-03    
2023-04-02 09:04:27,750 			Last test performance: 99.13%
2023-04-02 09:04:27,750 ----------------
2023-04-02 09:04:29,120   29  =>  3    		Training 486 pattern with 99.58% 	Forward time: 	 1.13 sec
2023-04-02 09:04:29,120 			Loss:    9.845e-04    			Backward time: 	 0.22 sec 
2023-04-02 09:04:29,256 			Learning rate: weights:   1.000e-03    
2023-04-02 09:04:29,256 			Last test performance: 99.13%
2023-04-02 09:04:29,256 ----------------
2023-04-02 09:04:30,240   29  =>  4    		Training 486 pattern with 98.96% 	Forward time: 	 0.91 sec
2023-04-02 09:04:30,240 			Loss:    1.543e-03    			Backward time: 	 0.06 sec 
2023-04-02 09:04:30,396 			Learning rate: weights:   1.000e-03    
2023-04-02 09:04:30,398 			Last test performance: 99.13%
2023-04-02 09:04:30,398 ----------------
2023-04-02 09:04:32,324   29  =>  5    		Training 486 pattern with 98.96% 	Forward time: 	 1.43 sec
2023-04-02 09:04:32,324 			Loss:    1.199e-03    			Backward time: 	 0.48 sec 
2023-04-02 09:04:32,522 			Learning rate: weights:   1.000e-03    
2023-04-02 09:04:32,522 			Last test performance: 99.13%
2023-04-02 09:04:32,522 ----------------
2023-04-02 09:04:34,606   29  =>  6    		Training 486 pattern with 99.38% 	Forward time: 	 1.54 sec
2023-04-02 09:04:34,606 			Loss:    8.832e-04    			Backward time: 	 0.53 sec 
2023-04-02 09:04:34,741 			Learning rate: weights:   1.000e-03    
2023-04-02 09:04:34,742 			Last test performance: 99.13%
2023-04-02 09:04:34,743 ----------------
2023-04-02 09:04:36,569   29  =>  7    		Training 486 pattern with 99.58% 	Forward time: 	 1.42 sec
2023-04-02 09:04:36,570 			Loss:    8.364e-04    			Backward time: 	 0.39 sec 
2023-04-02 09:04:36,706 			Learning rate: weights:   1.000e-03    
2023-04-02 09:04:36,706 			Last test performance: 99.13%
2023-04-02 09:04:36,708 ----------------
2023-04-02 09:04:38,637   29  =>  8    		Training 486 pattern with 99.17% 	Forward time: 	 1.51 sec
2023-04-02 09:04:38,637 			Loss:    1.138e-03    			Backward time: 	 0.40 sec 
2023-04-02 09:04:38,726 			Learning rate: weights:   1.000e-03    
2023-04-02 09:04:38,726 			Last test performance: 99.13%
2023-04-02 09:04:38,726 ----------------
2023-04-02 09:04:41,650   29  =>  9    		Training 486 pattern with 99.58% 	Forward time: 	 1.99 sec
2023-04-02 09:04:41,650 			Loss:    5.487e-04    			Backward time: 	 0.91 sec 
2023-04-02 09:04:41,847 			Learning rate: weights:   1.000e-03    
2023-04-02 09:04:41,849 			Last test performance: 99.13%
2023-04-02 09:04:41,849 ----------------
2023-04-02 09:04:44,649   29  =>  10   		Training 486 pattern with 98.33% 	Forward time: 	 1.93 sec
2023-04-02 09:04:44,650 			Loss:    1.626e-03    			Backward time: 	 0.85 sec 
2023-04-02 09:04:44,739 			Learning rate: weights:   1.000e-03    
2023-04-02 09:04:44,739 			Last test performance: 99.13%
2023-04-02 09:04:44,740 ----------------
2023-04-02 09:04:46,608   29  =>  11   		Training 486 pattern with 99.79% 	Forward time: 	 1.41 sec
2023-04-02 09:04:46,608 			Loss:    5.103e-04    			Backward time: 	 0.44 sec 
2023-04-02 09:04:46,801 			Learning rate: weights:   1.000e-03    
2023-04-02 09:04:46,801 			Last test performance: 99.13%
2023-04-02 09:04:46,801 ----------------
2023-04-02 09:04:50,450   29  =>  12   		Training 486 pattern with 99.38% 	Forward time: 	 2.49 sec
2023-04-02 09:04:50,450 			Loss:    1.163e-03    			Backward time: 	 1.14 sec 
2023-04-02 09:04:50,575 			Learning rate: weights:   1.000e-03    
2023-04-02 09:04:50,575 			Last test performance: 99.13%
2023-04-02 09:04:50,575 ----------------
2023-04-02 09:04:52,501   29  =>  13   		Training 486 pattern with 99.58% 	Forward time: 	 1.42 sec
2023-04-02 09:04:52,502 			Loss:    6.532e-04    			Backward time: 	 0.48 sec 
2023-04-02 09:04:52,674 			Learning rate: weights:   1.000e-03    
2023-04-02 09:04:52,674 			Last test performance: 99.13%
2023-04-02 09:04:52,676 ----------------
2023-04-02 09:04:55,179   29  =>  14   		Training 486 pattern with 99.38% 	Forward time: 	 1.83 sec
2023-04-02 09:04:55,180 			Loss:    5.465e-04    			Backward time: 	 0.65 sec 
2023-04-02 09:04:55,358 			Learning rate: weights:   1.000e-03    
2023-04-02 09:04:55,359 			Last test performance: 99.13%
2023-04-02 09:04:55,359 ----------------
2023-04-02 09:04:56,724   29  =>  15   		Training 486 pattern with 99.79% 	Forward time: 	 1.10 sec
2023-04-02 09:04:56,724 			Loss:    3.567e-04    			Backward time: 	 0.25 sec 
2023-04-02 09:04:56,904 			Learning rate: weights:   1.000e-03    
2023-04-02 09:04:56,905 			Last test performance: 99.13%
2023-04-02 09:04:56,905 ----------------
2023-04-02 09:04:58,479   29  =>  16   		Training 486 pattern with 99.38% 	Forward time: 	 1.22 sec
2023-04-02 09:04:58,479 			Loss:    7.329e-04    			Backward time: 	 0.34 sec 
2023-04-02 09:04:58,620 			Learning rate: weights:   1.000e-03    
2023-04-02 09:04:58,621 			Last test performance: 99.13%
2023-04-02 09:04:58,622 ----------------
2023-04-02 09:05:00,937   29  =>  17   		Training 486 pattern with 99.17% 	Forward time: 	 1.70 sec
2023-04-02 09:05:00,937 			Loss:    9.510e-04    			Backward time: 	 0.61 sec 
2023-04-02 09:05:01,118 			Learning rate: weights:   1.000e-03    
2023-04-02 09:05:01,118 			Last test performance: 99.13%
2023-04-02 09:05:01,119 ----------------
2023-04-02 09:05:04,472   29  =>  18   		Training 486 pattern with 98.96% 	Forward time: 	 2.50 sec
2023-04-02 09:05:04,472 			Loss:    8.138e-04    			Backward time: 	 0.84 sec 
2023-04-02 09:05:04,551 			Learning rate: weights:   1.000e-03    
2023-04-02 09:05:04,552 			Last test performance: 99.13%
2023-04-02 09:05:04,552 ----------------
2023-04-02 09:05:06,250   29  =>  19   		Training 486 pattern with 99.38% 	Forward time: 	 1.38 sec
2023-04-02 09:05:06,251 			Loss:    8.430e-04    			Backward time: 	 0.30 sec 
2023-04-02 09:05:06,448 			Learning rate: weights:   1.000e-03    
2023-04-02 09:05:06,449 			Last test performance: 99.13%
2023-04-02 09:05:06,449 ----------------
2023-04-02 09:05:09,677   29  =>  20   		Training 486 pattern with 99.38% 	Forward time: 	 2.33 sec
2023-04-02 09:05:09,678 			Loss:    8.022e-04    			Backward time: 	 0.88 sec 
2023-04-02 09:05:09,762 			Learning rate: weights:   1.000e-03    
2023-04-02 09:05:09,762 			Last test performance: 99.13%
2023-04-02 09:05:09,762 ----------------
2023-04-02 09:05:12,082   29  =>  21   		Training 486 pattern with 98.96% 	Forward time: 	 1.71 sec
2023-04-02 09:05:12,082 			Loss:    7.716e-04    			Backward time: 	 0.59 sec 
2023-04-02 09:05:12,236 			Learning rate: weights:   1.000e-03    
2023-04-02 09:05:12,236 			Last test performance: 99.13%
2023-04-02 09:05:12,237 ----------------
2023-04-02 09:05:15,691   29  =>  22   		Training 486 pattern with 99.17% 	Forward time: 	 2.48 sec
2023-04-02 09:05:15,691 			Loss:    6.505e-04    			Backward time: 	 0.96 sec 
2023-04-02 09:05:15,823 			Learning rate: weights:   1.000e-03    
2023-04-02 09:05:15,823 			Last test performance: 99.13%
2023-04-02 09:05:15,823 ----------------
2023-04-02 09:05:17,241   29  =>  23   		Training 486 pattern with 99.38% 	Forward time: 	 1.13 sec
2023-04-02 09:05:17,241 			Loss:    1.345e-03    			Backward time: 	 0.28 sec 
2023-04-02 09:05:17,394 			Learning rate: weights:   1.000e-03    
2023-04-02 09:05:17,394 			Last test performance: 99.13%
2023-04-02 09:05:17,396 ----------------
2023-04-02 09:05:19,738   29  =>  24   		Training 486 pattern with 98.96% 	Forward time: 	 1.84 sec
2023-04-02 09:05:19,738 			Loss:    1.709e-03    			Backward time: 	 0.48 sec 
2023-04-02 09:05:19,841 			Learning rate: weights:   1.000e-03    
2023-04-02 09:05:19,842 			Last test performance: 99.13%
2023-04-02 09:05:19,842 ----------------
2023-04-02 09:05:21,556   29  =>  25   		Training 486 pattern with 99.17% 	Forward time: 	 1.29 sec
2023-04-02 09:05:21,556 			Loss:    1.291e-03    			Backward time: 	 0.41 sec 
2023-04-02 09:05:21,696 			Learning rate: weights:   1.000e-03    
2023-04-02 09:05:21,697 			Last test performance: 99.13%
2023-04-02 09:05:21,697 ----------------
2023-04-02 09:05:25,816   29  =>  26   		Training 486 pattern with 98.96% 	Forward time: 	 2.88 sec
2023-04-02 09:05:25,816 			Loss:    1.832e-03    			Backward time: 	 1.23 sec 
2023-04-02 09:05:25,942 			Learning rate: weights:   1.000e-03    
2023-04-02 09:05:25,942 			Last test performance: 99.13%
2023-04-02 09:05:25,943 ----------------
2023-04-02 09:05:27,179   29  =>  27   		Training 486 pattern with 99.38% 	Forward time: 	 1.00 sec
2023-04-02 09:05:27,179 			Loss:    8.879e-04    			Backward time: 	 0.22 sec 
2023-04-02 09:05:27,265 			Learning rate: weights:   1.000e-03    
2023-04-02 09:05:27,265 			Last test performance: 99.13%
2023-04-02 09:05:27,266 ----------------
2023-04-02 09:05:29,856   29  =>  28   		Training 486 pattern with 99.58% 	Forward time: 	 1.88 sec
2023-04-02 09:05:29,856 			Loss:    5.841e-04    			Backward time: 	 0.70 sec 
2023-04-02 09:05:30,028 			Learning rate: weights:   1.000e-03    
2023-04-02 09:05:30,029 			Last test performance: 99.13%
2023-04-02 09:05:30,029 ----------------
2023-04-02 09:05:31,997   29  =>  29   		Training 486 pattern with 99.38% 	Forward time: 	 1.49 sec
2023-04-02 09:05:31,997 			Loss:    9.197e-04    			Backward time: 	 0.46 sec 
2023-04-02 09:05:32,110 			Learning rate: weights:   1.000e-03    
2023-04-02 09:05:32,110 			Last test performance: 99.13%
2023-04-02 09:05:32,110 ----------------
2023-04-02 09:05:33,865   29  =>  30   		Training 486 pattern with 100.00% 	Forward time: 	 1.41 sec
2023-04-02 09:05:33,865 			Loss:    2.084e-04    			Backward time: 	 0.33 sec 
2023-04-02 09:05:34,036 			Learning rate: weights:   1.000e-03    
2023-04-02 09:05:34,036 			Last test performance: 99.13%
2023-04-02 09:05:34,036 ----------------
2023-04-02 09:05:35,933   29  =>  31   		Training 486 pattern with 99.38% 	Forward time: 	 1.61 sec
2023-04-02 09:05:35,933 			Loss:    9.075e-04    			Backward time: 	 0.27 sec 
2023-04-02 09:05:36,114 			Learning rate: weights:   1.000e-03    
2023-04-02 09:05:36,114 			Last test performance: 99.13%
2023-04-02 09:05:36,115 ----------------
2023-04-02 09:05:37,931   29  =>  32   		Training 486 pattern with 98.54% 	Forward time: 	 1.43 sec
2023-04-02 09:05:37,932 			Loss:    1.119e-03    			Backward time: 	 0.37 sec 
2023-04-02 09:05:38,083 			Learning rate: weights:   1.000e-03    
2023-04-02 09:05:38,083 			Last test performance: 99.13%
2023-04-02 09:05:38,084 ----------------
2023-04-02 09:05:39,479   29  =>  33   		Training 486 pattern with 99.38% 	Forward time: 	 1.20 sec
2023-04-02 09:05:39,479 			Loss:    7.011e-04    			Backward time: 	 0.19 sec 
2023-04-02 09:05:39,587 			Learning rate: weights:   1.000e-03    
2023-04-02 09:05:39,587 			Last test performance: 99.13%
2023-04-02 09:05:39,587 ----------------
2023-04-02 09:05:40,844   29  =>  34   		Training 486 pattern with 100.00% 	Forward time: 	 1.10 sec
2023-04-02 09:05:40,845 			Loss:    3.610e-04    			Backward time: 	 0.15 sec 
2023-04-02 09:05:41,001 			Learning rate: weights:   1.000e-03    
2023-04-02 09:05:41,003 			Last test performance: 99.13%
2023-04-02 09:05:41,003 ----------------
2023-04-02 09:05:43,962   29  =>  35   		Training 486 pattern with 99.58% 	Forward time: 	 2.11 sec
2023-04-02 09:05:43,962 			Loss:    4.390e-04    			Backward time: 	 0.83 sec 
2023-04-02 09:05:44,131 			Learning rate: weights:   1.000e-03    
2023-04-02 09:05:44,131 			Last test performance: 99.13%
2023-04-02 09:05:44,131 ----------------
2023-04-02 09:05:46,228   29  =>  36   		Training 486 pattern with 98.54% 	Forward time: 	 1.57 sec
2023-04-02 09:05:46,228 			Loss:    1.136e-03    			Backward time: 	 0.51 sec 
2023-04-02 09:05:46,432 			Learning rate: weights:   1.000e-03    
2023-04-02 09:05:46,432 			Last test performance: 99.13%
2023-04-02 09:05:46,433 ----------------
2023-04-02 09:05:48,824   29  =>  37   		Training 486 pattern with 99.17% 	Forward time: 	 1.74 sec
2023-04-02 09:05:48,824 			Loss:    8.291e-04    			Backward time: 	 0.63 sec 
2023-04-02 09:05:48,970 			Learning rate: weights:   1.000e-03    
2023-04-02 09:05:48,970 			Last test performance: 99.13%
2023-04-02 09:05:48,971 ----------------
2023-04-02 09:05:50,918   29  =>  38   		Training 486 pattern with 99.17% 	Forward time: 	 1.58 sec
2023-04-02 09:05:50,919 			Loss:    6.033e-04    			Backward time: 	 0.35 sec 
2023-04-02 09:05:51,069 			Learning rate: weights:   1.000e-03    
2023-04-02 09:05:51,069 			Last test performance: 99.13%
2023-04-02 09:05:51,069 ----------------
2023-04-02 09:05:52,234   29  =>  39   		Training 486 pattern with 99.79% 	Forward time: 	 1.10 sec
2023-04-02 09:05:52,235 			Loss:    6.004e-04    			Backward time: 	 0.05 sec 
2023-04-02 09:05:52,466 			Learning rate: weights:   1.000e-03    
2023-04-02 09:05:52,466 			Last test performance: 99.13%
2023-04-02 09:05:52,467 ----------------
2023-04-02 09:05:53,642   29  =>  40   		Training 486 pattern with 99.17% 	Forward time: 	 1.01 sec
2023-04-02 09:05:53,643 			Loss:    8.064e-04    			Backward time: 	 0.15 sec 
2023-04-02 09:05:53,792 			Learning rate: weights:   1.000e-03    
2023-04-02 09:05:53,792 			Last test performance: 99.13%
2023-04-02 09:05:53,793 ----------------
2023-04-02 09:05:56,502   29  =>  41   		Training 486 pattern with 99.58% 	Forward time: 	 1.91 sec
2023-04-02 09:05:56,502 			Loss:    6.236e-04    			Backward time: 	 0.78 sec 
2023-04-02 09:05:56,649 			Learning rate: weights:   1.000e-03    
2023-04-02 09:05:56,649 			Last test performance: 99.13%
2023-04-02 09:05:56,650 ----------------
2023-04-02 09:05:59,345   29  =>  42   		Training 486 pattern with 99.79% 	Forward time: 	 1.91 sec
2023-04-02 09:05:59,346 			Loss:    3.720e-04    			Backward time: 	 0.77 sec 
2023-04-02 09:05:59,569 			Learning rate: weights:   1.000e-03    
2023-04-02 09:05:59,569 			Last test performance: 99.13%
2023-04-02 09:05:59,569 ----------------
2023-04-02 09:06:01,379   29  =>  43   		Training 486 pattern with 99.58% 	Forward time: 	 1.42 sec
2023-04-02 09:06:01,379 			Loss:    5.661e-04    			Backward time: 	 0.37 sec 
2023-04-02 09:06:01,626 			Learning rate: weights:   1.000e-03    
2023-04-02 09:06:01,626 			Last test performance: 99.13%
2023-04-02 09:06:01,626 ----------------
2023-04-02 09:06:05,058   29  =>  44   		Training 486 pattern with 99.17% 	Forward time: 	 2.43 sec
2023-04-02 09:06:05,059 			Loss:    8.496e-04    			Backward time: 	 0.98 sec 
2023-04-02 09:06:05,156 			Learning rate: weights:   1.000e-03    
2023-04-02 09:06:05,156 			Last test performance: 99.13%
2023-04-02 09:06:05,156 ----------------
2023-04-02 09:06:07,651   29  =>  45   		Training 486 pattern with 100.00% 	Forward time: 	 1.85 sec
2023-04-02 09:06:07,652 			Loss:    2.849e-04    			Backward time: 	 0.63 sec 
2023-04-02 09:06:07,858 			Learning rate: weights:   1.000e-03    
2023-04-02 09:06:07,858 			Last test performance: 99.13%
2023-04-02 09:06:07,858 ----------------
2023-04-02 09:06:09,617   29  =>  46   		Training 486 pattern with 98.54% 	Forward time: 	 1.40 sec
2023-04-02 09:06:09,617 			Loss:    2.250e-03    			Backward time: 	 0.34 sec 
2023-04-02 09:06:09,736 			Learning rate: weights:   1.000e-03    
2023-04-02 09:06:09,737 			Last test performance: 99.13%
2023-04-02 09:06:09,737 ----------------
2023-04-02 09:06:11,170   29  =>  47   		Training 486 pattern with 99.38% 	Forward time: 	 1.21 sec
2023-04-02 09:06:11,170 			Loss:    9.839e-04    			Backward time: 	 0.20 sec 
2023-04-02 09:06:11,370 			Learning rate: weights:   1.000e-03    
2023-04-02 09:06:11,370 			Last test performance: 99.13%
2023-04-02 09:06:11,370 ----------------
2023-04-02 09:06:13,952   29  =>  48   		Training 486 pattern with 98.96% 	Forward time: 	 1.87 sec
2023-04-02 09:06:13,953 			Loss:    7.838e-04    			Backward time: 	 0.66 sec 
2023-04-02 09:06:14,083 			Learning rate: weights:   1.000e-03    
2023-04-02 09:06:14,083 			Last test performance: 99.13%
2023-04-02 09:06:14,084 ----------------
2023-04-02 09:06:15,808   29  =>  49   		Training 486 pattern with 99.38% 	Forward time: 	 1.47 sec
2023-04-02 09:06:15,808 			Loss:    1.015e-03    			Backward time: 	 0.24 sec 
2023-04-02 09:06:16,026 			Learning rate: weights:   1.000e-03    
2023-04-02 09:06:16,027 			Last test performance: 99.13%
2023-04-02 09:06:16,027 ----------------
2023-04-02 09:06:17,865   29  =>  50   		Training 486 pattern with 98.96% 	Forward time: 	 1.36 sec
2023-04-02 09:06:17,865 			Loss:    7.506e-04    			Backward time: 	 0.46 sec 
2023-04-02 09:06:18,038 			Learning rate: weights:   1.000e-03    
2023-04-02 09:06:18,038 			Last test performance: 99.13%
2023-04-02 09:06:18,039 ----------------
2023-04-02 09:06:21,539   29  =>  51   		Training 486 pattern with 99.79% 	Forward time: 	 2.45 sec
2023-04-02 09:06:21,540 			Loss:    2.845e-04    			Backward time: 	 1.04 sec 
2023-04-02 09:06:21,719 			Learning rate: weights:   1.000e-03    
2023-04-02 09:06:21,719 			Last test performance: 99.13%
2023-04-02 09:06:21,720 ----------------
2023-04-02 09:06:25,200   29  =>  52   		Training 486 pattern with 97.92% 	Forward time: 	 2.43 sec
2023-04-02 09:06:25,200 			Loss:    2.486e-03    			Backward time: 	 1.04 sec 
2023-04-02 09:06:25,305 			Learning rate: weights:   1.000e-03    
2023-04-02 09:06:25,306 			Last test performance: 99.13%
2023-04-02 09:06:25,306 ----------------
2023-04-02 09:06:26,353   29  =>  53   		Training 486 pattern with 99.17% 	Forward time: 	 0.94 sec
2023-04-02 09:06:26,354 			Loss:    2.372e-03    			Backward time: 	 0.10 sec 
2023-04-02 09:06:26,478 			Learning rate: weights:   1.000e-03    
2023-04-02 09:06:26,479 			Last test performance: 99.13%
2023-04-02 09:06:26,481 ----------------
2023-04-02 09:06:28,637   29  =>  54   		Training 486 pattern with 98.12% 	Forward time: 	 1.49 sec
2023-04-02 09:06:28,637 			Loss:    2.454e-03    			Backward time: 	 0.65 sec 
2023-04-02 09:06:28,762 			Learning rate: weights:   1.000e-03    
2023-04-02 09:06:28,762 			Last test performance: 99.13%
2023-04-02 09:06:28,762 ----------------
2023-04-02 09:06:31,821   29  =>  55   		Training 486 pattern with 99.17% 	Forward time: 	 2.18 sec
2023-04-02 09:06:31,822 			Loss:    9.160e-04    			Backward time: 	 0.86 sec 
2023-04-02 09:06:31,931 			Learning rate: weights:   1.000e-03    
2023-04-02 09:06:31,931 			Last test performance: 99.13%
2023-04-02 09:06:31,932 ----------------
2023-04-02 09:06:33,309   29  =>  56   		Training 486 pattern with 100.00% 	Forward time: 	 1.12 sec
2023-04-02 09:06:33,309 			Loss:    3.033e-04    			Backward time: 	 0.23 sec 
2023-04-02 09:06:33,485 			Learning rate: weights:   1.000e-03    
2023-04-02 09:06:33,486 			Last test performance: 99.13%
2023-04-02 09:06:33,486 ----------------
2023-04-02 09:06:34,488   29  =>  57   		Training 486 pattern with 99.58% 	Forward time: 	 0.92 sec
2023-04-02 09:06:34,489 			Loss:    6.164e-04    			Backward time: 	 0.06 sec 
2023-04-02 09:06:34,645 			Learning rate: weights:   1.000e-03    
2023-04-02 09:06:34,645 			Last test performance: 99.13%
2023-04-02 09:06:34,647 ----------------
2023-04-02 09:06:36,031   29  =>  58   		Training 486 pattern with 99.58% 	Forward time: 	 1.17 sec
2023-04-02 09:06:36,031 			Loss:    6.474e-04    			Backward time: 	 0.20 sec 
2023-04-02 09:06:36,158 			Learning rate: weights:   1.000e-03    
2023-04-02 09:06:36,158 			Last test performance: 99.13%
2023-04-02 09:06:36,158 ----------------
2023-04-02 09:06:37,326   29  =>  59   		Training 486 pattern with 99.58% 	Forward time: 	 1.00 sec
2023-04-02 09:06:37,327 			Loss:    9.719e-04    			Backward time: 	 0.16 sec 
2023-04-02 09:06:37,509 			Learning rate: weights:   1.000e-03    
2023-04-02 09:06:37,510 			Last test performance: 99.13%
2023-04-02 09:06:37,510 ----------------
2023-04-02 09:06:39,411   29  =>  60   		Training 486 pattern with 98.75% 	Forward time: 	 1.36 sec
2023-04-02 09:06:39,412 			Loss:    2.576e-03    			Backward time: 	 0.52 sec 
2023-04-02 09:06:39,500 			Learning rate: weights:   1.000e-03    
2023-04-02 09:06:39,500 			Last test performance: 99.13%
2023-04-02 09:06:39,501 ----------------
2023-04-02 09:06:41,966   29  =>  61   		Training 486 pattern with 99.17% 	Forward time: 	 1.90 sec
2023-04-02 09:06:41,967 			Loss:    1.173e-03    			Backward time: 	 0.55 sec 
2023-04-02 09:06:42,198 			Learning rate: weights:   1.000e-03    
2023-04-02 09:06:42,200 			Last test performance: 99.13%
2023-04-02 09:06:42,200 ----------------
2023-04-02 09:06:43,542   29  =>  62   		Training 486 pattern with 99.79% 	Forward time: 	 1.11 sec
2023-04-02 09:06:43,543 			Loss:    3.630e-04    			Backward time: 	 0.22 sec 
2023-04-02 09:06:43,699 			Learning rate: weights:   1.000e-03    
2023-04-02 09:06:43,701 			Last test performance: 99.13%
2023-04-02 09:06:43,701 ----------------
2023-04-02 09:06:45,465   29  =>  63   		Training 486 pattern with 99.38% 	Forward time: 	 1.40 sec
2023-04-02 09:06:45,466 			Loss:    1.087e-03    			Backward time: 	 0.35 sec 
2023-04-02 09:06:45,741 			Learning rate: weights:   1.000e-03    
2023-04-02 09:06:45,741 			Last test performance: 99.13%
2023-04-02 09:06:45,741 ----------------
2023-04-02 09:06:47,905   29  =>  64   		Training 486 pattern with 98.96% 	Forward time: 	 1.68 sec
2023-04-02 09:06:47,906 			Loss:    1.047e-03    			Backward time: 	 0.47 sec 
2023-04-02 09:06:48,085 			Learning rate: weights:   1.000e-03    
2023-04-02 09:06:48,085 			Last test performance: 99.13%
2023-04-02 09:06:48,085 ----------------
2023-04-02 09:06:50,111   29  =>  65   		Training 486 pattern with 99.58% 	Forward time: 	 1.61 sec
2023-04-02 09:06:50,111 			Loss:    6.118e-04    			Backward time: 	 0.40 sec 
2023-04-02 09:06:50,344 			Learning rate: weights:   1.000e-03    
2023-04-02 09:06:50,344 			Last test performance: 99.13%
2023-04-02 09:06:50,344 ----------------
2023-04-02 09:06:53,041   29  =>  66   		Training 486 pattern with 99.58% 	Forward time: 	 1.85 sec
2023-04-02 09:06:53,041 			Loss:    7.281e-04    			Backward time: 	 0.83 sec 
2023-04-02 09:06:53,262 			Learning rate: weights:   1.000e-03    
2023-04-02 09:06:53,263 			Last test performance: 99.13%
2023-04-02 09:06:53,264 ----------------
2023-04-02 09:06:55,772   29  =>  67   		Training 486 pattern with 99.58% 	Forward time: 	 1.76 sec
2023-04-02 09:06:55,772 			Loss:    5.391e-04    			Backward time: 	 0.74 sec 
2023-04-02 09:06:55,938 			Learning rate: weights:   1.000e-03    
2023-04-02 09:06:55,939 			Last test performance: 99.13%
2023-04-02 09:06:55,939 ----------------
2023-04-02 09:06:57,895   29  =>  68   		Training 486 pattern with 99.58% 	Forward time: 	 1.50 sec
2023-04-02 09:06:57,895 			Loss:    3.683e-04    			Backward time: 	 0.44 sec 
2023-04-02 09:06:58,057 			Learning rate: weights:   1.000e-03    
2023-04-02 09:06:58,057 			Last test performance: 99.13%
2023-04-02 09:06:58,057 ----------------
2023-04-02 09:07:00,798   29  =>  69   		Training 486 pattern with 99.17% 	Forward time: 	 1.94 sec
2023-04-02 09:07:00,798 			Loss:    8.857e-04    			Backward time: 	 0.78 sec 
2023-04-02 09:07:01,019 			Learning rate: weights:   1.000e-03    
2023-04-02 09:07:01,020 			Last test performance: 99.13%
2023-04-02 09:07:01,020 ----------------
2023-04-02 09:07:02,985   29  =>  70   		Training 486 pattern with 99.58% 	Forward time: 	 1.66 sec
2023-04-02 09:07:02,986 			Loss:    6.215e-04    			Backward time: 	 0.29 sec 
2023-04-02 09:07:03,121 			Learning rate: weights:   1.000e-03    
2023-04-02 09:07:03,121 			Last test performance: 99.13%
2023-04-02 09:07:03,121 ----------------
2023-04-02 09:07:06,368   29  =>  71   		Training 486 pattern with 99.79% 	Forward time: 	 2.54 sec
2023-04-02 09:07:06,368 			Loss:    5.048e-04    			Backward time: 	 0.70 sec 
2023-04-02 09:07:06,524 			Learning rate: weights:   1.000e-03    
2023-04-02 09:07:06,525 			Last test performance: 99.13%
2023-04-02 09:07:06,525 ----------------
2023-04-02 09:07:08,555   29  =>  72   		Training 486 pattern with 99.17% 	Forward time: 	 1.48 sec
2023-04-02 09:07:08,555 			Loss:    9.607e-04    			Backward time: 	 0.53 sec 
2023-04-02 09:07:08,731 			Learning rate: weights:   1.000e-03    
2023-04-02 09:07:08,731 			Last test performance: 99.13%
2023-04-02 09:07:08,731 ----------------
2023-04-02 09:07:11,954   29  =>  73   		Training 486 pattern with 99.17% 	Forward time: 	 2.06 sec
2023-04-02 09:07:11,954 			Loss:    7.478e-04    			Backward time: 	 1.13 sec 
2023-04-02 09:07:12,134 			Learning rate: weights:   1.000e-03    
2023-04-02 09:07:12,134 			Last test performance: 99.13%
2023-04-02 09:07:12,134 ----------------
2023-04-02 09:07:14,787   29  =>  74   		Training 486 pattern with 98.54% 	Forward time: 	 1.87 sec
2023-04-02 09:07:14,787 			Loss:    1.619e-03    			Backward time: 	 0.75 sec 
2023-04-02 09:07:14,988 			Learning rate: weights:   1.000e-03    
2023-04-02 09:07:14,988 			Last test performance: 99.13%
2023-04-02 09:07:14,988 ----------------
2023-04-02 09:07:16,733   29  =>  75   		Training 486 pattern with 98.75% 	Forward time: 	 1.38 sec
2023-04-02 09:07:16,734 			Loss:    8.962e-04    			Backward time: 	 0.35 sec 
2023-04-02 09:07:16,907 			Learning rate: weights:   1.000e-03    
2023-04-02 09:07:16,907 			Last test performance: 99.13%
2023-04-02 09:07:16,908 ----------------
2023-04-02 09:07:20,797   29  =>  76   		Training 486 pattern with 99.17% 	Forward time: 	 2.56 sec
2023-04-02 09:07:20,798 			Loss:    8.617e-04    			Backward time: 	 1.32 sec 
2023-04-02 09:07:20,962 			Learning rate: weights:   1.000e-03    
2023-04-02 09:07:20,963 			Last test performance: 99.13%
2023-04-02 09:07:20,963 ----------------
2023-04-02 09:07:22,341   29  =>  77   		Training 486 pattern with 99.17% 	Forward time: 	 1.16 sec
2023-04-02 09:07:22,342 			Loss:    7.990e-04    			Backward time: 	 0.20 sec 
2023-04-02 09:07:22,518 			Learning rate: weights:   1.000e-03    
2023-04-02 09:07:22,519 			Last test performance: 99.13%
2023-04-02 09:07:22,519 ----------------
2023-04-02 09:07:24,071   29  =>  78   		Training 486 pattern with 98.54% 	Forward time: 	 1.27 sec
2023-04-02 09:07:24,071 			Loss:    1.645e-03    			Backward time: 	 0.27 sec 
2023-04-02 09:07:24,197 			Learning rate: weights:   1.000e-03    
2023-04-02 09:07:24,197 			Last test performance: 99.13%
2023-04-02 09:07:24,198 ----------------
2023-04-02 09:07:26,478   29  =>  79   		Training 486 pattern with 99.79% 	Forward time: 	 1.76 sec
2023-04-02 09:07:26,479 			Loss:    6.572e-04    			Backward time: 	 0.50 sec 
2023-04-02 09:07:26,581 			Learning rate: weights:   1.000e-03    
2023-04-02 09:07:26,581 			Last test performance: 99.13%
2023-04-02 09:07:26,581 ----------------
2023-04-02 09:07:28,162   29  =>  80   		Training 486 pattern with 100.00% 	Forward time: 	 1.30 sec
2023-04-02 09:07:28,163 			Loss:    3.002e-04    			Backward time: 	 0.26 sec 
2023-04-02 09:07:28,307 			Learning rate: weights:   1.000e-03    
2023-04-02 09:07:28,307 			Last test performance: 99.13%
2023-04-02 09:07:28,307 ----------------
2023-04-02 09:07:31,585   29  =>  81   		Training 486 pattern with 99.38% 	Forward time: 	 2.54 sec
2023-04-02 09:07:31,585 			Loss:    1.462e-03    			Backward time: 	 0.73 sec 
2023-04-02 09:07:31,696 			Learning rate: weights:   1.000e-03    
2023-04-02 09:07:31,696 			Last test performance: 99.13%
2023-04-02 09:07:31,696 ----------------
2023-04-02 09:07:33,813   29  =>  82   		Training 486 pattern with 99.38% 	Forward time: 	 1.56 sec
2023-04-02 09:07:33,813 			Loss:    1.863e-03    			Backward time: 	 0.54 sec 
2023-04-02 09:07:33,964 			Learning rate: weights:   1.000e-03    
2023-04-02 09:07:33,965 			Last test performance: 99.13%
2023-04-02 09:07:33,965 ----------------
2023-04-02 09:07:37,537   29  =>  83   		Training 486 pattern with 99.17% 	Forward time: 	 2.27 sec
2023-04-02 09:07:37,538 			Loss:    9.584e-04    			Backward time: 	 1.29 sec 
2023-04-02 09:07:37,627 			Learning rate: weights:   1.000e-03    
2023-04-02 09:07:37,628 			Last test performance: 99.13%
2023-04-02 09:07:37,628 ----------------
2023-04-02 09:07:39,340   29  =>  84   		Training 486 pattern with 98.96% 	Forward time: 	 1.30 sec
2023-04-02 09:07:39,341 			Loss:    1.151e-03    			Backward time: 	 0.40 sec 
2023-04-02 09:07:39,518 			Learning rate: weights:   1.000e-03    
2023-04-02 09:07:39,520 			Last test performance: 99.13%
2023-04-02 09:07:39,520 ----------------
2023-04-02 09:07:41,325   29  =>  85   		Training 486 pattern with 99.38% 	Forward time: 	 1.36 sec
2023-04-02 09:07:41,325 			Loss:    1.399e-03    			Backward time: 	 0.43 sec 
2023-04-02 09:07:41,407 			Learning rate: weights:   1.000e-03    
2023-04-02 09:07:41,407 			Last test performance: 99.13%
2023-04-02 09:07:41,407 ----------------
2023-04-02 09:07:43,032   29  =>  86   		Training 486 pattern with 99.38% 	Forward time: 	 1.26 sec
2023-04-02 09:07:43,032 			Loss:    9.344e-04    			Backward time: 	 0.35 sec 
2023-04-02 09:07:43,232 			Learning rate: weights:   1.000e-03    
2023-04-02 09:07:43,233 			Last test performance: 99.13%
2023-04-02 09:07:43,233 ----------------
2023-04-02 09:07:47,352   29  =>  87   		Training 486 pattern with 99.58% 	Forward time: 	 2.82 sec
2023-04-02 09:07:47,352 			Loss:    6.979e-04    			Backward time: 	 1.28 sec 
2023-04-02 09:07:47,432 			Learning rate: weights:   1.000e-03    
2023-04-02 09:07:47,432 			Last test performance: 99.13%
2023-04-02 09:07:47,432 ----------------
2023-04-02 09:07:49,389   29  =>  88   		Training 486 pattern with 98.75% 	Forward time: 	 1.43 sec
2023-04-02 09:07:49,389 			Loss:    1.797e-03    			Backward time: 	 0.51 sec 
2023-04-02 09:07:49,546 			Learning rate: weights:   1.000e-03    
2023-04-02 09:07:49,547 			Last test performance: 99.13%
2023-04-02 09:07:49,547 ----------------
2023-04-02 09:07:52,260   29  =>  89   		Training 486 pattern with 99.58% 	Forward time: 	 2.01 sec
2023-04-02 09:07:52,260 			Loss:    6.181e-04    			Backward time: 	 0.69 sec 
2023-04-02 09:07:52,313 			Learning rate: weights:   1.000e-03    
2023-04-02 09:07:52,313 			Last test performance: 99.13%
2023-04-02 09:07:52,313 ----------------
2023-04-02 09:07:54,074   29  =>  90   		Training 486 pattern with 98.96% 	Forward time: 	 1.27 sec
2023-04-02 09:07:54,074 			Loss:    2.571e-03    			Backward time: 	 0.48 sec 
2023-04-02 09:07:54,166 			Learning rate: weights:   1.000e-03    
2023-04-02 09:07:54,166 			Last test performance: 99.13%
2023-04-02 09:07:54,166 ----------------
2023-04-02 09:07:56,051   29  =>  91   		Training 486 pattern with 99.17% 	Forward time: 	 1.41 sec
2023-04-02 09:07:56,052 			Loss:    1.212e-03    			Backward time: 	 0.46 sec 
2023-04-02 09:07:56,147 			Learning rate: weights:   1.000e-03    
2023-04-02 09:07:56,147 			Last test performance: 99.13%
2023-04-02 09:07:56,147 ----------------
2023-04-02 09:07:58,866   29  =>  92   		Training 486 pattern with 98.96% 	Forward time: 	 2.01 sec
2023-04-02 09:07:58,867 			Loss:    1.532e-03    			Backward time: 	 0.70 sec 
2023-04-02 09:07:58,982 			Learning rate: weights:   1.000e-03    
2023-04-02 09:07:58,983 			Last test performance: 99.13%
2023-04-02 09:07:58,983 ----------------
2023-04-02 09:08:00,956   29  =>  93   		Training 486 pattern with 99.79% 	Forward time: 	 1.59 sec
2023-04-02 09:08:00,956 			Loss:    5.314e-04    			Backward time: 	 0.37 sec 
2023-04-02 09:08:01,114 			Learning rate: weights:   1.000e-03    
2023-04-02 09:08:01,114 			Last test performance: 99.13%
2023-04-02 09:08:01,115 ----------------
2023-04-02 09:08:04,041   29  =>  94   		Training 486 pattern with 99.38% 	Forward time: 	 2.06 sec
2023-04-02 09:08:04,041 			Loss:    6.976e-04    			Backward time: 	 0.85 sec 
2023-04-02 09:08:04,108 			Learning rate: weights:   1.000e-03    
2023-04-02 09:08:04,108 			Last test performance: 99.13%
2023-04-02 09:08:04,108 ----------------
2023-04-02 09:08:06,264   29  =>  95   		Training 486 pattern with 98.33% 	Forward time: 	 1.69 sec
2023-04-02 09:08:06,264 			Loss:    2.267e-03    			Backward time: 	 0.45 sec 
2023-04-02 09:08:06,398 			Learning rate: weights:   1.000e-03    
2023-04-02 09:08:06,399 			Last test performance: 99.13%
2023-04-02 09:08:06,399 ----------------
2023-04-02 09:08:10,054   29  =>  96   		Training 486 pattern with 99.17% 	Forward time: 	 2.58 sec
2023-04-02 09:08:10,054 			Loss:    1.099e-03    			Backward time: 	 1.05 sec 
2023-04-02 09:08:10,124 			Learning rate: weights:   1.000e-03    
2023-04-02 09:08:10,124 			Last test performance: 99.13%
2023-04-02 09:08:10,124 ----------------
2023-04-02 09:08:12,622   29  =>  97   		Training 486 pattern with 99.38% 	Forward time: 	 1.65 sec
2023-04-02 09:08:12,622 			Loss:    1.074e-03    			Backward time: 	 0.83 sec 
2023-04-02 09:08:12,699 			Learning rate: weights:   1.000e-03    
2023-04-02 09:08:12,699 			Last test performance: 99.13%
2023-04-02 09:08:12,699 ----------------
2023-04-02 09:08:14,101   29  =>  98   		Training 486 pattern with 98.12% 	Forward time: 	 1.11 sec
2023-04-02 09:08:14,101 			Loss:    1.901e-03    			Backward time: 	 0.28 sec 
2023-04-02 09:08:14,348 			Learning rate: weights:   1.000e-03    
2023-04-02 09:08:14,349 			Last test performance: 99.13%
2023-04-02 09:08:14,349 ----------------
2023-04-02 09:08:17,618   29  =>  99   		Training 486 pattern with 99.38% 	Forward time: 	 2.17 sec
2023-04-02 09:08:17,618 			Loss:    1.000e-03    			Backward time: 	 1.09 sec 
2023-04-02 09:08:17,789 			Learning rate: weights:   1.000e-03    
2023-04-02 09:08:17,789 			Last test performance: 99.13%
2023-04-02 09:08:17,789 ----------------
2023-04-02 09:08:18,841   29  => 100   		Training 486 pattern with 98.96% 	Forward time: 	 0.98 sec
2023-04-02 09:08:18,841 			Loss:    1.597e-03    			Backward time: 	 0.06 sec 
2023-04-02 09:08:18,997 			Learning rate: weights:   1.000e-03    
2023-04-02 09:08:18,997 			Last test performance: 99.13%
2023-04-02 09:08:18,998 ----------------
2023-04-02 09:08:20,540   29  => 101   		Training 486 pattern with 99.58% 	Forward time: 	 1.26 sec
2023-04-02 09:08:20,541 			Loss:    4.509e-04    			Backward time: 	 0.26 sec 
2023-04-02 09:08:20,683 			Learning rate: weights:   1.000e-03    
2023-04-02 09:08:20,684 			Last test performance: 99.13%
2023-04-02 09:08:20,684 ----------------
2023-04-02 09:08:22,465   29  => 102   		Training 486 pattern with 98.54% 	Forward time: 	 1.36 sec
2023-04-02 09:08:22,465 			Loss:    1.707e-03    			Backward time: 	 0.39 sec 
2023-04-02 09:08:22,621 			Learning rate: weights:   1.000e-03    
2023-04-02 09:08:22,622 			Last test performance: 99.13%
2023-04-02 09:08:22,622 ----------------
2023-04-02 09:08:24,074   29  => 103   		Training 486 pattern with 98.33% 	Forward time: 	 1.24 sec
2023-04-02 09:08:24,075 			Loss:    1.182e-03    			Backward time: 	 0.19 sec 
2023-04-02 09:08:24,213 			Learning rate: weights:   1.000e-03    
2023-04-02 09:08:24,213 			Last test performance: 99.13%
2023-04-02 09:08:24,213 ----------------
2023-04-02 09:08:27,856   29  => 104   		Training 486 pattern with 99.38% 	Forward time: 	 2.49 sec
2023-04-02 09:08:27,857 			Loss:    6.848e-04    			Backward time: 	 1.13 sec 
2023-04-02 09:08:28,007 			Learning rate: weights:   1.000e-03    
2023-04-02 09:08:28,008 			Last test performance: 99.13%
2023-04-02 09:08:28,008 ----------------
2023-04-02 09:08:29,574   29  => 105   		Training 486 pattern with 98.75% 	Forward time: 	 1.29 sec
2023-04-02 09:08:29,574 			Loss:    1.629e-03    			Backward time: 	 0.26 sec 
2023-04-02 09:08:29,717 			Learning rate: weights:   1.000e-03    
2023-04-02 09:08:29,717 			Last test performance: 99.13%
2023-04-02 09:08:29,717 ----------------
2023-04-02 09:08:31,904   29  => 106   		Training 486 pattern with 99.38% 	Forward time: 	 1.75 sec
2023-04-02 09:08:31,904 			Loss:    7.895e-04    			Backward time: 	 0.42 sec 
2023-04-02 09:08:32,028 			Learning rate: weights:   1.000e-03    
2023-04-02 09:08:32,028 			Last test performance: 99.13%
2023-04-02 09:08:32,028 ----------------
2023-04-02 09:08:32,846   29  => 107   		Training 486 pattern with 98.75% 	Forward time: 	 0.75 sec
2023-04-02 09:08:32,846 			Loss:    1.164e-03    			Backward time: 	 0.06 sec 
2023-04-02 09:08:32,928 			Learning rate: weights:   1.000e-03    
2023-04-02 09:08:32,929 			Last test performance: 99.13%
2023-04-02 09:08:32,929 ----------------
2023-04-02 09:08:34,491   29  => 108   		Training 486 pattern with 99.58% 	Forward time: 	 1.33 sec
2023-04-02 09:08:34,491 			Loss:    9.133e-04    			Backward time: 	 0.21 sec 
2023-04-02 09:08:34,611 			Learning rate: weights:   1.000e-03    
2023-04-02 09:08:34,611 			Last test performance: 99.13%
2023-04-02 09:08:34,611 ----------------
2023-04-02 09:08:37,518   29  => 109   		Training 486 pattern with 99.38% 	Forward time: 	 2.11 sec
2023-04-02 09:08:37,518 			Loss:    6.325e-04    			Backward time: 	 0.79 sec 
2023-04-02 09:08:37,624 			Learning rate: weights:   1.000e-03    
2023-04-02 09:08:37,624 			Last test performance: 99.13%
2023-04-02 09:08:37,624 ----------------
2023-04-02 09:08:40,252   29  => 110   		Training 486 pattern with 99.38% 	Forward time: 	 1.78 sec
2023-04-02 09:08:40,253 			Loss:    7.447e-04    			Backward time: 	 0.83 sec 
2023-04-02 09:08:40,427 			Learning rate: weights:   1.000e-03    
2023-04-02 09:08:40,427 			Last test performance: 99.13%
2023-04-02 09:08:40,427 ----------------
2023-04-02 09:08:41,447   29  => 111   		Training 486 pattern with 99.58% 	Forward time: 	 0.95 sec
2023-04-02 09:08:41,448 			Loss:    4.768e-04    			Backward time: 	 0.06 sec 
2023-04-02 09:08:41,626 			Learning rate: weights:   1.000e-03    
2023-04-02 09:08:41,626 			Last test performance: 99.13%
2023-04-02 09:08:41,627 ----------------
2023-04-02 09:08:43,603   29  => 112   		Training 486 pattern with 99.38% 	Forward time: 	 1.53 sec
2023-04-02 09:08:43,603 			Loss:    9.680e-04    			Backward time: 	 0.43 sec 
2023-04-02 09:08:43,736 			Learning rate: weights:   1.000e-03    
2023-04-02 09:08:43,737 			Last test performance: 99.13%
2023-04-02 09:08:43,737 ----------------
2023-04-02 09:08:45,289   29  => 113   		Training 486 pattern with 98.75% 	Forward time: 	 1.33 sec
2023-04-02 09:08:45,290 			Loss:    1.452e-03    			Backward time: 	 0.21 sec 
2023-04-02 09:08:45,513 			Learning rate: weights:   1.000e-03    
2023-04-02 09:08:45,514 			Last test performance: 99.13%
2023-04-02 09:08:45,514 ----------------
2023-04-02 09:08:47,650   29  => 114   		Training 486 pattern with 98.75% 	Forward time: 	 1.51 sec
2023-04-02 09:08:47,651 			Loss:    1.530e-03    			Backward time: 	 0.61 sec 
2023-04-02 09:08:47,759 			Learning rate: weights:   1.000e-03    
2023-04-02 09:08:47,760 			Last test performance: 99.13%
2023-04-02 09:08:47,760 ----------------
2023-04-02 09:08:51,034   29  => 115   		Training 486 pattern with 99.58% 	Forward time: 	 2.17 sec
2023-04-02 09:08:51,034 			Loss:    8.134e-04    			Backward time: 	 1.09 sec 
2023-04-02 09:08:51,143 			Learning rate: weights:   1.000e-03    
2023-04-02 09:08:51,144 			Last test performance: 99.13%
2023-04-02 09:08:51,144 ----------------
2023-04-02 09:08:52,742   29  => 116   		Training 486 pattern with 98.33% 	Forward time: 	 1.33 sec
2023-04-02 09:08:52,743 			Loss:    2.007e-03    			Backward time: 	 0.26 sec 
2023-04-02 09:08:52,915 			Learning rate: weights:   1.000e-03    
2023-04-02 09:08:52,915 			Last test performance: 99.13%
2023-04-02 09:08:52,916 ----------------
2023-04-02 09:08:55,385   29  => 117   		Training 486 pattern with 99.58% 	Forward time: 	 1.94 sec
2023-04-02 09:08:55,386 			Loss:    6.591e-04    			Backward time: 	 0.51 sec 
2023-04-02 09:08:55,536 			Learning rate: weights:   1.000e-03    
2023-04-02 09:08:55,537 			Last test performance: 99.13%
2023-04-02 09:08:55,537 ----------------
2023-04-02 09:08:57,563   29  => 118   		Training 486 pattern with 98.96% 	Forward time: 	 1.54 sec
2023-04-02 09:08:57,564 			Loss:    1.317e-03    			Backward time: 	 0.48 sec 
2023-04-02 09:08:57,742 			Learning rate: weights:   1.000e-03    
2023-04-02 09:08:57,743 			Last test performance: 99.13%
2023-04-02 09:08:57,743 ----------------
2023-04-02 09:08:59,377   29  => 119   		Training 486 pattern with 98.96% 	Forward time: 	 1.25 sec
2023-04-02 09:08:59,377 			Loss:    5.885e-04    			Backward time: 	 0.37 sec 
2023-04-02 09:08:59,584 			Learning rate: weights:   1.000e-03    
2023-04-02 09:08:59,584 			Last test performance: 99.13%
2023-04-02 09:08:59,584 ----------------
2023-04-02 09:09:01,192   29  => 120   		Training 486 pattern with 98.75% 	Forward time: 	 1.35 sec
2023-04-02 09:09:01,193 			Loss:    1.148e-03    			Backward time: 	 0.25 sec 
2023-04-02 09:09:01,279 			Learning rate: weights:   1.000e-03    
2023-04-02 09:09:01,280 			Last test performance: 99.13%
2023-04-02 09:09:01,280 ----------------
2023-04-02 09:09:03,419   29  => 121   		Training 486 pattern with 98.96% 	Forward time: 	 1.68 sec
2023-04-02 09:09:03,419 			Loss:    1.073e-03    			Backward time: 	 0.44 sec 
2023-04-02 09:09:03,634 			Learning rate: weights:   1.000e-03    
2023-04-02 09:09:03,634 			Last test performance: 99.13%
2023-04-02 09:09:03,635 ----------------
2023-04-02 09:09:06,185   29  => 122   		Training 486 pattern with 98.96% 	Forward time: 	 1.86 sec
2023-04-02 09:09:06,186 			Loss:    9.553e-04    			Backward time: 	 0.66 sec 
2023-04-02 09:09:06,362 			Learning rate: weights:   1.000e-03    
2023-04-02 09:09:06,363 			Last test performance: 99.13%
2023-04-02 09:09:06,364 ----------------
2023-04-02 09:09:09,600   29  => 123   		Training 486 pattern with 99.79% 	Forward time: 	 2.21 sec
2023-04-02 09:09:09,600 			Loss:    3.858e-04    			Backward time: 	 1.01 sec 
2023-04-02 09:09:09,760 			Learning rate: weights:   1.000e-03    
2023-04-02 09:09:09,760 			Last test performance: 99.13%
2023-04-02 09:09:09,760 ----------------
2023-04-02 09:09:11,340   29  => 124   		Training 486 pattern with 99.79% 	Forward time: 	 1.26 sec
2023-04-02 09:09:11,340 			Loss:    6.046e-04    			Backward time: 	 0.30 sec 
2023-04-02 09:09:11,522 
2023-04-02 09:09:11,522 Testing:
2023-04-02 09:09:11,769 		24 of 10000 with 100.00% 	 Time used:  0.24 sec
2023-04-02 09:09:11,957 		48 of 10000 with 100.00% 	 Time used:  0.19 sec
2023-04-02 09:09:12,121 		72 of 10000 with 100.00% 	 Time used:  0.16 sec
2023-04-02 09:09:12,407 		96 of 10000 with 98.96% 	 Time used:  0.28 sec
2023-04-02 09:09:12,581 		120 of 10000 with 99.17% 	 Time used:  0.17 sec
2023-04-02 09:09:12,800 		144 of 10000 with 98.61% 	 Time used:  0.22 sec
2023-04-02 09:09:13,032 		168 of 10000 with 98.81% 	 Time used:  0.23 sec
2023-04-02 09:09:13,233 		192 of 10000 with 98.96% 	 Time used:  0.20 sec
2023-04-02 09:09:13,461 		216 of 10000 with 99.07% 	 Time used:  0.23 sec
2023-04-02 09:09:13,481 		240 of 10000 with 99.17% 	 Time used:  0.02 sec
2023-04-02 09:09:13,513 		264 of 10000 with 99.24% 	 Time used:  0.03 sec
2023-04-02 09:09:13,545 		288 of 10000 with 99.31% 	 Time used:  0.03 sec
2023-04-02 09:09:13,690 		312 of 10000 with 99.04% 	 Time used:  0.14 sec
2023-04-02 09:09:13,921 		336 of 10000 with 98.81% 	 Time used:  0.23 sec
2023-04-02 09:09:14,092 		360 of 10000 with 98.89% 	 Time used:  0.17 sec
2023-04-02 09:09:14,269 		384 of 10000 with 98.70% 	 Time used:  0.18 sec
2023-04-02 09:09:14,479 		408 of 10000 with 98.77% 	 Time used:  0.21 sec
2023-04-02 09:09:14,706 		432 of 10000 with 98.84% 	 Time used:  0.23 sec
2023-04-02 09:09:14,849 		456 of 10000 with 98.25% 	 Time used:  0.14 sec
2023-04-02 09:09:15,037 		480 of 10000 with 98.33% 	 Time used:  0.19 sec
2023-04-02 09:09:15,222 		504 of 10000 with 98.41% 	 Time used:  0.19 sec
2023-04-02 09:09:15,405 		528 of 10000 with 98.48% 	 Time used:  0.18 sec
2023-04-02 09:09:15,567 		552 of 10000 with 98.55% 	 Time used:  0.16 sec
2023-04-02 09:09:15,793 		576 of 10000 with 98.44% 	 Time used:  0.22 sec
2023-04-02 09:09:15,984 		600 of 10000 with 98.50% 	 Time used:  0.19 sec
2023-04-02 09:09:16,200 		624 of 10000 with 98.56% 	 Time used:  0.22 sec
2023-04-02 09:09:16,400 		648 of 10000 with 98.61% 	 Time used:  0.20 sec
2023-04-02 09:09:16,562 		672 of 10000 with 98.51% 	 Time used:  0.16 sec
2023-04-02 09:09:16,741 		696 of 10000 with 98.56% 	 Time used:  0.18 sec
2023-04-02 09:09:16,905 		720 of 10000 with 98.61% 	 Time used:  0.16 sec
2023-04-02 09:09:17,054 		744 of 10000 with 98.66% 	 Time used:  0.15 sec
2023-04-02 09:09:17,205 		768 of 10000 with 98.70% 	 Time used:  0.15 sec
2023-04-02 09:09:17,368 		792 of 10000 with 98.74% 	 Time used:  0.16 sec
2023-04-02 09:09:17,541 		816 of 10000 with 98.77% 	 Time used:  0.17 sec
2023-04-02 09:09:17,693 		840 of 10000 with 98.69% 	 Time used:  0.15 sec
2023-04-02 09:09:17,828 		864 of 10000 with 98.73% 	 Time used:  0.13 sec
2023-04-02 09:09:18,001 		888 of 10000 with 98.76% 	 Time used:  0.17 sec
2023-04-02 09:09:18,150 		912 of 10000 with 98.57% 	 Time used:  0.15 sec
2023-04-02 09:09:18,312 		936 of 10000 with 98.61% 	 Time used:  0.16 sec
2023-04-02 09:09:18,480 		960 of 10000 with 98.65% 	 Time used:  0.17 sec
2023-04-02 09:09:18,643 		984 of 10000 with 98.68% 	 Time used:  0.16 sec
2023-04-02 09:09:18,800 		1008 of 10000 with 98.71% 	 Time used:  0.16 sec
2023-04-02 09:09:18,974 		1032 of 10000 with 98.74% 	 Time used:  0.17 sec
2023-04-02 09:09:19,176 		1056 of 10000 with 98.77% 	 Time used:  0.20 sec
2023-04-02 09:09:19,386 		1080 of 10000 with 98.80% 	 Time used:  0.21 sec
2023-04-02 09:09:19,562 		1104 of 10000 with 98.82% 	 Time used:  0.18 sec
2023-04-02 09:09:19,768 		1128 of 10000 with 98.85% 	 Time used:  0.21 sec
2023-04-02 09:09:19,995 		1152 of 10000 with 98.87% 	 Time used:  0.23 sec
2023-04-02 09:09:20,018 		1176 of 10000 with 98.81% 	 Time used:  0.02 sec
2023-04-02 09:09:20,051 		1200 of 10000 with 98.83% 	 Time used:  0.03 sec
2023-04-02 09:09:20,083 		1224 of 10000 with 98.86% 	 Time used:  0.03 sec
2023-04-02 09:09:20,116 		1248 of 10000 with 98.88% 	 Time used:  0.03 sec
2023-04-02 09:09:20,148 		1272 of 10000 with 98.90% 	 Time used:  0.03 sec
2023-04-02 09:09:20,181 		1296 of 10000 with 98.92% 	 Time used:  0.03 sec
2023-04-02 09:09:20,214 		1320 of 10000 with 98.94% 	 Time used:  0.03 sec
2023-04-02 09:09:20,246 		1344 of 10000 with 98.96% 	 Time used:  0.03 sec
2023-04-02 09:09:20,279 		1368 of 10000 with 98.98% 	 Time used:  0.03 sec
2023-04-02 09:09:20,311 		1392 of 10000 with 98.99% 	 Time used:  0.03 sec
2023-04-02 09:09:20,381 		1416 of 10000 with 99.01% 	 Time used:  0.07 sec
2023-04-02 09:09:20,414 		1440 of 10000 with 99.03% 	 Time used:  0.03 sec
2023-04-02 09:09:20,447 		1464 of 10000 with 99.04% 	 Time used:  0.03 sec
2023-04-02 09:09:20,479 		1488 of 10000 with 98.99% 	 Time used:  0.03 sec
2023-04-02 09:09:20,511 		1512 of 10000 with 99.01% 	 Time used:  0.03 sec
2023-04-02 09:09:20,544 		1536 of 10000 with 99.02% 	 Time used:  0.03 sec
2023-04-02 09:09:20,576 		1560 of 10000 with 99.04% 	 Time used:  0.03 sec
2023-04-02 09:09:20,609 		1584 of 10000 with 99.05% 	 Time used:  0.03 sec
2023-04-02 09:09:20,641 		1608 of 10000 with 99.07% 	 Time used:  0.03 sec
2023-04-02 09:09:20,705 		1632 of 10000 with 99.02% 	 Time used:  0.06 sec
2023-04-02 09:09:20,845 		1656 of 10000 with 99.03% 	 Time used:  0.14 sec
2023-04-02 09:09:20,970 		1680 of 10000 with 99.05% 	 Time used:  0.12 sec
2023-04-02 09:09:21,107 		1704 of 10000 with 99.06% 	 Time used:  0.14 sec
2023-04-02 09:09:21,270 		1728 of 10000 with 99.02% 	 Time used:  0.16 sec
2023-04-02 09:09:21,423 		1752 of 10000 with 99.03% 	 Time used:  0.15 sec
2023-04-02 09:09:21,624 		1776 of 10000 with 99.04% 	 Time used:  0.20 sec
2023-04-02 09:09:21,865 		1800 of 10000 with 99.06% 	 Time used:  0.24 sec
2023-04-02 09:09:22,017 		1824 of 10000 with 99.07% 	 Time used:  0.15 sec
2023-04-02 09:09:22,174 		1848 of 10000 with 99.08% 	 Time used:  0.16 sec
2023-04-02 09:09:22,312 		1872 of 10000 with 99.09% 	 Time used:  0.14 sec
2023-04-02 09:09:22,514 		1896 of 10000 with 99.10% 	 Time used:  0.20 sec
2023-04-02 09:09:22,684 		1920 of 10000 with 99.11% 	 Time used:  0.17 sec
2023-04-02 09:09:22,876 		1944 of 10000 with 99.13% 	 Time used:  0.19 sec
2023-04-02 09:09:23,069 		1968 of 10000 with 99.14% 	 Time used:  0.19 sec
2023-04-02 09:09:23,264 		1992 of 10000 with 99.15% 	 Time used:  0.19 sec
2023-04-02 09:09:23,452 		2016 of 10000 with 99.16% 	 Time used:  0.19 sec
2023-04-02 09:09:23,670 		2040 of 10000 with 99.17% 	 Time used:  0.22 sec
2023-04-02 09:09:23,693 		2064 of 10000 with 99.18% 	 Time used:  0.02 sec
2023-04-02 09:09:23,845 		2088 of 10000 with 99.19% 	 Time used:  0.15 sec
2023-04-02 09:09:24,022 		2112 of 10000 with 99.20% 	 Time used:  0.18 sec
2023-04-02 09:09:24,193 		2136 of 10000 with 99.20% 	 Time used:  0.17 sec
2023-04-02 09:09:24,346 		2160 of 10000 with 99.21% 	 Time used:  0.15 sec
2023-04-02 09:09:24,518 		2184 of 10000 with 99.22% 	 Time used:  0.17 sec
2023-04-02 09:09:24,722 		2208 of 10000 with 99.23% 	 Time used:  0.20 sec
2023-04-02 09:09:24,894 		2232 of 10000 with 99.24% 	 Time used:  0.17 sec
2023-04-02 09:09:25,145 		2256 of 10000 with 99.25% 	 Time used:  0.25 sec
2023-04-02 09:09:25,401 		2280 of 10000 with 99.25% 	 Time used:  0.25 sec
2023-04-02 09:09:25,614 		2304 of 10000 with 99.26% 	 Time used:  0.21 sec
2023-04-02 09:09:25,765 		2328 of 10000 with 99.27% 	 Time used:  0.15 sec
2023-04-02 09:09:25,941 		2352 of 10000 with 99.28% 	 Time used:  0.18 sec
2023-04-02 09:09:26,119 		2376 of 10000 with 99.28% 	 Time used:  0.18 sec
2023-04-02 09:09:26,287 		2400 of 10000 with 99.29% 	 Time used:  0.17 sec
2023-04-02 09:09:26,497 		2424 of 10000 with 99.22% 	 Time used:  0.21 sec
2023-04-02 09:09:26,681 		2448 of 10000 with 99.18% 	 Time used:  0.18 sec
2023-04-02 09:09:26,911 		2472 of 10000 with 99.19% 	 Time used:  0.23 sec
2023-04-02 09:09:27,054 		2496 of 10000 with 99.20% 	 Time used:  0.14 sec
2023-04-02 09:09:27,277 		2520 of 10000 with 99.21% 	 Time used:  0.22 sec
2023-04-02 09:09:27,299 		2544 of 10000 with 99.21% 	 Time used:  0.02 sec
2023-04-02 09:09:27,331 		2568 of 10000 with 99.22% 	 Time used:  0.03 sec
2023-04-02 09:09:27,505 		2592 of 10000 with 99.23% 	 Time used:  0.17 sec
2023-04-02 09:09:27,669 		2616 of 10000 with 99.24% 	 Time used:  0.16 sec
2023-04-02 09:09:27,837 		2640 of 10000 with 99.24% 	 Time used:  0.17 sec
2023-04-02 09:09:28,025 		2664 of 10000 with 99.25% 	 Time used:  0.19 sec
2023-04-02 09:09:28,240 		2688 of 10000 with 99.26% 	 Time used:  0.21 sec
2023-04-02 09:09:28,409 		2712 of 10000 with 99.26% 	 Time used:  0.17 sec
2023-04-02 09:09:28,587 		2736 of 10000 with 99.27% 	 Time used:  0.18 sec
2023-04-02 09:09:28,780 		2760 of 10000 with 99.28% 	 Time used:  0.19 sec
2023-04-02 09:09:28,993 		2784 of 10000 with 99.28% 	 Time used:  0.21 sec
2023-04-02 09:09:29,216 		2808 of 10000 with 99.29% 	 Time used:  0.22 sec
2023-04-02 09:09:29,353 		2832 of 10000 with 99.29% 	 Time used:  0.14 sec
2023-04-02 09:09:29,589 		2856 of 10000 with 99.30% 	 Time used:  0.23 sec
2023-04-02 09:09:29,610 		2880 of 10000 with 99.31% 	 Time used:  0.02 sec
2023-04-02 09:09:29,642 		2904 of 10000 with 99.31% 	 Time used:  0.03 sec
2023-04-02 09:09:29,714 		2928 of 10000 with 99.32% 	 Time used:  0.07 sec
2023-04-02 09:09:29,738 		2952 of 10000 with 99.32% 	 Time used:  0.02 sec
2023-04-02 09:09:29,771 		2976 of 10000 with 99.33% 	 Time used:  0.03 sec
2023-04-02 09:09:29,803 		3000 of 10000 with 99.30% 	 Time used:  0.03 sec
2023-04-02 09:09:29,836 		3024 of 10000 with 99.31% 	 Time used:  0.03 sec
2023-04-02 09:09:29,868 		3048 of 10000 with 99.31% 	 Time used:  0.03 sec
2023-04-02 09:09:29,901 		3072 of 10000 with 99.32% 	 Time used:  0.03 sec
2023-04-02 09:09:29,934 		3096 of 10000 with 99.32% 	 Time used:  0.03 sec
2023-04-02 09:09:29,966 		3120 of 10000 with 99.33% 	 Time used:  0.03 sec
2023-04-02 09:09:29,999 		3144 of 10000 with 99.33% 	 Time used:  0.03 sec
2023-04-02 09:09:30,031 		3168 of 10000 with 99.34% 	 Time used:  0.03 sec
2023-04-02 09:09:30,079 		3192 of 10000 with 99.31% 	 Time used:  0.05 sec
2023-04-02 09:09:30,111 		3216 of 10000 with 99.28% 	 Time used:  0.03 sec
2023-04-02 09:09:30,144 		3240 of 10000 with 99.26% 	 Time used:  0.03 sec
2023-04-02 09:09:30,177 		3264 of 10000 with 99.26% 	 Time used:  0.03 sec
2023-04-02 09:09:30,209 		3288 of 10000 with 99.27% 	 Time used:  0.03 sec
2023-04-02 09:09:30,242 		3312 of 10000 with 99.28% 	 Time used:  0.03 sec
2023-04-02 09:09:30,274 		3336 of 10000 with 99.28% 	 Time used:  0.03 sec
2023-04-02 09:09:30,307 		3360 of 10000 with 99.29% 	 Time used:  0.03 sec
2023-04-02 09:09:30,339 		3384 of 10000 with 99.29% 	 Time used:  0.03 sec
2023-04-02 09:09:30,372 		3408 of 10000 with 99.30% 	 Time used:  0.03 sec
2023-04-02 09:09:30,404 		3432 of 10000 with 99.30% 	 Time used:  0.03 sec
2023-04-02 09:09:30,437 		3456 of 10000 with 99.31% 	 Time used:  0.03 sec
2023-04-02 09:09:30,469 		3480 of 10000 with 99.31% 	 Time used:  0.03 sec
2023-04-02 09:09:30,502 		3504 of 10000 with 99.32% 	 Time used:  0.03 sec
2023-04-02 09:09:30,534 		3528 of 10000 with 99.32% 	 Time used:  0.03 sec
2023-04-02 09:09:30,597 		3552 of 10000 with 99.32% 	 Time used:  0.06 sec
2023-04-02 09:09:30,630 		3576 of 10000 with 99.33% 	 Time used:  0.03 sec
2023-04-02 09:09:30,662 		3600 of 10000 with 99.33% 	 Time used:  0.03 sec
2023-04-02 09:09:30,695 		3624 of 10000 with 99.31% 	 Time used:  0.03 sec
2023-04-02 09:09:30,727 		3648 of 10000 with 99.31% 	 Time used:  0.03 sec
2023-04-02 09:09:30,760 		3672 of 10000 with 99.32% 	 Time used:  0.03 sec
2023-04-02 09:09:30,792 		3696 of 10000 with 99.32% 	 Time used:  0.03 sec
2023-04-02 09:09:30,825 		3720 of 10000 with 99.33% 	 Time used:  0.03 sec
2023-04-02 09:09:30,857 		3744 of 10000 with 99.33% 	 Time used:  0.03 sec
2023-04-02 09:09:30,890 		3768 of 10000 with 99.34% 	 Time used:  0.03 sec
2023-04-02 09:09:30,954 		3792 of 10000 with 99.34% 	 Time used:  0.06 sec
2023-04-02 09:09:30,988 		3816 of 10000 with 99.34% 	 Time used:  0.03 sec
2023-04-02 09:09:31,021 		3840 of 10000 with 99.35% 	 Time used:  0.03 sec
2023-04-02 09:09:31,053 		3864 of 10000 with 99.33% 	 Time used:  0.03 sec
2023-04-02 09:09:31,210 		3888 of 10000 with 99.33% 	 Time used:  0.16 sec
2023-04-02 09:09:31,375 		3912 of 10000 with 99.34% 	 Time used:  0.16 sec
2023-04-02 09:09:31,554 		3936 of 10000 with 99.34% 	 Time used:  0.18 sec
2023-04-02 09:09:31,822 		3960 of 10000 with 99.34% 	 Time used:  0.27 sec
2023-04-02 09:09:32,024 		3984 of 10000 with 99.32% 	 Time used:  0.20 sec
2023-04-02 09:09:32,253 		4008 of 10000 with 99.30% 	 Time used:  0.23 sec
2023-04-02 09:09:32,404 		4032 of 10000 with 99.31% 	 Time used:  0.15 sec
2023-04-02 09:09:32,561 		4056 of 10000 with 99.29% 	 Time used:  0.16 sec
2023-04-02 09:09:32,716 		4080 of 10000 with 99.29% 	 Time used:  0.15 sec
2023-04-02 09:09:32,923 		4104 of 10000 with 99.29% 	 Time used:  0.21 sec
2023-04-02 09:09:33,108 		4128 of 10000 with 99.30% 	 Time used:  0.18 sec
2023-04-02 09:09:33,346 		4152 of 10000 with 99.30% 	 Time used:  0.24 sec
2023-04-02 09:09:33,534 		4176 of 10000 with 99.31% 	 Time used:  0.19 sec
2023-04-02 09:09:33,704 		4200 of 10000 with 99.29% 	 Time used:  0.17 sec
2023-04-02 09:09:33,905 		4224 of 10000 with 99.29% 	 Time used:  0.20 sec
2023-04-02 09:09:34,065 		4248 of 10000 with 99.29% 	 Time used:  0.16 sec
2023-04-02 09:09:34,250 		4272 of 10000 with 99.30% 	 Time used:  0.18 sec
2023-04-02 09:09:34,420 		4296 of 10000 with 99.30% 	 Time used:  0.17 sec
2023-04-02 09:09:34,626 		4320 of 10000 with 99.31% 	 Time used:  0.20 sec
2023-04-02 09:09:34,792 		4344 of 10000 with 99.31% 	 Time used:  0.17 sec
2023-04-02 09:09:34,982 		4368 of 10000 with 99.31% 	 Time used:  0.19 sec
2023-04-02 09:09:35,152 		4392 of 10000 with 99.32% 	 Time used:  0.17 sec
2023-04-02 09:09:35,304 		4416 of 10000 with 99.32% 	 Time used:  0.15 sec
2023-04-02 09:09:35,516 		4440 of 10000 with 99.32% 	 Time used:  0.21 sec
2023-04-02 09:09:35,719 		4464 of 10000 with 99.33% 	 Time used:  0.20 sec
2023-04-02 09:09:35,938 		4488 of 10000 with 99.33% 	 Time used:  0.22 sec
2023-04-02 09:09:36,115 		4512 of 10000 with 99.31% 	 Time used:  0.18 sec
2023-04-02 09:09:36,298 		4536 of 10000 with 99.29% 	 Time used:  0.18 sec
2023-04-02 09:09:36,497 		4560 of 10000 with 99.30% 	 Time used:  0.20 sec
2023-04-02 09:09:36,715 		4584 of 10000 with 99.30% 	 Time used:  0.22 sec
2023-04-02 09:09:36,894 		4608 of 10000 with 99.28% 	 Time used:  0.18 sec
2023-04-02 09:09:37,046 		4632 of 10000 with 99.29% 	 Time used:  0.15 sec
2023-04-02 09:09:37,213 		4656 of 10000 with 99.29% 	 Time used:  0.17 sec
2023-04-02 09:09:37,403 		4680 of 10000 with 99.29% 	 Time used:  0.19 sec
2023-04-02 09:09:37,583 		4704 of 10000 with 99.30% 	 Time used:  0.18 sec
2023-04-02 09:09:37,747 		4728 of 10000 with 99.26% 	 Time used:  0.16 sec
2023-04-02 09:09:37,891 		4752 of 10000 with 99.26% 	 Time used:  0.14 sec
2023-04-02 09:09:38,115 		4776 of 10000 with 99.27% 	 Time used:  0.22 sec
2023-04-02 09:09:38,294 		4800 of 10000 with 99.27% 	 Time used:  0.18 sec
2023-04-02 09:09:38,452 		4824 of 10000 with 99.27% 	 Time used:  0.16 sec
2023-04-02 09:09:38,631 		4848 of 10000 with 99.28% 	 Time used:  0.18 sec
2023-04-02 09:09:38,808 		4872 of 10000 with 99.26% 	 Time used:  0.18 sec
2023-04-02 09:09:39,000 		4896 of 10000 with 99.26% 	 Time used:  0.19 sec
2023-04-02 09:09:39,179 		4920 of 10000 with 99.27% 	 Time used:  0.18 sec
2023-04-02 09:09:39,404 		4944 of 10000 with 99.27% 	 Time used:  0.22 sec
2023-04-02 09:09:39,557 		4968 of 10000 with 99.28% 	 Time used:  0.15 sec
2023-04-02 09:09:39,742 		4992 of 10000 with 99.28% 	 Time used:  0.18 sec
2023-04-02 09:09:39,941 		5016 of 10000 with 99.28% 	 Time used:  0.20 sec
2023-04-02 09:09:40,072 		5040 of 10000 with 99.29% 	 Time used:  0.13 sec
2023-04-02 09:09:40,259 		5064 of 10000 with 99.29% 	 Time used:  0.19 sec
2023-04-02 09:09:40,512 		5088 of 10000 with 99.29% 	 Time used:  0.25 sec
2023-04-02 09:09:40,703 		5112 of 10000 with 99.30% 	 Time used:  0.19 sec
2023-04-02 09:09:40,901 		5136 of 10000 with 99.30% 	 Time used:  0.20 sec
2023-04-02 09:09:41,108 		5160 of 10000 with 99.30% 	 Time used:  0.21 sec
2023-04-02 09:09:41,276 		5184 of 10000 with 99.31% 	 Time used:  0.17 sec
2023-04-02 09:09:41,427 		5208 of 10000 with 99.31% 	 Time used:  0.15 sec
2023-04-02 09:09:41,621 		5232 of 10000 with 99.31% 	 Time used:  0.19 sec
2023-04-02 09:09:41,775 		5256 of 10000 with 99.30% 	 Time used:  0.15 sec
2023-04-02 09:09:41,959 		5280 of 10000 with 99.30% 	 Time used:  0.18 sec
2023-04-02 09:09:42,128 		5304 of 10000 with 99.30% 	 Time used:  0.17 sec
2023-04-02 09:09:42,310 		5328 of 10000 with 99.31% 	 Time used:  0.18 sec
2023-04-02 09:09:42,494 		5352 of 10000 with 99.27% 	 Time used:  0.18 sec
2023-04-02 09:09:42,701 		5376 of 10000 with 99.27% 	 Time used:  0.21 sec
2023-04-02 09:09:42,923 		5400 of 10000 with 99.26% 	 Time used:  0.22 sec
2023-04-02 09:09:43,095 		5424 of 10000 with 99.24% 	 Time used:  0.17 sec
2023-04-02 09:09:43,267 		5448 of 10000 with 99.25% 	 Time used:  0.17 sec
2023-04-02 09:09:43,453 		5472 of 10000 with 99.23% 	 Time used:  0.18 sec
2023-04-02 09:09:43,635 		5496 of 10000 with 99.24% 	 Time used:  0.18 sec
2023-04-02 09:09:43,907 		5520 of 10000 with 99.22% 	 Time used:  0.27 sec
2023-04-02 09:09:44,064 		5544 of 10000 with 99.22% 	 Time used:  0.16 sec
2023-04-02 09:09:44,255 		5568 of 10000 with 99.23% 	 Time used:  0.19 sec
2023-04-02 09:09:44,429 		5592 of 10000 with 99.23% 	 Time used:  0.17 sec
2023-04-02 09:09:44,617 		5616 of 10000 with 99.23% 	 Time used:  0.19 sec
2023-04-02 09:09:44,787 		5640 of 10000 with 99.24% 	 Time used:  0.17 sec
2023-04-02 09:09:44,956 		5664 of 10000 with 99.24% 	 Time used:  0.17 sec
2023-04-02 09:09:45,093 		5688 of 10000 with 99.24% 	 Time used:  0.14 sec
2023-04-02 09:09:45,274 		5712 of 10000 with 99.25% 	 Time used:  0.18 sec
2023-04-02 09:09:45,506 		5736 of 10000 with 99.20% 	 Time used:  0.23 sec
2023-04-02 09:09:45,629 		5760 of 10000 with 99.20% 	 Time used:  0.12 sec
2023-04-02 09:09:45,778 		5784 of 10000 with 99.20% 	 Time used:  0.15 sec
2023-04-02 09:09:46,006 		5808 of 10000 with 99.21% 	 Time used:  0.23 sec
2023-04-02 09:09:46,180 		5832 of 10000 with 99.21% 	 Time used:  0.17 sec
2023-04-02 09:09:46,366 		5856 of 10000 with 99.21% 	 Time used:  0.19 sec
2023-04-02 09:09:46,582 		5880 of 10000 with 99.22% 	 Time used:  0.22 sec
2023-04-02 09:09:46,760 		5904 of 10000 with 99.22% 	 Time used:  0.18 sec
2023-04-02 09:09:46,941 		5928 of 10000 with 99.21% 	 Time used:  0.18 sec
2023-04-02 09:09:47,163 		5952 of 10000 with 99.21% 	 Time used:  0.22 sec
2023-04-02 09:09:47,386 		5976 of 10000 with 99.21% 	 Time used:  0.22 sec
2023-04-02 09:09:47,565 		6000 of 10000 with 99.22% 	 Time used:  0.18 sec
2023-04-02 09:09:47,742 		6024 of 10000 with 99.22% 	 Time used:  0.18 sec
2023-04-02 09:09:47,927 		6048 of 10000 with 99.22% 	 Time used:  0.18 sec
2023-04-02 09:09:48,112 		6072 of 10000 with 99.23% 	 Time used:  0.18 sec
2023-04-02 09:09:48,278 		6096 of 10000 with 99.23% 	 Time used:  0.17 sec
2023-04-02 09:09:48,458 		6120 of 10000 with 99.20% 	 Time used:  0.18 sec
2023-04-02 09:09:48,674 		6144 of 10000 with 99.20% 	 Time used:  0.21 sec
2023-04-02 09:09:48,845 		6168 of 10000 with 99.21% 	 Time used:  0.17 sec
2023-04-02 09:09:49,029 		6192 of 10000 with 99.21% 	 Time used:  0.18 sec
2023-04-02 09:09:49,210 		6216 of 10000 with 99.21% 	 Time used:  0.18 sec
2023-04-02 09:09:49,374 		6240 of 10000 with 99.21% 	 Time used:  0.16 sec
2023-04-02 09:09:49,609 		6264 of 10000 with 99.22% 	 Time used:  0.23 sec
2023-04-02 09:09:49,762 		6288 of 10000 with 99.22% 	 Time used:  0.15 sec
2023-04-02 09:09:49,991 		6312 of 10000 with 99.22% 	 Time used:  0.23 sec
2023-04-02 09:09:50,151 		6336 of 10000 with 99.23% 	 Time used:  0.16 sec
2023-04-02 09:09:50,331 		6360 of 10000 with 99.23% 	 Time used:  0.18 sec
2023-04-02 09:09:50,547 		6384 of 10000 with 99.22% 	 Time used:  0.21 sec
2023-04-02 09:09:50,771 		6408 of 10000 with 99.22% 	 Time used:  0.22 sec
2023-04-02 09:09:50,953 		6432 of 10000 with 99.22% 	 Time used:  0.18 sec
2023-04-02 09:09:51,150 		6456 of 10000 with 99.23% 	 Time used:  0.20 sec
2023-04-02 09:09:51,299 		6480 of 10000 with 99.23% 	 Time used:  0.15 sec
2023-04-02 09:09:51,468 		6504 of 10000 with 99.23% 	 Time used:  0.17 sec
2023-04-02 09:09:51,661 		6528 of 10000 with 99.23% 	 Time used:  0.19 sec
2023-04-02 09:09:51,870 		6552 of 10000 with 99.24% 	 Time used:  0.21 sec
2023-04-02 09:09:52,023 		6576 of 10000 with 99.24% 	 Time used:  0.15 sec
2023-04-02 09:09:52,250 		6600 of 10000 with 99.24% 	 Time used:  0.23 sec
2023-04-02 09:09:52,429 		6624 of 10000 with 99.25% 	 Time used:  0.18 sec
2023-04-02 09:09:52,630 		6648 of 10000 with 99.22% 	 Time used:  0.20 sec
2023-04-02 09:09:52,872 		6672 of 10000 with 99.22% 	 Time used:  0.24 sec
2023-04-02 09:09:53,053 		6696 of 10000 with 99.22% 	 Time used:  0.18 sec
2023-04-02 09:09:53,246 		6720 of 10000 with 99.21% 	 Time used:  0.19 sec
2023-04-02 09:09:53,404 		6744 of 10000 with 99.21% 	 Time used:  0.16 sec
2023-04-02 09:09:53,602 		6768 of 10000 with 99.20% 	 Time used:  0.20 sec
2023-04-02 09:09:53,809 		6792 of 10000 with 99.20% 	 Time used:  0.21 sec
2023-04-02 09:09:53,989 		6816 of 10000 with 99.21% 	 Time used:  0.18 sec
2023-04-02 09:09:54,215 		6840 of 10000 with 99.20% 	 Time used:  0.22 sec
2023-04-02 09:09:54,371 		6864 of 10000 with 99.20% 	 Time used:  0.16 sec
2023-04-02 09:09:54,544 		6888 of 10000 with 99.20% 	 Time used:  0.17 sec
2023-04-02 09:09:54,776 		6912 of 10000 with 99.19% 	 Time used:  0.23 sec
2023-04-02 09:09:54,973 		6936 of 10000 with 99.19% 	 Time used:  0.20 sec
2023-04-02 09:09:55,176 		6960 of 10000 with 99.20% 	 Time used:  0.20 sec
2023-04-02 09:09:55,342 		6984 of 10000 with 99.17% 	 Time used:  0.17 sec
2023-04-02 09:09:55,501 		7008 of 10000 with 99.17% 	 Time used:  0.16 sec
2023-04-02 09:09:55,689 		7032 of 10000 with 99.16% 	 Time used:  0.19 sec
2023-04-02 09:09:55,887 		7056 of 10000 with 99.16% 	 Time used:  0.20 sec
2023-04-02 09:09:56,085 		7080 of 10000 with 99.17% 	 Time used:  0.19 sec
2023-04-02 09:09:56,287 		7104 of 10000 with 99.17% 	 Time used:  0.20 sec
2023-04-02 09:09:56,435 		7128 of 10000 with 99.16% 	 Time used:  0.15 sec
2023-04-02 09:09:56,634 		7152 of 10000 with 99.16% 	 Time used:  0.20 sec
2023-04-02 09:09:56,849 		7176 of 10000 with 99.16% 	 Time used:  0.21 sec
2023-04-02 09:09:57,013 		7200 of 10000 with 99.17% 	 Time used:  0.16 sec
2023-04-02 09:09:57,212 		7224 of 10000 with 99.17% 	 Time used:  0.20 sec
2023-04-02 09:09:57,430 		7248 of 10000 with 99.16% 	 Time used:  0.22 sec
2023-04-02 09:09:57,592 		7272 of 10000 with 99.16% 	 Time used:  0.16 sec
2023-04-02 09:09:57,807 		7296 of 10000 with 99.16% 	 Time used:  0.21 sec
2023-04-02 09:09:57,982 		7320 of 10000 with 99.17% 	 Time used:  0.17 sec
2023-04-02 09:09:58,222 		7344 of 10000 with 99.16% 	 Time used:  0.24 sec
2023-04-02 09:09:58,359 		7368 of 10000 with 99.16% 	 Time used:  0.14 sec
2023-04-02 09:09:58,524 		7392 of 10000 with 99.16% 	 Time used:  0.16 sec
2023-04-02 09:09:58,712 		7416 of 10000 with 99.16% 	 Time used:  0.19 sec
2023-04-02 09:09:58,945 		7440 of 10000 with 99.17% 	 Time used:  0.23 sec
2023-04-02 09:09:58,970 		7464 of 10000 with 99.17% 	 Time used:  0.02 sec
2023-04-02 09:09:59,003 		7488 of 10000 with 99.17% 	 Time used:  0.03 sec
2023-04-02 09:09:59,133 		7512 of 10000 with 99.17% 	 Time used:  0.13 sec
2023-04-02 09:09:59,292 		7536 of 10000 with 99.18% 	 Time used:  0.16 sec
2023-04-02 09:09:59,470 		7560 of 10000 with 99.18% 	 Time used:  0.18 sec
2023-04-02 09:09:59,635 		7584 of 10000 with 99.18% 	 Time used:  0.16 sec
2023-04-02 09:09:59,873 		7608 of 10000 with 99.19% 	 Time used:  0.24 sec
2023-04-02 09:10:00,094 		7632 of 10000 with 99.19% 	 Time used:  0.22 sec
2023-04-02 09:10:00,279 		7656 of 10000 with 99.19% 	 Time used:  0.18 sec
2023-04-02 09:10:00,471 		7680 of 10000 with 99.19% 	 Time used:  0.19 sec
2023-04-02 09:10:00,649 		7704 of 10000 with 99.20% 	 Time used:  0.18 sec
2023-04-02 09:10:00,837 		7728 of 10000 with 99.20% 	 Time used:  0.19 sec
2023-04-02 09:10:01,009 		7752 of 10000 with 99.20% 	 Time used:  0.17 sec
2023-04-02 09:10:01,197 		7776 of 10000 with 99.20% 	 Time used:  0.19 sec
2023-04-02 09:10:01,375 		7800 of 10000 with 99.21% 	 Time used:  0.18 sec
2023-04-02 09:10:01,611 		7824 of 10000 with 99.21% 	 Time used:  0.23 sec
2023-04-02 09:10:01,847 		7848 of 10000 with 99.21% 	 Time used:  0.23 sec
2023-04-02 09:10:02,036 		7872 of 10000 with 99.20% 	 Time used:  0.19 sec
2023-04-02 09:10:02,278 		7896 of 10000 with 99.19% 	 Time used:  0.24 sec
2023-04-02 09:10:02,518 		7920 of 10000 with 99.19% 	 Time used:  0.24 sec
2023-04-02 09:10:02,672 		7944 of 10000 with 99.19% 	 Time used:  0.15 sec
2023-04-02 09:10:02,820 		7968 of 10000 with 99.20% 	 Time used:  0.15 sec
2023-04-02 09:10:02,991 		7992 of 10000 with 99.20% 	 Time used:  0.17 sec
2023-04-02 09:10:03,173 		8016 of 10000 with 99.20% 	 Time used:  0.18 sec
2023-04-02 09:10:03,352 		8040 of 10000 with 99.20% 	 Time used:  0.18 sec
2023-04-02 09:10:03,578 		8064 of 10000 with 99.21% 	 Time used:  0.23 sec
2023-04-02 09:10:03,790 		8088 of 10000 with 99.20% 	 Time used:  0.21 sec
2023-04-02 09:10:03,979 		8112 of 10000 with 99.20% 	 Time used:  0.19 sec
2023-04-02 09:10:04,130 		8136 of 10000 with 99.20% 	 Time used:  0.15 sec
2023-04-02 09:10:04,343 		8160 of 10000 with 99.20% 	 Time used:  0.21 sec
2023-04-02 09:10:04,520 		8184 of 10000 with 99.21% 	 Time used:  0.18 sec
2023-04-02 09:10:04,733 		8208 of 10000 with 99.21% 	 Time used:  0.21 sec
2023-04-02 09:10:04,954 		8232 of 10000 with 99.20% 	 Time used:  0.22 sec
2023-04-02 09:10:05,142 		8256 of 10000 with 99.20% 	 Time used:  0.19 sec
2023-04-02 09:10:05,326 		8280 of 10000 with 99.20% 	 Time used:  0.18 sec
2023-04-02 09:10:05,475 		8304 of 10000 with 99.21% 	 Time used:  0.15 sec
2023-04-02 09:10:05,673 		8328 of 10000 with 99.21% 	 Time used:  0.20 sec
2023-04-02 09:10:05,800 		8352 of 10000 with 99.21% 	 Time used:  0.13 sec
2023-04-02 09:10:05,972 		8376 of 10000 with 99.21% 	 Time used:  0.17 sec
2023-04-02 09:10:06,142 		8400 of 10000 with 99.21% 	 Time used:  0.17 sec
2023-04-02 09:10:06,257 		8424 of 10000 with 99.22% 	 Time used:  0.11 sec
2023-04-02 09:10:06,381 		8448 of 10000 with 99.21% 	 Time used:  0.12 sec
2023-04-02 09:10:06,625 		8472 of 10000 with 99.21% 	 Time used:  0.24 sec
2023-04-02 09:10:06,751 		8496 of 10000 with 99.20% 	 Time used:  0.12 sec
2023-04-02 09:10:06,915 		8520 of 10000 with 99.20% 	 Time used:  0.16 sec
2023-04-02 09:10:07,120 		8544 of 10000 with 99.19% 	 Time used:  0.18 sec
2023-04-02 09:10:07,290 		8568 of 10000 with 99.19% 	 Time used:  0.17 sec
2023-04-02 09:10:07,527 		8592 of 10000 with 99.20% 	 Time used:  0.24 sec
2023-04-02 09:10:07,749 		8616 of 10000 with 99.20% 	 Time used:  0.22 sec
2023-04-02 09:10:07,924 		8640 of 10000 with 99.19% 	 Time used:  0.17 sec
2023-04-02 09:10:08,171 		8664 of 10000 with 99.18% 	 Time used:  0.25 sec
2023-04-02 09:10:08,348 		8688 of 10000 with 99.18% 	 Time used:  0.18 sec
2023-04-02 09:10:08,505 		8712 of 10000 with 99.19% 	 Time used:  0.16 sec
2023-04-02 09:10:08,664 		8736 of 10000 with 99.19% 	 Time used:  0.16 sec
2023-04-02 09:10:08,803 		8760 of 10000 with 99.19% 	 Time used:  0.14 sec
2023-04-02 09:10:08,986 		8784 of 10000 with 99.19% 	 Time used:  0.18 sec
2023-04-02 09:10:09,186 		8808 of 10000 with 99.19% 	 Time used:  0.20 sec
2023-04-02 09:10:09,356 		8832 of 10000 with 99.18% 	 Time used:  0.17 sec
2023-04-02 09:10:09,529 		8856 of 10000 with 99.19% 	 Time used:  0.17 sec
2023-04-02 09:10:09,702 		8880 of 10000 with 99.19% 	 Time used:  0.17 sec
2023-04-02 09:10:09,847 		8904 of 10000 with 99.19% 	 Time used:  0.14 sec
2023-04-02 09:10:10,055 		8928 of 10000 with 99.19% 	 Time used:  0.21 sec
2023-04-02 09:10:10,253 		8952 of 10000 with 99.20% 	 Time used:  0.20 sec
2023-04-02 09:10:10,426 		8976 of 10000 with 99.20% 	 Time used:  0.17 sec
2023-04-02 09:10:10,611 		9000 of 10000 with 99.20% 	 Time used:  0.18 sec
2023-04-02 09:10:10,835 		9024 of 10000 with 99.20% 	 Time used:  0.22 sec
2023-04-02 09:10:11,025 		9048 of 10000 with 99.20% 	 Time used:  0.19 sec
2023-04-02 09:10:11,206 		9072 of 10000 with 99.20% 	 Time used:  0.18 sec
2023-04-02 09:10:11,378 		9096 of 10000 with 99.19% 	 Time used:  0.17 sec
2023-04-02 09:10:11,564 		9120 of 10000 with 99.19% 	 Time used:  0.18 sec
2023-04-02 09:10:11,736 		9144 of 10000 with 99.19% 	 Time used:  0.17 sec
2023-04-02 09:10:11,907 		9168 of 10000 with 99.19% 	 Time used:  0.17 sec
2023-04-02 09:10:12,117 		9192 of 10000 with 99.19% 	 Time used:  0.21 sec
2023-04-02 09:10:12,291 		9216 of 10000 with 99.19% 	 Time used:  0.17 sec
2023-04-02 09:10:12,512 		9240 of 10000 with 99.19% 	 Time used:  0.22 sec
2023-04-02 09:10:12,694 		9264 of 10000 with 99.19% 	 Time used:  0.18 sec
2023-04-02 09:10:12,935 		9288 of 10000 with 99.19% 	 Time used:  0.24 sec
2023-04-02 09:10:13,076 		9312 of 10000 with 99.18% 	 Time used:  0.14 sec
2023-04-02 09:10:13,253 		9336 of 10000 with 99.19% 	 Time used:  0.18 sec
2023-04-02 09:10:13,431 		9360 of 10000 with 99.19% 	 Time used:  0.18 sec
2023-04-02 09:10:13,612 		9384 of 10000 with 99.19% 	 Time used:  0.18 sec
2023-04-02 09:10:13,781 		9408 of 10000 with 99.19% 	 Time used:  0.17 sec
2023-04-02 09:10:13,938 		9432 of 10000 with 99.19% 	 Time used:  0.16 sec
2023-04-02 09:10:14,135 		9456 of 10000 with 99.20% 	 Time used:  0.20 sec
2023-04-02 09:10:14,311 		9480 of 10000 with 99.20% 	 Time used:  0.18 sec
2023-04-02 09:10:14,473 		9504 of 10000 with 99.20% 	 Time used:  0.16 sec
2023-04-02 09:10:14,615 		9528 of 10000 with 99.20% 	 Time used:  0.14 sec
2023-04-02 09:10:14,771 		9552 of 10000 with 99.20% 	 Time used:  0.16 sec
2023-04-02 09:10:14,980 		9576 of 10000 with 99.21% 	 Time used:  0.21 sec
2023-04-02 09:10:15,174 		9600 of 10000 with 99.21% 	 Time used:  0.19 sec
2023-04-02 09:10:15,359 		9624 of 10000 with 99.21% 	 Time used:  0.18 sec
2023-04-02 09:10:15,563 		9648 of 10000 with 99.21% 	 Time used:  0.20 sec
2023-04-02 09:10:15,746 		9672 of 10000 with 99.21% 	 Time used:  0.18 sec
2023-04-02 09:10:15,985 		9696 of 10000 with 99.22% 	 Time used:  0.24 sec
2023-04-02 09:10:16,197 		9720 of 10000 with 99.21% 	 Time used:  0.21 sec
2023-04-02 09:10:16,395 		9744 of 10000 with 99.20% 	 Time used:  0.20 sec
2023-04-02 09:10:16,565 		9768 of 10000 with 99.20% 	 Time used:  0.17 sec
2023-04-02 09:10:16,738 		9792 of 10000 with 99.20% 	 Time used:  0.17 sec
2023-04-02 09:10:16,891 		9816 of 10000 with 99.21% 	 Time used:  0.15 sec
2023-04-02 09:10:17,100 		9840 of 10000 with 99.21% 	 Time used:  0.21 sec
2023-04-02 09:10:17,271 		9864 of 10000 with 99.21% 	 Time used:  0.17 sec
2023-04-02 09:10:17,439 		9888 of 10000 with 99.20% 	 Time used:  0.17 sec
2023-04-02 09:10:17,624 		9912 of 10000 with 99.20% 	 Time used:  0.18 sec
2023-04-02 09:10:17,797 		9936 of 10000 with 99.20% 	 Time used:  0.17 sec
2023-04-02 09:10:18,028 		9960 of 10000 with 99.21% 	 Time used:  0.23 sec
2023-04-02 09:10:18,198 		9984 of 10000 with 99.21% 	 Time used:  0.17 sec
2023-04-02 09:10:18,357 		10000 of 10000 with 99.21% 	 Time used:  0.16 sec
2023-04-02 09:10:18,358 
2023-04-02 09:10:18,370 			Learning rate: weights:   1.000e-03    
2023-04-02 09:10:18,370 			Last test performance: 99.21%
2023-04-02 09:10:18,370 ----------------
2023-04-02 09:10:22,677   30  =>  0    		Training 486 pattern with 99.38% 	Forward time: 	 3.13 sec
2023-04-02 09:10:22,677 			Loss:    1.250e-03    			Backward time: 	 1.14 sec 
2023-04-02 09:10:22,762 			Learning rate: weights:   1.000e-03    
2023-04-02 09:10:22,762 			Last test performance: 99.21%
2023-04-02 09:10:22,762 ----------------
2023-04-02 09:10:25,906   30  =>  1    		Training 486 pattern with 98.75% 	Forward time: 	 2.17 sec
2023-04-02 09:10:25,906 			Loss:    1.517e-03    			Backward time: 	 0.96 sec 
2023-04-02 09:10:26,022 			Learning rate: weights:   1.000e-03    
2023-04-02 09:10:26,022 			Last test performance: 99.21%
2023-04-02 09:10:26,022 ----------------
2023-04-02 09:10:28,268   30  =>  2    		Training 486 pattern with 98.96% 	Forward time: 	 1.78 sec
2023-04-02 09:10:28,269 			Loss:    7.585e-04    			Backward time: 	 0.45 sec 
2023-04-02 09:10:28,384 			Learning rate: weights:   1.000e-03    
2023-04-02 09:10:28,385 			Last test performance: 99.21%
2023-04-02 09:10:28,386 ----------------
2023-04-02 09:10:32,465   30  =>  3    		Training 486 pattern with 98.96% 	Forward time: 	 2.61 sec
2023-04-02 09:10:32,466 			Loss:    1.197e-03    			Backward time: 	 1.45 sec 
2023-04-02 09:10:32,620 			Learning rate: weights:   1.000e-03    
2023-04-02 09:10:32,620 			Last test performance: 99.21%
2023-04-02 09:10:32,620 ----------------
2023-04-02 09:10:33,676   30  =>  4    		Training 486 pattern with 98.75% 	Forward time: 	 0.92 sec
2023-04-02 09:10:33,677 			Loss:    9.613e-04    			Backward time: 	 0.12 sec 
2023-04-02 09:10:33,879 			Learning rate: weights:   1.000e-03    
2023-04-02 09:10:33,879 			Last test performance: 99.21%
2023-04-02 09:10:33,880 ----------------
2023-04-02 09:10:36,771   30  =>  5    		Training 486 pattern with 100.00% 	Forward time: 	 2.11 sec
2023-04-02 09:10:36,771 			Loss:    3.299e-04    			Backward time: 	 0.77 sec 
2023-04-02 09:10:36,945 			Learning rate: weights:   1.000e-03    
2023-04-02 09:10:36,945 			Last test performance: 99.21%
2023-04-02 09:10:36,945 ----------------
2023-04-02 09:10:39,811   30  =>  6    		Training 486 pattern with 99.79% 	Forward time: 	 2.21 sec
2023-04-02 09:10:39,812 			Loss:    5.121e-04    			Backward time: 	 0.64 sec 
2023-04-02 09:10:39,973 			Learning rate: weights:   1.000e-03    
2023-04-02 09:10:39,974 			Last test performance: 99.21%
2023-04-02 09:10:39,974 ----------------
2023-04-02 09:10:43,859   30  =>  7    		Training 486 pattern with 98.96% 	Forward time: 	 2.78 sec
2023-04-02 09:10:43,860 			Loss:    1.178e-03    			Backward time: 	 1.08 sec 
2023-04-02 09:10:44,045 			Learning rate: weights:   1.000e-03    
2023-04-02 09:10:44,045 			Last test performance: 99.21%
2023-04-02 09:10:44,045 ----------------
2023-04-02 09:10:45,587   30  =>  8    		Training 486 pattern with 99.38% 	Forward time: 	 1.15 sec
2023-04-02 09:10:45,587 			Loss:    7.786e-04    			Backward time: 	 0.36 sec 
2023-04-02 09:10:45,746 			Learning rate: weights:   1.000e-03    
2023-04-02 09:10:45,747 			Last test performance: 99.21%
2023-04-02 09:10:45,747 ----------------
2023-04-02 09:10:48,283   30  =>  9    		Training 486 pattern with 98.54% 	Forward time: 	 1.82 sec
2023-04-02 09:10:48,283 			Loss:    9.877e-04    			Backward time: 	 0.71 sec 
2023-04-02 09:10:48,441 			Learning rate: weights:   1.000e-03    
2023-04-02 09:10:48,441 			Last test performance: 99.21%
2023-04-02 09:10:48,441 ----------------
2023-04-02 09:10:52,339   30  =>  10   		Training 486 pattern with 99.58% 	Forward time: 	 2.64 sec
2023-04-02 09:10:52,339 			Loss:    8.814e-04    			Backward time: 	 1.25 sec 
2023-04-02 09:10:52,527 			Learning rate: weights:   1.000e-03    
2023-04-02 09:10:52,527 			Last test performance: 99.21%
2023-04-02 09:10:52,527 ----------------
2023-04-02 09:10:54,305   30  =>  11   		Training 486 pattern with 99.38% 	Forward time: 	 1.35 sec
2023-04-02 09:10:54,306 			Loss:    8.168e-04    			Backward time: 	 0.41 sec 
2023-04-02 09:10:54,460 			Learning rate: weights:   1.000e-03    
2023-04-02 09:10:54,461 			Last test performance: 99.21%
2023-04-02 09:10:54,461 ----------------
2023-04-02 09:10:58,725   30  =>  12   		Training 486 pattern with 99.58% 	Forward time: 	 2.95 sec
2023-04-02 09:10:58,725 			Loss:    3.409e-04    			Backward time: 	 1.30 sec 
2023-04-02 09:10:58,853 			Learning rate: weights:   1.000e-03    
2023-04-02 09:10:58,853 			Last test performance: 99.21%
2023-04-02 09:10:58,853 ----------------
2023-04-02 09:11:01,191   30  =>  13   		Training 486 pattern with 99.17% 	Forward time: 	 1.67 sec
2023-04-02 09:11:01,191 			Loss:    8.559e-04    			Backward time: 	 0.65 sec 
2023-04-02 09:11:01,484 			Learning rate: weights:   1.000e-03    
2023-04-02 09:11:01,485 			Last test performance: 99.21%
2023-04-02 09:11:01,485 ----------------
2023-04-02 09:11:03,710   30  =>  14   		Training 486 pattern with 98.96% 	Forward time: 	 1.79 sec
2023-04-02 09:11:03,711 			Loss:    7.361e-04    			Backward time: 	 0.42 sec 
2023-04-02 09:11:03,831 			Learning rate: weights:   1.000e-03    
2023-04-02 09:11:03,831 			Last test performance: 99.21%
2023-04-02 09:11:03,831 ----------------
2023-04-02 09:11:04,859   30  =>  15   		Training 486 pattern with 98.96% 	Forward time: 	 0.95 sec
2023-04-02 09:11:04,859 			Loss:    8.811e-04    			Backward time: 	 0.06 sec 
2023-04-02 09:11:05,038 			Learning rate: weights:   1.000e-03    
2023-04-02 09:11:05,038 			Last test performance: 99.21%
2023-04-02 09:11:05,038 ----------------
2023-04-02 09:11:06,261   30  =>  16   		Training 486 pattern with 99.17% 	Forward time: 	 1.09 sec
2023-04-02 09:11:06,261 			Loss:    6.100e-04    			Backward time: 	 0.12 sec 
2023-04-02 09:11:06,486 			Learning rate: weights:   1.000e-03    
2023-04-02 09:11:06,486 			Last test performance: 99.21%
2023-04-02 09:11:06,487 ----------------
2023-04-02 09:11:09,646   30  =>  17   		Training 486 pattern with 99.38% 	Forward time: 	 2.25 sec
2023-04-02 09:11:09,646 			Loss:    1.025e-03    			Backward time: 	 0.89 sec 
2023-04-02 09:11:09,734 			Learning rate: weights:   1.000e-03    
2023-04-02 09:11:09,734 			Last test performance: 99.21%
2023-04-02 09:11:09,734 ----------------
2023-04-02 09:11:11,520   30  =>  18   		Training 486 pattern with 99.38% 	Forward time: 	 1.35 sec
2023-04-02 09:11:11,521 			Loss:    6.923e-04    			Backward time: 	 0.42 sec 
2023-04-02 09:11:11,647 			Learning rate: weights:   1.000e-03    
2023-04-02 09:11:11,648 			Last test performance: 99.21%
2023-04-02 09:11:11,648 ----------------
2023-04-02 09:11:14,775   30  =>  19   		Training 486 pattern with 99.79% 	Forward time: 	 2.24 sec
2023-04-02 09:11:14,775 			Loss:    4.587e-04    			Backward time: 	 0.87 sec 
2023-04-02 09:11:15,000 			Learning rate: weights:   1.000e-03    
2023-04-02 09:11:15,000 			Last test performance: 99.21%
2023-04-02 09:11:15,000 ----------------
2023-04-02 09:11:17,060   30  =>  20   		Training 486 pattern with 99.58% 	Forward time: 	 1.55 sec
2023-04-02 09:11:17,060 			Loss:    4.975e-04    			Backward time: 	 0.49 sec 
2023-04-02 09:11:17,241 			Learning rate: weights:   1.000e-03    
2023-04-02 09:11:17,241 			Last test performance: 99.21%
2023-04-02 09:11:17,241 ----------------
2023-04-02 09:11:20,286   30  =>  21   		Training 486 pattern with 99.58% 	Forward time: 	 2.15 sec
2023-04-02 09:11:20,286 			Loss:    5.040e-04    			Backward time: 	 0.87 sec 
2023-04-02 09:11:20,384 			Learning rate: weights:   1.000e-03    
2023-04-02 09:11:20,384 			Last test performance: 99.21%
2023-04-02 09:11:20,384 ----------------
2023-04-02 09:11:23,368   30  =>  22   		Training 486 pattern with 98.75% 	Forward time: 	 2.01 sec
2023-04-02 09:11:23,368 			Loss:    9.548e-04    			Backward time: 	 0.96 sec 
2023-04-02 09:11:23,489 			Learning rate: weights:   1.000e-03    
2023-04-02 09:11:23,489 			Last test performance: 99.21%
2023-04-02 09:11:23,489 ----------------
2023-04-02 09:11:26,622   30  =>  23   		Training 486 pattern with 99.58% 	Forward time: 	 2.00 sec
2023-04-02 09:11:26,622 			Loss:    3.708e-04    			Backward time: 	 1.12 sec 
2023-04-02 09:11:26,776 			Learning rate: weights:   1.000e-03    
2023-04-02 09:11:26,776 			Last test performance: 99.21%
2023-04-02 09:11:26,776 ----------------
2023-04-02 09:11:28,230   30  =>  24   		Training 486 pattern with 99.17% 	Forward time: 	 1.19 sec
2023-04-02 09:11:28,230 			Loss:    1.549e-03    			Backward time: 	 0.25 sec 
2023-04-02 09:11:28,443 			Learning rate: weights:   1.000e-03    
2023-04-02 09:11:28,444 			Last test performance: 99.21%
2023-04-02 09:11:28,444 ----------------
2023-04-02 09:11:30,369   30  =>  25   		Training 486 pattern with 99.58% 	Forward time: 	 1.47 sec
2023-04-02 09:11:30,369 			Loss:    5.368e-04    			Backward time: 	 0.45 sec 
2023-04-02 09:11:30,497 			Learning rate: weights:   1.000e-03    
2023-04-02 09:11:30,497 			Last test performance: 99.21%
2023-04-02 09:11:30,497 ----------------
2023-04-02 09:11:31,753   30  =>  26   		Training 486 pattern with 99.17% 	Forward time: 	 0.96 sec
2023-04-02 09:11:31,753 			Loss:    1.620e-03    			Backward time: 	 0.28 sec 
2023-04-02 09:11:31,973 			Learning rate: weights:   1.000e-03    
2023-04-02 09:11:31,973 			Last test performance: 99.21%
2023-04-02 09:11:31,973 ----------------
2023-04-02 09:11:34,153   30  =>  27   		Training 486 pattern with 99.17% 	Forward time: 	 1.67 sec
2023-04-02 09:11:34,154 			Loss:    1.290e-03    			Backward time: 	 0.49 sec 
2023-04-02 09:11:34,359 			Learning rate: weights:   1.000e-03    
2023-04-02 09:11:34,359 			Last test performance: 99.21%
2023-04-02 09:11:34,359 ----------------
2023-04-02 09:11:35,154   30  =>  28   		Training 486 pattern with 99.38% 	Forward time: 	 0.72 sec
2023-04-02 09:11:35,154 			Loss:    7.471e-04    			Backward time: 	 0.06 sec 
2023-04-02 09:11:35,341 			Learning rate: weights:   1.000e-03    
2023-04-02 09:11:35,342 			Last test performance: 99.21%
2023-04-02 09:11:35,342 ----------------
2023-04-02 09:11:37,303   30  =>  29   		Training 486 pattern with 99.17% 	Forward time: 	 1.53 sec
2023-04-02 09:11:37,303 			Loss:    1.009e-03    			Backward time: 	 0.40 sec 
2023-04-02 09:11:37,493 			Learning rate: weights:   1.000e-03    
2023-04-02 09:11:37,494 			Last test performance: 99.21%
2023-04-02 09:11:37,495 ----------------
2023-04-02 09:11:39,643   30  =>  30   		Training 486 pattern with 98.75% 	Forward time: 	 1.62 sec
2023-04-02 09:11:39,644 			Loss:    1.220e-03    			Backward time: 	 0.50 sec 
2023-04-02 09:11:39,800 			Learning rate: weights:   1.000e-03    
2023-04-02 09:11:39,802 			Last test performance: 99.21%
2023-04-02 09:11:39,802 ----------------
2023-04-02 09:11:41,000   30  =>  31   		Training 486 pattern with 98.96% 	Forward time: 	 0.93 sec
2023-04-02 09:11:41,002 			Loss:    1.515e-03    			Backward time: 	 0.25 sec 
2023-04-02 09:11:41,218 			Learning rate: weights:   1.000e-03    
2023-04-02 09:11:41,218 			Last test performance: 99.21%
2023-04-02 09:11:41,218 ----------------
2023-04-02 09:11:42,570   30  =>  32   		Training 486 pattern with 98.54% 	Forward time: 	 1.07 sec
2023-04-02 09:11:42,571 			Loss:    1.496e-03    			Backward time: 	 0.27 sec 
2023-04-02 09:11:42,802 			Learning rate: weights:   1.000e-03    
2023-04-02 09:11:42,802 			Last test performance: 99.21%
2023-04-02 09:11:42,802 ----------------
2023-04-02 09:11:46,805   30  =>  33   		Training 486 pattern with 99.17% 	Forward time: 	 2.62 sec
2023-04-02 09:11:46,805 			Loss:    9.471e-04    			Backward time: 	 1.36 sec 
2023-04-02 09:11:46,918 			Learning rate: weights:   1.000e-03    
2023-04-02 09:11:46,918 			Last test performance: 99.21%
2023-04-02 09:11:46,918 ----------------
2023-04-02 09:11:49,229   30  =>  34   		Training 486 pattern with 98.96% 	Forward time: 	 1.76 sec
2023-04-02 09:11:49,230 			Loss:    1.262e-03    			Backward time: 	 0.53 sec 
2023-04-02 09:11:49,387 			Learning rate: weights:   1.000e-03    
2023-04-02 09:11:49,389 			Last test performance: 99.21%
2023-04-02 09:11:49,389 ----------------
2023-04-02 09:11:51,291   30  =>  35   		Training 486 pattern with 99.58% 	Forward time: 	 1.43 sec
2023-04-02 09:11:51,291 			Loss:    7.540e-04    			Backward time: 	 0.46 sec 
2023-04-02 09:11:51,469 			Learning rate: weights:   1.000e-03    
2023-04-02 09:11:51,471 			Last test performance: 99.21%
2023-04-02 09:11:51,471 ----------------
2023-04-02 09:11:52,843   30  =>  36   		Training 486 pattern with 99.38% 	Forward time: 	 1.17 sec
2023-04-02 09:11:52,843 			Loss:    6.043e-04    			Backward time: 	 0.19 sec 
2023-04-02 09:11:52,937 			Learning rate: weights:   1.000e-03    
2023-04-02 09:11:52,937 			Last test performance: 99.21%
2023-04-02 09:11:52,937 ----------------
2023-04-02 09:11:54,865   30  =>  37   		Training 486 pattern with 99.79% 	Forward time: 	 1.40 sec
2023-04-02 09:11:54,865 			Loss:    3.578e-04    			Backward time: 	 0.50 sec 
2023-04-02 09:11:54,998 			Learning rate: weights:   1.000e-03    
2023-04-02 09:11:54,998 			Last test performance: 99.21%
2023-04-02 09:11:54,998 ----------------
2023-04-02 09:11:58,060   30  =>  38   		Training 486 pattern with 98.96% 	Forward time: 	 2.11 sec
2023-04-02 09:11:58,060 			Loss:    1.112e-03    			Backward time: 	 0.94 sec 
2023-04-02 09:11:58,233 			Learning rate: weights:   1.000e-03    
2023-04-02 09:11:58,235 			Last test performance: 99.21%
2023-04-02 09:11:58,236 ----------------
2023-04-02 09:11:59,569   30  =>  39   		Training 486 pattern with 99.38% 	Forward time: 	 1.03 sec
2023-04-02 09:11:59,569 			Loss:    8.679e-04    			Backward time: 	 0.30 sec 
2023-04-02 09:11:59,730 			Learning rate: weights:   1.000e-03    
2023-04-02 09:11:59,732 			Last test performance: 99.21%
2023-04-02 09:11:59,732 ----------------
2023-04-02 09:12:00,900   30  =>  40   		Training 486 pattern with 98.33% 	Forward time: 	 1.00 sec
2023-04-02 09:12:00,901 			Loss:    1.298e-03    			Backward time: 	 0.16 sec 
2023-04-02 09:12:01,115 			Learning rate: weights:   1.000e-03    
2023-04-02 09:12:01,118 			Last test performance: 99.21%
2023-04-02 09:12:01,119 ----------------
2023-04-02 09:12:04,096   30  =>  41   		Training 486 pattern with 99.58% 	Forward time: 	 2.30 sec
2023-04-02 09:12:04,096 			Loss:    7.882e-04    			Backward time: 	 0.67 sec 
2023-04-02 09:12:04,367 			Learning rate: weights:   1.000e-03    
2023-04-02 09:12:04,367 			Last test performance: 99.21%
2023-04-02 09:12:04,368 ----------------
2023-04-02 09:12:05,536   30  =>  42   		Training 486 pattern with 100.00% 	Forward time: 	 0.96 sec
2023-04-02 09:12:05,537 			Loss:    4.139e-04    			Backward time: 	 0.19 sec 
2023-04-02 09:12:05,678 			Learning rate: weights:   1.000e-03    
2023-04-02 09:12:05,680 			Last test performance: 99.21%
2023-04-02 09:12:05,680 ----------------
2023-04-02 09:12:08,175   30  =>  43   		Training 486 pattern with 99.17% 	Forward time: 	 2.03 sec
2023-04-02 09:12:08,176 			Loss:    9.270e-04    			Backward time: 	 0.46 sec 
2023-04-02 09:12:08,266 			Learning rate: weights:   1.000e-03    
2023-04-02 09:12:08,266 			Last test performance: 99.21%
2023-04-02 09:12:08,266 ----------------
2023-04-02 09:12:10,585   30  =>  44   		Training 486 pattern with 99.38% 	Forward time: 	 1.70 sec
2023-04-02 09:12:10,586 			Loss:    4.509e-04    			Backward time: 	 0.60 sec 
2023-04-02 09:12:10,782 			Learning rate: weights:   1.000e-03    
2023-04-02 09:12:10,784 			Last test performance: 99.21%
2023-04-02 09:12:10,785 ----------------
2023-04-02 09:12:12,571   30  =>  45   		Training 486 pattern with 98.96% 	Forward time: 	 1.45 sec
2023-04-02 09:12:12,572 			Loss:    1.187e-03    			Backward time: 	 0.32 sec 
2023-04-02 09:12:12,741 			Learning rate: weights:   1.000e-03    
2023-04-02 09:12:12,744 			Last test performance: 99.21%
2023-04-02 09:12:12,744 ----------------
2023-04-02 09:12:15,835   30  =>  46   		Training 486 pattern with 99.38% 	Forward time: 	 2.37 sec
2023-04-02 09:12:15,835 			Loss:    6.633e-04    			Backward time: 	 0.71 sec 
2023-04-02 09:12:15,980 			Learning rate: weights:   1.000e-03    
2023-04-02 09:12:15,980 			Last test performance: 99.21%
2023-04-02 09:12:15,980 ----------------
2023-04-02 09:12:18,539   30  =>  47   		Training 486 pattern with 99.17% 	Forward time: 	 1.92 sec
2023-04-02 09:12:18,539 			Loss:    9.133e-04    			Backward time: 	 0.62 sec 
2023-04-02 09:12:18,685 			Learning rate: weights:   1.000e-03    
2023-04-02 09:12:18,686 			Last test performance: 99.21%
2023-04-02 09:12:18,686 ----------------
2023-04-02 09:12:19,594   30  =>  48   		Training 486 pattern with 99.38% 	Forward time: 	 0.84 sec
2023-04-02 09:12:19,595 			Loss:    5.970e-04    			Backward time: 	 0.06 sec 
2023-04-02 09:12:19,801 			Learning rate: weights:   1.000e-03    
2023-04-02 09:12:19,801 			Last test performance: 99.21%
2023-04-02 09:12:19,801 ----------------
2023-04-02 09:12:21,523   30  =>  49   		Training 486 pattern with 98.33% 	Forward time: 	 1.28 sec
2023-04-02 09:12:21,523 			Loss:    2.053e-03    			Backward time: 	 0.43 sec 
2023-04-02 09:12:21,747 			Learning rate: weights:   1.000e-03    
2023-04-02 09:12:21,747 			Last test performance: 99.21%
2023-04-02 09:12:21,747 ----------------
2023-04-02 09:12:23,878   30  =>  50   		Training 486 pattern with 98.75% 	Forward time: 	 1.63 sec
2023-04-02 09:12:23,878 			Loss:    2.314e-03    			Backward time: 	 0.48 sec 
2023-04-02 09:12:24,007 			Learning rate: weights:   1.000e-03    
2023-04-02 09:12:24,007 			Last test performance: 99.21%
2023-04-02 09:12:24,007 ----------------
2023-04-02 09:12:27,482   30  =>  51   		Training 486 pattern with 99.38% 	Forward time: 	 2.32 sec
2023-04-02 09:12:27,482 			Loss:    1.026e-03    			Backward time: 	 1.14 sec 
2023-04-02 09:12:27,600 			Learning rate: weights:   1.000e-03    
2023-04-02 09:12:27,601 			Last test performance: 99.21%
2023-04-02 09:12:27,601 ----------------
2023-04-02 09:12:30,825   30  =>  52   		Training 486 pattern with 98.75% 	Forward time: 	 2.39 sec
2023-04-02 09:12:30,825 			Loss:    1.203e-03    			Backward time: 	 0.82 sec 
2023-04-02 09:12:30,949 			Learning rate: weights:   1.000e-03    
2023-04-02 09:12:30,949 			Last test performance: 99.21%
2023-04-02 09:12:30,949 ----------------
2023-04-02 09:12:31,952   30  =>  53   		Training 486 pattern with 99.17% 	Forward time: 	 0.85 sec
2023-04-02 09:12:31,952 			Loss:    9.646e-04    			Backward time: 	 0.14 sec 
2023-04-02 09:12:32,091 			Learning rate: weights:   1.000e-03    
2023-04-02 09:12:32,091 			Last test performance: 99.21%
2023-04-02 09:12:32,091 ----------------
2023-04-02 09:12:34,822   30  =>  54   		Training 486 pattern with 100.00% 	Forward time: 	 2.04 sec
2023-04-02 09:12:34,822 			Loss:    2.287e-04    			Backward time: 	 0.68 sec 
2023-04-02 09:12:35,009 			Learning rate: weights:   1.000e-03    
2023-04-02 09:12:35,009 			Last test performance: 99.21%
2023-04-02 09:12:35,009 ----------------
2023-04-02 09:12:36,752   30  =>  55   		Training 486 pattern with 99.79% 	Forward time: 	 1.28 sec
2023-04-02 09:12:36,753 			Loss:    2.920e-04    			Backward time: 	 0.45 sec 
2023-04-02 09:12:36,846 			Learning rate: weights:   1.000e-03    
2023-04-02 09:12:36,847 			Last test performance: 99.21%
2023-04-02 09:12:36,847 ----------------
2023-04-02 09:12:39,977   30  =>  56   		Training 486 pattern with 99.17% 	Forward time: 	 2.28 sec
2023-04-02 09:12:39,977 			Loss:    1.167e-03    			Backward time: 	 0.83 sec 
2023-04-02 09:12:40,103 			Learning rate: weights:   1.000e-03    
2023-04-02 09:12:40,103 			Last test performance: 99.21%
2023-04-02 09:12:40,103 ----------------
2023-04-02 09:12:42,347   30  =>  57   		Training 486 pattern with 98.96% 	Forward time: 	 1.54 sec
2023-04-02 09:12:42,348 			Loss:    1.613e-03    			Backward time: 	 0.69 sec 
2023-04-02 09:12:42,456 			Learning rate: weights:   1.000e-03    
2023-04-02 09:12:42,456 			Last test performance: 99.21%
2023-04-02 09:12:42,456 ----------------
2023-04-02 09:12:44,441   30  =>  58   		Training 486 pattern with 99.17% 	Forward time: 	 1.52 sec
2023-04-02 09:12:44,441 			Loss:    1.068e-03    			Backward time: 	 0.45 sec 
2023-04-02 09:12:44,602 			Learning rate: weights:   1.000e-03    
2023-04-02 09:12:44,602 			Last test performance: 99.21%
2023-04-02 09:12:44,602 ----------------
2023-04-02 09:12:45,805   30  =>  59   		Training 486 pattern with 98.96% 	Forward time: 	 1.09 sec
2023-04-02 09:12:45,806 			Loss:    1.417e-03    			Backward time: 	 0.09 sec 
2023-04-02 09:12:45,975 			Learning rate: weights:   1.000e-03    
2023-04-02 09:12:45,975 			Last test performance: 99.21%
2023-04-02 09:12:45,975 ----------------
2023-04-02 09:12:47,139   30  =>  60   		Training 486 pattern with 99.17% 	Forward time: 	 1.00 sec
2023-04-02 09:12:47,140 			Loss:    1.451e-03    			Backward time: 	 0.15 sec 
2023-04-02 09:12:47,258 			Learning rate: weights:   1.000e-03    
2023-04-02 09:12:47,258 			Last test performance: 99.21%
2023-04-02 09:12:47,259 ----------------
2023-04-02 09:12:49,001   30  =>  61   		Training 486 pattern with 98.75% 	Forward time: 	 1.36 sec
2023-04-02 09:12:49,001 			Loss:    9.394e-04    			Backward time: 	 0.37 sec 
2023-04-02 09:12:49,195 			Learning rate: weights:   1.000e-03    
2023-04-02 09:12:49,195 			Last test performance: 99.21%
2023-04-02 09:12:49,195 ----------------
2023-04-02 09:12:52,047   30  =>  62   		Training 486 pattern with 99.17% 	Forward time: 	 2.06 sec
2023-04-02 09:12:52,048 			Loss:    1.181e-03    			Backward time: 	 0.77 sec 
2023-04-02 09:12:52,233 			Learning rate: weights:   1.000e-03    
2023-04-02 09:12:52,233 			Last test performance: 99.21%
2023-04-02 09:12:52,235 ----------------
2023-04-02 09:12:54,296   30  =>  63   		Training 486 pattern with 99.38% 	Forward time: 	 1.47 sec
2023-04-02 09:12:54,296 			Loss:    8.606e-04    			Backward time: 	 0.58 sec 
2023-04-02 09:12:54,467 			Learning rate: weights:   1.000e-03    
2023-04-02 09:12:54,469 			Last test performance: 99.21%
2023-04-02 09:12:54,470 ----------------
2023-04-02 09:12:56,270   30  =>  64   		Training 486 pattern with 99.58% 	Forward time: 	 1.35 sec
2023-04-02 09:12:56,270 			Loss:    1.534e-03    			Backward time: 	 0.44 sec 
2023-04-02 09:12:56,476 			Learning rate: weights:   1.000e-03    
2023-04-02 09:12:56,476 			Last test performance: 99.21%
2023-04-02 09:12:56,476 ----------------
2023-04-02 09:12:58,481   30  =>  65   		Training 486 pattern with 99.38% 	Forward time: 	 1.53 sec
2023-04-02 09:12:58,481 			Loss:    6.667e-04    			Backward time: 	 0.46 sec 
2023-04-02 09:12:58,770 			Learning rate: weights:   1.000e-03    
2023-04-02 09:12:58,770 			Last test performance: 99.21%
2023-04-02 09:12:58,770 ----------------
2023-04-02 09:13:01,134   30  =>  66   		Training 486 pattern with 99.58% 	Forward time: 	 1.66 sec
2023-04-02 09:13:01,135 			Loss:    5.478e-04    			Backward time: 	 0.69 sec 
2023-04-02 09:13:01,262 			Learning rate: weights:   1.000e-03    
2023-04-02 09:13:01,262 			Last test performance: 99.21%
2023-04-02 09:13:01,262 ----------------
2023-04-02 09:13:03,395   30  =>  67   		Training 486 pattern with 99.17% 	Forward time: 	 1.56 sec
2023-04-02 09:13:03,395 			Loss:    1.099e-03    			Backward time: 	 0.56 sec 
2023-04-02 09:13:03,523 			Learning rate: weights:   1.000e-03    
2023-04-02 09:13:03,523 			Last test performance: 99.21%
2023-04-02 09:13:03,524 ----------------
2023-04-02 09:13:06,914   30  =>  68   		Training 486 pattern with 99.17% 	Forward time: 	 2.16 sec
2023-04-02 09:13:06,915 			Loss:    1.099e-03    			Backward time: 	 1.22 sec 
2023-04-02 09:13:07,109 			Learning rate: weights:   1.000e-03    
2023-04-02 09:13:07,109 			Last test performance: 99.21%
2023-04-02 09:13:07,110 ----------------
2023-04-02 09:13:09,062   30  =>  69   		Training 486 pattern with 99.17% 	Forward time: 	 1.42 sec
2023-04-02 09:13:09,062 			Loss:    7.723e-04    			Backward time: 	 0.52 sec 
2023-04-02 09:13:09,217 			Learning rate: weights:   1.000e-03    
2023-04-02 09:13:09,217 			Last test performance: 99.21%
2023-04-02 09:13:09,217 ----------------
2023-04-02 09:13:11,148   30  =>  70   		Training 486 pattern with 99.17% 	Forward time: 	 1.50 sec
2023-04-02 09:13:11,148 			Loss:    6.408e-04    			Backward time: 	 0.42 sec 
2023-04-02 09:13:11,248 			Learning rate: weights:   1.000e-03    
2023-04-02 09:13:11,248 			Last test performance: 99.21%
2023-04-02 09:13:11,248 ----------------
2023-04-02 09:13:12,477   30  =>  71   		Training 486 pattern with 98.96% 	Forward time: 	 1.04 sec
2023-04-02 09:13:12,478 			Loss:    1.417e-03    			Backward time: 	 0.17 sec 
2023-04-02 09:13:12,653 			Learning rate: weights:   1.000e-03    
2023-04-02 09:13:12,655 			Last test performance: 99.21%
2023-04-02 09:13:12,655 ----------------
2023-04-02 09:13:15,395   30  =>  72   		Training 486 pattern with 98.54% 	Forward time: 	 2.03 sec
2023-04-02 09:13:15,395 			Loss:    1.600e-03    			Backward time: 	 0.70 sec 
2023-04-02 09:13:15,601 			Learning rate: weights:   1.000e-03    
2023-04-02 09:13:15,601 			Last test performance: 99.21%
2023-04-02 09:13:15,601 ----------------
2023-04-02 09:13:16,967   30  =>  73   		Training 486 pattern with 97.71% 	Forward time: 	 1.11 sec
2023-04-02 09:13:16,967 			Loss:    2.359e-03    			Backward time: 	 0.24 sec 
2023-04-02 09:13:17,173 			Learning rate: weights:   1.000e-03    
2023-04-02 09:13:17,173 			Last test performance: 99.21%
2023-04-02 09:13:17,173 ----------------
2023-04-02 09:13:18,702   30  =>  74   		Training 486 pattern with 100.00% 	Forward time: 	 1.23 sec
2023-04-02 09:13:18,703 			Loss:    2.112e-04    			Backward time: 	 0.28 sec 
2023-04-02 09:13:18,839 			Learning rate: weights:   1.000e-03    
2023-04-02 09:13:18,839 			Last test performance: 99.21%
2023-04-02 09:13:18,839 ----------------
2023-04-02 09:13:19,833   30  =>  75   		Training 486 pattern with 98.75% 	Forward time: 	 0.90 sec
2023-04-02 09:13:19,833 			Loss:    1.361e-03    			Backward time: 	 0.08 sec 
2023-04-02 09:13:20,031 			Learning rate: weights:   1.000e-03    
2023-04-02 09:13:20,031 			Last test performance: 99.21%
2023-04-02 09:13:20,031 ----------------
2023-04-02 09:13:21,646   30  =>  76   		Training 486 pattern with 98.96% 	Forward time: 	 1.31 sec
2023-04-02 09:13:21,646 			Loss:    1.011e-03    			Backward time: 	 0.29 sec 
2023-04-02 09:13:21,804 			Learning rate: weights:   1.000e-03    
2023-04-02 09:13:21,805 			Last test performance: 99.21%
2023-04-02 09:13:21,805 ----------------
2023-04-02 09:13:22,992   30  =>  77   		Training 486 pattern with 99.58% 	Forward time: 	 1.00 sec
2023-04-02 09:13:22,992 			Loss:    8.836e-04    			Backward time: 	 0.17 sec 
2023-04-02 09:13:23,131 			Learning rate: weights:   1.000e-03    
2023-04-02 09:13:23,134 			Last test performance: 99.21%
2023-04-02 09:13:23,135 ----------------
2023-04-02 09:13:26,268   30  =>  78   		Training 486 pattern with 99.17% 	Forward time: 	 2.14 sec
2023-04-02 09:13:26,268 			Loss:    7.504e-04    			Backward time: 	 0.98 sec 
2023-04-02 09:13:26,387 			Learning rate: weights:   1.000e-03    
2023-04-02 09:13:26,387 			Last test performance: 99.21%
2023-04-02 09:13:26,387 ----------------
2023-04-02 09:13:28,120   30  =>  79   		Training 486 pattern with 98.33% 	Forward time: 	 1.35 sec
2023-04-02 09:13:28,120 			Loss:    1.807e-03    			Backward time: 	 0.37 sec 
2023-04-02 09:13:28,242 			Learning rate: weights:   1.000e-03    
2023-04-02 09:13:28,242 			Last test performance: 99.21%
2023-04-02 09:13:28,242 ----------------
2023-04-02 09:13:30,371   30  =>  80   		Training 486 pattern with 99.58% 	Forward time: 	 1.54 sec
2023-04-02 09:13:30,372 			Loss:    5.938e-04    			Backward time: 	 0.58 sec 
2023-04-02 09:13:30,598 			Learning rate: weights:   1.000e-03    
2023-04-02 09:13:30,598 			Last test performance: 99.21%
2023-04-02 09:13:30,599 ----------------
2023-04-02 09:13:33,109   30  =>  81   		Training 486 pattern with 99.17% 	Forward time: 	 1.88 sec
2023-04-02 09:13:33,109 			Loss:    1.653e-03    			Backward time: 	 0.62 sec 
2023-04-02 09:13:33,193 			Learning rate: weights:   1.000e-03    
2023-04-02 09:13:33,193 			Last test performance: 99.21%
2023-04-02 09:13:33,193 ----------------
2023-04-02 09:13:35,204   30  =>  82   		Training 486 pattern with 98.96% 	Forward time: 	 1.54 sec
2023-04-02 09:13:35,205 			Loss:    1.219e-03    			Backward time: 	 0.45 sec 
2023-04-02 09:13:35,299 			Learning rate: weights:   1.000e-03    
2023-04-02 09:13:35,299 			Last test performance: 99.21%
2023-04-02 09:13:35,299 ----------------
2023-04-02 09:13:36,859   30  =>  83   		Training 486 pattern with 98.96% 	Forward time: 	 1.29 sec
2023-04-02 09:13:36,860 			Loss:    8.837e-04    			Backward time: 	 0.25 sec 
2023-04-02 09:13:37,103 			Learning rate: weights:   1.000e-03    
2023-04-02 09:13:37,103 			Last test performance: 99.21%
2023-04-02 09:13:37,103 ----------------
2023-04-02 09:13:39,571   30  =>  84   		Training 486 pattern with 99.58% 	Forward time: 	 1.85 sec
2023-04-02 09:13:39,571 			Loss:    6.905e-04    			Backward time: 	 0.60 sec 
2023-04-02 09:13:39,652 			Learning rate: weights:   1.000e-03    
2023-04-02 09:13:39,652 			Last test performance: 99.21%
2023-04-02 09:13:39,652 ----------------
2023-04-02 09:13:41,112   30  =>  85   		Training 486 pattern with 98.54% 	Forward time: 	 1.23 sec
2023-04-02 09:13:41,112 			Loss:    1.647e-03    			Backward time: 	 0.22 sec 
2023-04-02 09:13:41,270 			Learning rate: weights:   1.000e-03    
2023-04-02 09:13:41,270 			Last test performance: 99.21%
2023-04-02 09:13:41,271 ----------------
2023-04-02 09:13:43,009   30  =>  86   		Training 486 pattern with 99.38% 	Forward time: 	 1.30 sec
2023-04-02 09:13:43,010 			Loss:    1.095e-03    			Backward time: 	 0.42 sec 
2023-04-02 09:13:43,254 			Learning rate: weights:   1.000e-03    
2023-04-02 09:13:43,255 			Last test performance: 99.21%
2023-04-02 09:13:43,255 ----------------
2023-04-02 09:13:45,161   30  =>  87   		Training 486 pattern with 99.38% 	Forward time: 	 1.41 sec
2023-04-02 09:13:45,162 			Loss:    6.964e-04    			Backward time: 	 0.48 sec 
2023-04-02 09:13:45,328 			Learning rate: weights:   1.000e-03    
2023-04-02 09:13:45,328 			Last test performance: 99.21%
2023-04-02 09:13:45,328 ----------------
2023-04-02 09:13:47,396   30  =>  88   		Training 486 pattern with 98.33% 	Forward time: 	 1.57 sec
2023-04-02 09:13:47,396 			Loss:    1.340e-03    			Backward time: 	 0.48 sec 
2023-04-02 09:13:47,485 			Learning rate: weights:   1.000e-03    
2023-04-02 09:13:47,485 			Last test performance: 99.21%
2023-04-02 09:13:47,486 ----------------
2023-04-02 09:13:48,743   30  =>  89   		Training 486 pattern with 98.33% 	Forward time: 	 1.06 sec
2023-04-02 09:13:48,744 			Loss:    1.930e-03    			Backward time: 	 0.19 sec 
2023-04-02 09:13:48,825 			Learning rate: weights:   1.000e-03    
2023-04-02 09:13:48,825 			Last test performance: 99.21%
2023-04-02 09:13:48,825 ----------------
2023-04-02 09:13:51,964   30  =>  90   		Training 486 pattern with 98.96% 	Forward time: 	 2.29 sec
2023-04-02 09:13:51,964 			Loss:    1.264e-03    			Backward time: 	 0.83 sec 
2023-04-02 09:13:52,100 			Learning rate: weights:   1.000e-03    
2023-04-02 09:13:52,100 			Last test performance: 99.21%
2023-04-02 09:13:52,100 ----------------
2023-04-02 09:13:53,631   30  =>  91   		Training 486 pattern with 99.17% 	Forward time: 	 1.29 sec
2023-04-02 09:13:53,631 			Loss:    8.148e-04    			Backward time: 	 0.22 sec 
2023-04-02 09:13:53,964 			Learning rate: weights:   1.000e-03    
2023-04-02 09:13:53,964 			Last test performance: 99.21%
2023-04-02 09:13:53,964 ----------------
2023-04-02 09:13:55,621   30  =>  92   		Training 486 pattern with 99.58% 	Forward time: 	 1.36 sec
2023-04-02 09:13:55,621 			Loss:    6.292e-04    			Backward time: 	 0.29 sec 
2023-04-02 09:13:55,794 			Learning rate: weights:   1.000e-03    
2023-04-02 09:13:55,796 			Last test performance: 99.21%
2023-04-02 09:13:55,796 ----------------
2023-04-02 09:13:57,021   30  =>  93   		Training 486 pattern with 98.96% 	Forward time: 	 0.98 sec
2023-04-02 09:13:57,021 			Loss:    1.140e-03    			Backward time: 	 0.24 sec 
2023-04-02 09:13:57,257 			Learning rate: weights:   1.000e-03    
2023-04-02 09:13:57,258 			Last test performance: 99.21%
2023-04-02 09:13:57,258 ----------------
2023-04-02 09:13:59,218   30  =>  94   		Training 486 pattern with 99.38% 	Forward time: 	 1.52 sec
2023-04-02 09:13:59,218 			Loss:    7.537e-04    			Backward time: 	 0.42 sec 
2023-04-02 09:13:59,347 			Learning rate: weights:   1.000e-03    
2023-04-02 09:13:59,347 			Last test performance: 99.21%
2023-04-02 09:13:59,348 ----------------
2023-04-02 09:14:00,917   30  =>  95   		Training 486 pattern with 99.17% 	Forward time: 	 1.31 sec
2023-04-02 09:14:00,917 			Loss:    8.937e-04    			Backward time: 	 0.25 sec 
2023-04-02 09:14:01,061 			Learning rate: weights:   1.000e-03    
2023-04-02 09:14:01,062 			Last test performance: 99.21%
2023-04-02 09:14:01,063 ----------------
2023-04-02 09:14:03,430   30  =>  96   		Training 486 pattern with 99.38% 	Forward time: 	 1.85 sec
2023-04-02 09:14:03,430 			Loss:    8.064e-04    			Backward time: 	 0.51 sec 
2023-04-02 09:14:03,553 			Learning rate: weights:   1.000e-03    
2023-04-02 09:14:03,553 			Last test performance: 99.21%
2023-04-02 09:14:03,553 ----------------
2023-04-02 09:14:05,549   30  =>  97   		Training 486 pattern with 99.17% 	Forward time: 	 1.47 sec
2023-04-02 09:14:05,549 			Loss:    8.660e-04    			Backward time: 	 0.51 sec 
2023-04-02 09:14:05,685 			Learning rate: weights:   1.000e-03    
2023-04-02 09:14:05,685 			Last test performance: 99.21%
2023-04-02 09:14:05,685 ----------------
2023-04-02 09:14:07,890   30  =>  98   		Training 486 pattern with 98.96% 	Forward time: 	 1.46 sec
2023-04-02 09:14:07,890 			Loss:    1.294e-03    			Backward time: 	 0.73 sec 
2023-04-02 09:14:08,004 			Learning rate: weights:   1.000e-03    
2023-04-02 09:14:08,004 			Last test performance: 99.21%
2023-04-02 09:14:08,006 ----------------
2023-04-02 09:14:11,225   30  =>  99   		Training 486 pattern with 99.17% 	Forward time: 	 2.25 sec
2023-04-02 09:14:11,225 			Loss:    1.296e-03    			Backward time: 	 0.96 sec 
2023-04-02 09:14:11,429 			Learning rate: weights:   1.000e-03    
2023-04-02 09:14:11,429 			Last test performance: 99.21%
2023-04-02 09:14:11,429 ----------------
2023-04-02 09:14:14,165   30  => 100   		Training 486 pattern with 98.96% 	Forward time: 	 1.79 sec
2023-04-02 09:14:14,165 			Loss:    9.461e-04    			Backward time: 	 0.93 sec 
2023-04-02 09:14:14,240 			Learning rate: weights:   1.000e-03    
2023-04-02 09:14:14,240 			Last test performance: 99.21%
2023-04-02 09:14:14,240 ----------------
2023-04-02 09:14:16,081   30  => 101   		Training 486 pattern with 99.17% 	Forward time: 	 1.42 sec
2023-04-02 09:14:16,082 			Loss:    7.426e-04    			Backward time: 	 0.41 sec 
2023-04-02 09:14:16,211 			Learning rate: weights:   1.000e-03    
2023-04-02 09:14:16,211 			Last test performance: 99.21%
2023-04-02 09:14:16,212 ----------------
2023-04-02 09:14:18,447   30  => 102   		Training 486 pattern with 99.17% 	Forward time: 	 1.68 sec
2023-04-02 09:14:18,448 			Loss:    7.867e-04    			Backward time: 	 0.53 sec 
2023-04-02 09:14:18,679 			Learning rate: weights:   1.000e-03    
2023-04-02 09:14:18,679 			Last test performance: 99.21%
2023-04-02 09:14:18,679 ----------------
2023-04-02 09:14:20,094   30  => 103   		Training 486 pattern with 98.96% 	Forward time: 	 1.17 sec
2023-04-02 09:14:20,095 			Loss:    1.650e-03    			Backward time: 	 0.23 sec 
2023-04-02 09:14:20,409 			Learning rate: weights:   1.000e-03    
2023-04-02 09:14:20,410 			Last test performance: 99.21%
2023-04-02 09:14:20,410 ----------------
2023-04-02 09:14:21,962   30  => 104   		Training 486 pattern with 99.79% 	Forward time: 	 1.25 sec
2023-04-02 09:14:21,962 			Loss:    5.818e-04    			Backward time: 	 0.29 sec 
2023-04-02 09:14:22,121 			Learning rate: weights:   1.000e-03    
2023-04-02 09:14:22,122 			Last test performance: 99.21%
2023-04-02 09:14:22,122 ----------------
2023-04-02 09:14:24,674   30  => 105   		Training 486 pattern with 99.38% 	Forward time: 	 1.83 sec
2023-04-02 09:14:24,674 			Loss:    7.960e-04    			Backward time: 	 0.70 sec 
2023-04-02 09:14:24,811 			Learning rate: weights:   1.000e-03    
2023-04-02 09:14:24,813 			Last test performance: 99.21%
2023-04-02 09:14:24,813 ----------------
2023-04-02 09:14:26,637   30  => 106   		Training 486 pattern with 98.12% 	Forward time: 	 1.31 sec
2023-04-02 09:14:26,637 			Loss:    1.451e-03    			Backward time: 	 0.50 sec 
2023-04-02 09:14:26,756 			Learning rate: weights:   1.000e-03    
2023-04-02 09:14:26,756 			Last test performance: 99.21%
2023-04-02 09:14:26,756 ----------------
2023-04-02 09:14:28,783   30  => 107   		Training 486 pattern with 99.58% 	Forward time: 	 1.55 sec
2023-04-02 09:14:28,783 			Loss:    6.499e-04    			Backward time: 	 0.46 sec 
2023-04-02 09:14:28,883 			Learning rate: weights:   1.000e-03    
2023-04-02 09:14:28,883 			Last test performance: 99.21%
2023-04-02 09:14:28,884 ----------------
2023-04-02 09:14:31,782   30  => 108   		Training 486 pattern with 100.00% 	Forward time: 	 2.01 sec
2023-04-02 09:14:31,782 			Loss:    1.507e-04    			Backward time: 	 0.87 sec 
2023-04-02 09:14:31,958 			Learning rate: weights:   1.000e-03    
2023-04-02 09:14:31,958 			Last test performance: 99.21%
2023-04-02 09:14:31,959 ----------------
2023-04-02 09:14:33,525   30  => 109   		Training 486 pattern with 99.58% 	Forward time: 	 1.28 sec
2023-04-02 09:14:33,526 			Loss:    3.743e-04    			Backward time: 	 0.27 sec 
2023-04-02 09:14:33,613 			Learning rate: weights:   1.000e-03    
2023-04-02 09:14:33,613 			Last test performance: 99.21%
2023-04-02 09:14:33,613 ----------------
2023-04-02 09:14:34,696   30  => 110   		Training 486 pattern with 98.54% 	Forward time: 	 0.96 sec
2023-04-02 09:14:34,697 			Loss:    1.821e-03    			Backward time: 	 0.11 sec 
2023-04-02 09:14:34,861 			Learning rate: weights:   1.000e-03    
2023-04-02 09:14:34,861 			Last test performance: 99.21%
2023-04-02 09:14:34,862 ----------------
2023-04-02 09:14:37,546   30  => 111   		Training 486 pattern with 99.58% 	Forward time: 	 1.92 sec
2023-04-02 09:14:37,547 			Loss:    7.005e-04    			Backward time: 	 0.75 sec 
2023-04-02 09:14:37,703 			Learning rate: weights:   1.000e-03    
2023-04-02 09:14:37,704 			Last test performance: 99.21%
2023-04-02 09:14:37,704 ----------------
2023-04-02 09:14:41,025   30  => 112   		Training 486 pattern with 98.12% 	Forward time: 	 2.12 sec
2023-04-02 09:14:41,025 			Loss:    1.846e-03    			Backward time: 	 1.18 sec 
2023-04-02 09:14:41,127 			Learning rate: weights:   1.000e-03    
2023-04-02 09:14:41,128 			Last test performance: 99.21%
2023-04-02 09:14:41,128 ----------------
2023-04-02 09:14:43,804   30  => 113   		Training 486 pattern with 98.96% 	Forward time: 	 1.75 sec
2023-04-02 09:14:43,804 			Loss:    8.263e-04    			Backward time: 	 0.91 sec 
2023-04-02 09:14:43,917 			Learning rate: weights:   1.000e-03    
2023-04-02 09:14:43,921 			Last test performance: 99.21%
2023-04-02 09:14:43,922 ----------------
2023-04-02 09:14:45,038   30  => 114   		Training 486 pattern with 99.17% 	Forward time: 	 0.99 sec
2023-04-02 09:14:45,039 			Loss:    1.079e-03    			Backward time: 	 0.12 sec 
2023-04-02 09:14:45,353 			Learning rate: weights:   1.000e-03    
2023-04-02 09:14:45,353 			Last test performance: 99.21%
2023-04-02 09:14:45,353 ----------------
2023-04-02 09:14:47,845   30  => 115   		Training 486 pattern with 99.17% 	Forward time: 	 1.84 sec
2023-04-02 09:14:47,846 			Loss:    9.448e-04    			Backward time: 	 0.63 sec 
2023-04-02 09:14:47,989 			Learning rate: weights:   1.000e-03    
2023-04-02 09:14:47,990 			Last test performance: 99.21%
2023-04-02 09:14:47,990 ----------------
2023-04-02 09:14:49,359   30  => 116   		Training 486 pattern with 99.38% 	Forward time: 	 1.08 sec
2023-04-02 09:14:49,360 			Loss:    1.084e-03    			Backward time: 	 0.27 sec 
2023-04-02 09:14:49,518 			Learning rate: weights:   1.000e-03    
2023-04-02 09:14:49,519 			Last test performance: 99.21%
2023-04-02 09:14:49,520 ----------------
2023-04-02 09:14:51,331   30  => 117   		Training 486 pattern with 99.58% 	Forward time: 	 1.37 sec
2023-04-02 09:14:51,332 			Loss:    6.194e-04    			Backward time: 	 0.43 sec 
2023-04-02 09:14:51,459 			Learning rate: weights:   1.000e-03    
2023-04-02 09:14:51,459 			Last test performance: 99.21%
2023-04-02 09:14:51,459 ----------------
2023-04-02 09:14:52,777   30  => 118   		Training 486 pattern with 98.75% 	Forward time: 	 1.21 sec
2023-04-02 09:14:52,778 			Loss:    1.130e-03    			Backward time: 	 0.10 sec 
2023-04-02 09:14:52,946 			Learning rate: weights:   1.000e-03    
2023-04-02 09:14:52,946 			Last test performance: 99.21%
2023-04-02 09:14:52,946 ----------------
2023-04-02 09:14:54,822   30  => 119   		Training 486 pattern with 98.33% 	Forward time: 	 1.46 sec
2023-04-02 09:14:54,822 			Loss:    2.267e-03    			Backward time: 	 0.40 sec 
2023-04-02 09:14:54,958 			Learning rate: weights:   1.000e-03    
2023-04-02 09:14:54,958 			Last test performance: 99.21%
2023-04-02 09:14:54,958 ----------------
2023-04-02 09:14:56,316   30  => 120   		Training 486 pattern with 99.38% 	Forward time: 	 1.15 sec
2023-04-02 09:14:56,317 			Loss:    8.581e-04    			Backward time: 	 0.19 sec 
2023-04-02 09:14:56,480 			Learning rate: weights:   1.000e-03    
2023-04-02 09:14:56,480 			Last test performance: 99.21%
2023-04-02 09:14:56,480 ----------------
2023-04-02 09:14:59,566   30  => 121   		Training 486 pattern with 100.00% 	Forward time: 	 1.96 sec
2023-04-02 09:14:59,566 			Loss:    1.597e-04    			Backward time: 	 1.11 sec 
2023-04-02 09:14:59,704 			Learning rate: weights:   1.000e-03    
2023-04-02 09:14:59,706 			Last test performance: 99.21%
2023-04-02 09:14:59,706 ----------------
2023-04-02 09:15:03,807   30  => 122   		Training 486 pattern with 99.58% 	Forward time: 	 2.97 sec
2023-04-02 09:15:03,807 			Loss:    4.675e-04    			Backward time: 	 1.12 sec 
2023-04-02 09:15:04,077 			Learning rate: weights:   1.000e-03    
2023-04-02 09:15:04,077 			Last test performance: 99.21%
2023-04-02 09:15:04,077 ----------------
2023-04-02 09:15:05,862   30  => 123   		Training 486 pattern with 99.79% 	Forward time: 	 1.46 sec
2023-04-02 09:15:05,862 			Loss:    4.943e-04    			Backward time: 	 0.31 sec 
2023-04-02 09:15:05,960 			Learning rate: weights:   1.000e-03    
2023-04-02 09:15:05,960 			Last test performance: 99.21%
2023-04-02 09:15:05,960 ----------------
2023-04-02 09:15:08,472   30  => 124   		Training 486 pattern with 99.17% 	Forward time: 	 1.76 sec
2023-04-02 09:15:08,472 			Loss:    1.348e-03    			Backward time: 	 0.74 sec 
2023-04-02 09:15:08,605 
2023-04-02 09:15:08,605 Testing:
2023-04-02 09:15:08,852 		24 of 10000 with 100.00% 	 Time used:  0.25 sec
2023-04-02 09:15:08,876 		48 of 10000 with 100.00% 	 Time used:  0.02 sec
2023-04-02 09:15:08,909 		72 of 10000 with 100.00% 	 Time used:  0.03 sec
2023-04-02 09:15:08,943 		96 of 10000 with 98.96% 	 Time used:  0.03 sec
2023-04-02 09:15:08,976 		120 of 10000 with 99.17% 	 Time used:  0.03 sec
2023-04-02 09:15:09,009 		144 of 10000 with 98.61% 	 Time used:  0.03 sec
2023-04-02 09:15:09,041 		168 of 10000 with 98.81% 	 Time used:  0.03 sec
2023-04-02 09:15:09,074 		192 of 10000 with 98.96% 	 Time used:  0.03 sec
2023-04-02 09:15:09,107 		216 of 10000 with 99.07% 	 Time used:  0.03 sec
2023-04-02 09:15:09,140 		240 of 10000 with 99.17% 	 Time used:  0.03 sec
2023-04-02 09:15:09,173 		264 of 10000 with 99.24% 	 Time used:  0.03 sec
2023-04-02 09:15:09,206 		288 of 10000 with 99.31% 	 Time used:  0.03 sec
2023-04-02 09:15:09,239 		312 of 10000 with 99.36% 	 Time used:  0.03 sec
2023-04-02 09:15:09,272 		336 of 10000 with 99.11% 	 Time used:  0.03 sec
2023-04-02 09:15:09,305 		360 of 10000 with 99.17% 	 Time used:  0.03 sec
2023-04-02 09:15:09,338 		384 of 10000 with 99.22% 	 Time used:  0.03 sec
2023-04-02 09:15:09,371 		408 of 10000 with 99.26% 	 Time used:  0.03 sec
2023-04-02 09:15:09,404 		432 of 10000 with 99.31% 	 Time used:  0.03 sec
2023-04-02 09:15:09,436 		456 of 10000 with 98.68% 	 Time used:  0.03 sec
2023-04-02 09:15:09,585 		480 of 10000 with 98.75% 	 Time used:  0.15 sec
2023-04-02 09:15:09,716 		504 of 10000 with 98.81% 	 Time used:  0.13 sec
2023-04-02 09:15:09,898 		528 of 10000 with 98.48% 	 Time used:  0.18 sec
2023-04-02 09:15:10,047 		552 of 10000 with 98.55% 	 Time used:  0.15 sec
2023-04-02 09:15:10,273 		576 of 10000 with 98.61% 	 Time used:  0.22 sec
2023-04-02 09:15:10,441 		600 of 10000 with 98.67% 	 Time used:  0.17 sec
2023-04-02 09:15:10,638 		624 of 10000 with 98.72% 	 Time used:  0.20 sec
2023-04-02 09:15:10,867 		648 of 10000 with 98.77% 	 Time used:  0.23 sec
2023-04-02 09:15:11,052 		672 of 10000 with 98.66% 	 Time used:  0.18 sec
2023-04-02 09:15:11,234 		696 of 10000 with 98.71% 	 Time used:  0.18 sec
2023-04-02 09:15:11,406 		720 of 10000 with 98.61% 	 Time used:  0.17 sec
2023-04-02 09:15:11,630 		744 of 10000 with 98.66% 	 Time used:  0.22 sec
2023-04-02 09:15:11,791 		768 of 10000 with 98.70% 	 Time used:  0.16 sec
2023-04-02 09:15:11,963 		792 of 10000 with 98.74% 	 Time used:  0.17 sec
2023-04-02 09:15:12,131 		816 of 10000 with 98.77% 	 Time used:  0.17 sec
2023-04-02 09:15:12,331 		840 of 10000 with 98.81% 	 Time used:  0.20 sec
2023-04-02 09:15:12,507 		864 of 10000 with 98.84% 	 Time used:  0.17 sec
2023-04-02 09:15:12,703 		888 of 10000 with 98.87% 	 Time used:  0.19 sec
2023-04-02 09:15:12,932 		912 of 10000 with 98.68% 	 Time used:  0.23 sec
2023-04-02 09:15:12,955 		936 of 10000 with 98.72% 	 Time used:  0.02 sec
2023-04-02 09:15:13,101 		960 of 10000 with 98.75% 	 Time used:  0.15 sec
2023-04-02 09:15:13,274 		984 of 10000 with 98.78% 	 Time used:  0.17 sec
2023-04-02 09:15:13,435 		1008 of 10000 with 98.81% 	 Time used:  0.16 sec
2023-04-02 09:15:13,595 		1032 of 10000 with 98.84% 	 Time used:  0.16 sec
2023-04-02 09:15:13,823 		1056 of 10000 with 98.77% 	 Time used:  0.23 sec
2023-04-02 09:15:13,848 		1080 of 10000 with 98.80% 	 Time used:  0.02 sec
2023-04-02 09:15:13,881 		1104 of 10000 with 98.82% 	 Time used:  0.03 sec
2023-04-02 09:15:13,914 		1128 of 10000 with 98.85% 	 Time used:  0.03 sec
2023-04-02 09:15:13,947 		1152 of 10000 with 98.87% 	 Time used:  0.03 sec
2023-04-02 09:15:13,980 		1176 of 10000 with 98.81% 	 Time used:  0.03 sec
2023-04-02 09:15:14,135 		1200 of 10000 with 98.83% 	 Time used:  0.15 sec
2023-04-02 09:15:14,300 		1224 of 10000 with 98.86% 	 Time used:  0.16 sec
2023-04-02 09:15:14,449 		1248 of 10000 with 98.88% 	 Time used:  0.15 sec
2023-04-02 09:15:14,607 		1272 of 10000 with 98.90% 	 Time used:  0.16 sec
2023-04-02 09:15:14,745 		1296 of 10000 with 98.92% 	 Time used:  0.14 sec
2023-04-02 09:15:14,947 		1320 of 10000 with 98.94% 	 Time used:  0.20 sec
2023-04-02 09:15:15,093 		1344 of 10000 with 98.96% 	 Time used:  0.15 sec
2023-04-02 09:15:15,253 		1368 of 10000 with 98.98% 	 Time used:  0.16 sec
2023-04-02 09:15:15,402 		1392 of 10000 with 98.99% 	 Time used:  0.15 sec
2023-04-02 09:15:15,433 		1416 of 10000 with 99.01% 	 Time used:  0.03 sec
2023-04-02 09:15:15,465 		1440 of 10000 with 99.03% 	 Time used:  0.03 sec
2023-04-02 09:15:15,498 		1464 of 10000 with 98.98% 	 Time used:  0.03 sec
2023-04-02 09:15:15,530 		1488 of 10000 with 98.92% 	 Time used:  0.03 sec
2023-04-02 09:15:15,561 		1512 of 10000 with 98.94% 	 Time used:  0.03 sec
2023-04-02 09:15:15,689 		1536 of 10000 with 98.96% 	 Time used:  0.13 sec
2023-04-02 09:15:15,864 		1560 of 10000 with 98.97% 	 Time used:  0.17 sec
2023-04-02 09:15:16,040 		1584 of 10000 with 98.99% 	 Time used:  0.18 sec
2023-04-02 09:15:16,239 		1608 of 10000 with 99.00% 	 Time used:  0.20 sec
2023-04-02 09:15:16,420 		1632 of 10000 with 98.96% 	 Time used:  0.18 sec
2023-04-02 09:15:16,650 		1656 of 10000 with 98.97% 	 Time used:  0.23 sec
2023-04-02 09:15:16,805 		1680 of 10000 with 98.99% 	 Time used:  0.15 sec
2023-04-02 09:15:16,981 		1704 of 10000 with 99.00% 	 Time used:  0.18 sec
2023-04-02 09:15:17,147 		1728 of 10000 with 99.02% 	 Time used:  0.16 sec
2023-04-02 09:15:17,315 		1752 of 10000 with 99.03% 	 Time used:  0.17 sec
2023-04-02 09:15:17,529 		1776 of 10000 with 99.04% 	 Time used:  0.21 sec
2023-04-02 09:15:17,680 		1800 of 10000 with 99.06% 	 Time used:  0.15 sec
2023-04-02 09:15:17,846 		1824 of 10000 with 98.96% 	 Time used:  0.17 sec
2023-04-02 09:15:18,042 		1848 of 10000 with 98.97% 	 Time used:  0.20 sec
2023-04-02 09:15:18,227 		1872 of 10000 with 98.93% 	 Time used:  0.18 sec
2023-04-02 09:15:18,414 		1896 of 10000 with 98.95% 	 Time used:  0.19 sec
2023-04-02 09:15:18,637 		1920 of 10000 with 98.96% 	 Time used:  0.22 sec
2023-04-02 09:15:18,817 		1944 of 10000 with 98.97% 	 Time used:  0.18 sec
2023-04-02 09:15:19,000 		1968 of 10000 with 98.98% 	 Time used:  0.18 sec
2023-04-02 09:15:19,224 		1992 of 10000 with 99.00% 	 Time used:  0.22 sec
2023-04-02 09:15:19,351 		2016 of 10000 with 99.01% 	 Time used:  0.13 sec
2023-04-02 09:15:19,519 		2040 of 10000 with 99.02% 	 Time used:  0.17 sec
2023-04-02 09:15:19,659 		2064 of 10000 with 99.03% 	 Time used:  0.14 sec
2023-04-02 09:15:19,807 		2088 of 10000 with 99.04% 	 Time used:  0.15 sec
2023-04-02 09:15:19,959 		2112 of 10000 with 99.05% 	 Time used:  0.15 sec
2023-04-02 09:15:20,116 		2136 of 10000 with 99.06% 	 Time used:  0.16 sec
2023-04-02 09:15:20,268 		2160 of 10000 with 99.07% 	 Time used:  0.15 sec
2023-04-02 09:15:20,434 		2184 of 10000 with 99.08% 	 Time used:  0.17 sec
2023-04-02 09:15:20,621 		2208 of 10000 with 99.09% 	 Time used:  0.19 sec
2023-04-02 09:15:20,798 		2232 of 10000 with 99.10% 	 Time used:  0.18 sec
2023-04-02 09:15:20,971 		2256 of 10000 with 99.11% 	 Time used:  0.17 sec
2023-04-02 09:15:21,203 		2280 of 10000 with 99.12% 	 Time used:  0.23 sec
2023-04-02 09:15:21,377 		2304 of 10000 with 99.13% 	 Time used:  0.17 sec
2023-04-02 09:15:21,533 		2328 of 10000 with 99.14% 	 Time used:  0.16 sec
2023-04-02 09:15:21,686 		2352 of 10000 with 99.15% 	 Time used:  0.15 sec
2023-04-02 09:15:21,857 		2376 of 10000 with 99.16% 	 Time used:  0.17 sec
2023-04-02 09:15:22,090 		2400 of 10000 with 99.17% 	 Time used:  0.23 sec
2023-04-02 09:15:22,231 		2424 of 10000 with 99.09% 	 Time used:  0.14 sec
2023-04-02 09:15:22,402 		2448 of 10000 with 99.06% 	 Time used:  0.17 sec
2023-04-02 09:15:22,554 		2472 of 10000 with 99.07% 	 Time used:  0.15 sec
2023-04-02 09:15:22,720 		2496 of 10000 with 99.08% 	 Time used:  0.16 sec
2023-04-02 09:15:22,860 		2520 of 10000 with 99.05% 	 Time used:  0.14 sec
2023-04-02 09:15:23,051 		2544 of 10000 with 99.06% 	 Time used:  0.19 sec
2023-04-02 09:15:23,237 		2568 of 10000 with 99.07% 	 Time used:  0.19 sec
2023-04-02 09:15:23,458 		2592 of 10000 with 99.07% 	 Time used:  0.22 sec
2023-04-02 09:15:23,674 		2616 of 10000 with 99.04% 	 Time used:  0.21 sec
2023-04-02 09:15:23,833 		2640 of 10000 with 99.05% 	 Time used:  0.16 sec
2023-04-02 09:15:24,032 		2664 of 10000 with 99.06% 	 Time used:  0.20 sec
2023-04-02 09:15:24,219 		2688 of 10000 with 99.07% 	 Time used:  0.19 sec
2023-04-02 09:15:24,399 		2712 of 10000 with 99.08% 	 Time used:  0.18 sec
2023-04-02 09:15:24,583 		2736 of 10000 with 99.09% 	 Time used:  0.18 sec
2023-04-02 09:15:24,768 		2760 of 10000 with 99.09% 	 Time used:  0.18 sec
2023-04-02 09:15:24,947 		2784 of 10000 with 99.10% 	 Time used:  0.18 sec
2023-04-02 09:15:25,143 		2808 of 10000 with 99.07% 	 Time used:  0.20 sec
2023-04-02 09:15:25,360 		2832 of 10000 with 99.08% 	 Time used:  0.22 sec
2023-04-02 09:15:25,564 		2856 of 10000 with 99.09% 	 Time used:  0.20 sec
2023-04-02 09:15:25,758 		2880 of 10000 with 99.10% 	 Time used:  0.19 sec
2023-04-02 09:15:25,909 		2904 of 10000 with 99.10% 	 Time used:  0.15 sec
2023-04-02 09:15:26,091 		2928 of 10000 with 99.11% 	 Time used:  0.18 sec
2023-04-02 09:15:26,269 		2952 of 10000 with 99.12% 	 Time used:  0.18 sec
2023-04-02 09:15:26,458 		2976 of 10000 with 99.13% 	 Time used:  0.19 sec
2023-04-02 09:15:26,683 		3000 of 10000 with 99.13% 	 Time used:  0.22 sec
2023-04-02 09:15:26,827 		3024 of 10000 with 99.14% 	 Time used:  0.14 sec
2023-04-02 09:15:27,009 		3048 of 10000 with 99.15% 	 Time used:  0.18 sec
2023-04-02 09:15:27,198 		3072 of 10000 with 99.15% 	 Time used:  0.19 sec
2023-04-02 09:15:27,383 		3096 of 10000 with 99.16% 	 Time used:  0.18 sec
2023-04-02 09:15:27,567 		3120 of 10000 with 99.17% 	 Time used:  0.18 sec
2023-04-02 09:15:27,711 		3144 of 10000 with 99.17% 	 Time used:  0.14 sec
2023-04-02 09:15:27,947 		3168 of 10000 with 99.18% 	 Time used:  0.23 sec
2023-04-02 09:15:27,966 		3192 of 10000 with 99.15% 	 Time used:  0.02 sec
2023-04-02 09:15:28,144 		3216 of 10000 with 99.13% 	 Time used:  0.18 sec
2023-04-02 09:15:28,298 		3240 of 10000 with 99.14% 	 Time used:  0.15 sec
2023-04-02 09:15:28,475 		3264 of 10000 with 99.14% 	 Time used:  0.18 sec
2023-04-02 09:15:28,681 		3288 of 10000 with 99.15% 	 Time used:  0.20 sec
2023-04-02 09:15:28,897 		3312 of 10000 with 99.15% 	 Time used:  0.22 sec
2023-04-02 09:15:29,055 		3336 of 10000 with 99.16% 	 Time used:  0.16 sec
2023-04-02 09:15:29,226 		3360 of 10000 with 99.17% 	 Time used:  0.17 sec
2023-04-02 09:15:29,382 		3384 of 10000 with 99.17% 	 Time used:  0.16 sec
2023-04-02 09:15:29,547 		3408 of 10000 with 99.18% 	 Time used:  0.16 sec
2023-04-02 09:15:29,722 		3432 of 10000 with 99.18% 	 Time used:  0.17 sec
2023-04-02 09:15:29,861 		3456 of 10000 with 99.19% 	 Time used:  0.14 sec
2023-04-02 09:15:30,045 		3480 of 10000 with 99.17% 	 Time used:  0.18 sec
2023-04-02 09:15:30,243 		3504 of 10000 with 99.17% 	 Time used:  0.20 sec
2023-04-02 09:15:30,475 		3528 of 10000 with 99.18% 	 Time used:  0.23 sec
2023-04-02 09:15:30,669 		3552 of 10000 with 99.18% 	 Time used:  0.19 sec
2023-04-02 09:15:30,874 		3576 of 10000 with 99.19% 	 Time used:  0.20 sec
2023-04-02 09:15:31,081 		3600 of 10000 with 99.19% 	 Time used:  0.21 sec
2023-04-02 09:15:31,254 		3624 of 10000 with 99.20% 	 Time used:  0.17 sec
2023-04-02 09:15:31,428 		3648 of 10000 with 99.21% 	 Time used:  0.17 sec
2023-04-02 09:15:31,627 		3672 of 10000 with 99.21% 	 Time used:  0.20 sec
2023-04-02 09:15:31,814 		3696 of 10000 with 99.19% 	 Time used:  0.19 sec
2023-04-02 09:15:32,006 		3720 of 10000 with 99.19% 	 Time used:  0.19 sec
2023-04-02 09:15:32,264 		3744 of 10000 with 99.20% 	 Time used:  0.26 sec
2023-04-02 09:15:32,423 		3768 of 10000 with 99.20% 	 Time used:  0.16 sec
2023-04-02 09:15:32,580 		3792 of 10000 with 99.21% 	 Time used:  0.16 sec
2023-04-02 09:15:32,752 		3816 of 10000 with 99.21% 	 Time used:  0.17 sec
2023-04-02 09:15:32,890 		3840 of 10000 with 99.22% 	 Time used:  0.14 sec
2023-04-02 09:15:33,090 		3864 of 10000 with 99.17% 	 Time used:  0.20 sec
2023-04-02 09:15:33,266 		3888 of 10000 with 99.15% 	 Time used:  0.17 sec
2023-04-02 09:15:33,447 		3912 of 10000 with 99.16% 	 Time used:  0.18 sec
2023-04-02 09:15:33,647 		3936 of 10000 with 99.16% 	 Time used:  0.20 sec
2023-04-02 09:15:33,878 		3960 of 10000 with 99.17% 	 Time used:  0.23 sec
2023-04-02 09:15:33,999 		3984 of 10000 with 99.15% 	 Time used:  0.12 sec
2023-04-02 09:15:34,165 		4008 of 10000 with 99.13% 	 Time used:  0.17 sec
2023-04-02 09:15:34,340 		4032 of 10000 with 99.13% 	 Time used:  0.17 sec
2023-04-02 09:15:34,558 		4056 of 10000 with 99.11% 	 Time used:  0.22 sec
2023-04-02 09:15:34,723 		4080 of 10000 with 99.12% 	 Time used:  0.16 sec
2023-04-02 09:15:34,906 		4104 of 10000 with 99.12% 	 Time used:  0.18 sec
2023-04-02 09:15:35,103 		4128 of 10000 with 99.13% 	 Time used:  0.20 sec
2023-04-02 09:15:35,291 		4152 of 10000 with 99.11% 	 Time used:  0.19 sec
2023-04-02 09:15:35,532 		4176 of 10000 with 99.11% 	 Time used:  0.24 sec
2023-04-02 09:15:35,716 		4200 of 10000 with 99.10% 	 Time used:  0.18 sec
2023-04-02 09:15:35,911 		4224 of 10000 with 99.10% 	 Time used:  0.19 sec
2023-04-02 09:15:36,101 		4248 of 10000 with 99.11% 	 Time used:  0.19 sec
2023-04-02 09:15:36,362 		4272 of 10000 with 99.11% 	 Time used:  0.26 sec
2023-04-02 09:15:36,533 		4296 of 10000 with 99.12% 	 Time used:  0.17 sec
2023-04-02 09:15:36,728 		4320 of 10000 with 99.12% 	 Time used:  0.19 sec
2023-04-02 09:15:36,901 		4344 of 10000 with 99.13% 	 Time used:  0.17 sec
2023-04-02 09:15:37,069 		4368 of 10000 with 99.13% 	 Time used:  0.17 sec
2023-04-02 09:15:37,246 		4392 of 10000 with 99.13% 	 Time used:  0.18 sec
2023-04-02 09:15:37,419 		4416 of 10000 with 99.14% 	 Time used:  0.17 sec
2023-04-02 09:15:37,593 		4440 of 10000 with 99.14% 	 Time used:  0.17 sec
2023-04-02 09:15:37,772 		4464 of 10000 with 99.15% 	 Time used:  0.18 sec
2023-04-02 09:15:37,961 		4488 of 10000 with 99.15% 	 Time used:  0.19 sec
2023-04-02 09:15:38,153 		4512 of 10000 with 99.14% 	 Time used:  0.19 sec
2023-04-02 09:15:38,384 		4536 of 10000 with 99.14% 	 Time used:  0.23 sec
2023-04-02 09:15:38,531 		4560 of 10000 with 99.14% 	 Time used:  0.15 sec
2023-04-02 09:15:38,677 		4584 of 10000 with 99.15% 	 Time used:  0.15 sec
2023-04-02 09:15:38,871 		4608 of 10000 with 99.15% 	 Time used:  0.19 sec
2023-04-02 09:15:39,026 		4632 of 10000 with 99.16% 	 Time used:  0.15 sec
2023-04-02 09:15:39,211 		4656 of 10000 with 99.16% 	 Time used:  0.18 sec
2023-04-02 09:15:39,414 		4680 of 10000 with 99.17% 	 Time used:  0.20 sec
2023-04-02 09:15:39,652 		4704 of 10000 with 99.17% 	 Time used:  0.24 sec
2023-04-02 09:15:39,823 		4728 of 10000 with 99.13% 	 Time used:  0.17 sec
2023-04-02 09:15:39,997 		4752 of 10000 with 99.14% 	 Time used:  0.17 sec
2023-04-02 09:15:40,160 		4776 of 10000 with 99.14% 	 Time used:  0.16 sec
2023-04-02 09:15:40,340 		4800 of 10000 with 99.15% 	 Time used:  0.18 sec
2023-04-02 09:15:40,542 		4824 of 10000 with 99.15% 	 Time used:  0.20 sec
2023-04-02 09:15:40,730 		4848 of 10000 with 99.15% 	 Time used:  0.19 sec
2023-04-02 09:15:40,904 		4872 of 10000 with 99.14% 	 Time used:  0.17 sec
2023-04-02 09:15:41,072 		4896 of 10000 with 99.14% 	 Time used:  0.17 sec
2023-04-02 09:15:41,289 		4920 of 10000 with 99.15% 	 Time used:  0.22 sec
2023-04-02 09:15:41,459 		4944 of 10000 with 99.15% 	 Time used:  0.17 sec
2023-04-02 09:15:41,663 		4968 of 10000 with 99.15% 	 Time used:  0.20 sec
2023-04-02 09:15:41,877 		4992 of 10000 with 99.16% 	 Time used:  0.21 sec
2023-04-02 09:15:42,044 		5016 of 10000 with 99.16% 	 Time used:  0.17 sec
2023-04-02 09:15:42,219 		5040 of 10000 with 99.17% 	 Time used:  0.17 sec
2023-04-02 09:15:42,392 		5064 of 10000 with 99.17% 	 Time used:  0.17 sec
2023-04-02 09:15:42,540 		5088 of 10000 with 99.17% 	 Time used:  0.15 sec
2023-04-02 09:15:42,722 		5112 of 10000 with 99.18% 	 Time used:  0.18 sec
2023-04-02 09:15:42,901 		5136 of 10000 with 99.18% 	 Time used:  0.18 sec
2023-04-02 09:15:43,085 		5160 of 10000 with 99.19% 	 Time used:  0.18 sec
2023-04-02 09:15:43,274 		5184 of 10000 with 99.19% 	 Time used:  0.19 sec
2023-04-02 09:15:43,473 		5208 of 10000 with 99.19% 	 Time used:  0.20 sec
2023-04-02 09:15:43,678 		5232 of 10000 with 99.20% 	 Time used:  0.20 sec
2023-04-02 09:15:43,846 		5256 of 10000 with 99.20% 	 Time used:  0.17 sec
2023-04-02 09:15:44,016 		5280 of 10000 with 99.20% 	 Time used:  0.17 sec
2023-04-02 09:15:44,169 		5304 of 10000 with 99.21% 	 Time used:  0.15 sec
2023-04-02 09:15:44,325 		5328 of 10000 with 99.21% 	 Time used:  0.16 sec
2023-04-02 09:15:44,494 		5352 of 10000 with 99.20% 	 Time used:  0.17 sec
2023-04-02 09:15:44,637 		5376 of 10000 with 99.20% 	 Time used:  0.14 sec
2023-04-02 09:15:44,921 		5400 of 10000 with 99.20% 	 Time used:  0.28 sec
2023-04-02 09:15:44,945 		5424 of 10000 with 99.19% 	 Time used:  0.02 sec
2023-04-02 09:15:44,978 		5448 of 10000 with 99.19% 	 Time used:  0.03 sec
2023-04-02 09:15:45,116 		5472 of 10000 with 99.18% 	 Time used:  0.14 sec
2023-04-02 09:15:45,270 		5496 of 10000 with 99.18% 	 Time used:  0.15 sec
2023-04-02 09:15:45,449 		5520 of 10000 with 99.18% 	 Time used:  0.18 sec
2023-04-02 09:15:45,610 		5544 of 10000 with 99.19% 	 Time used:  0.16 sec
2023-04-02 09:15:45,763 		5568 of 10000 with 99.19% 	 Time used:  0.15 sec
2023-04-02 09:15:46,005 		5592 of 10000 with 99.20% 	 Time used:  0.24 sec
2023-04-02 09:15:46,171 		5616 of 10000 with 99.20% 	 Time used:  0.16 sec
2023-04-02 09:15:46,407 		5640 of 10000 with 99.20% 	 Time used:  0.24 sec
2023-04-02 09:15:46,428 		5664 of 10000 with 99.21% 	 Time used:  0.02 sec
2023-04-02 09:15:46,460 		5688 of 10000 with 99.21% 	 Time used:  0.03 sec
2023-04-02 09:15:46,492 		5712 of 10000 with 99.21% 	 Time used:  0.03 sec
2023-04-02 09:15:46,620 		5736 of 10000 with 99.18% 	 Time used:  0.13 sec
2023-04-02 09:15:46,794 		5760 of 10000 with 99.18% 	 Time used:  0.17 sec
2023-04-02 09:15:46,976 		5784 of 10000 with 99.19% 	 Time used:  0.18 sec
2023-04-02 09:15:47,142 		5808 of 10000 with 99.19% 	 Time used:  0.16 sec
2023-04-02 09:15:47,312 		5832 of 10000 with 99.19% 	 Time used:  0.17 sec
2023-04-02 09:15:47,493 		5856 of 10000 with 99.20% 	 Time used:  0.18 sec
2023-04-02 09:15:47,675 		5880 of 10000 with 99.20% 	 Time used:  0.18 sec
2023-04-02 09:15:47,846 		5904 of 10000 with 99.20% 	 Time used:  0.17 sec
2023-04-02 09:15:48,038 		5928 of 10000 with 99.21% 	 Time used:  0.19 sec
2023-04-02 09:15:48,215 		5952 of 10000 with 99.21% 	 Time used:  0.18 sec
2023-04-02 09:15:48,372 		5976 of 10000 with 99.21% 	 Time used:  0.16 sec
2023-04-02 09:15:48,578 		6000 of 10000 with 99.22% 	 Time used:  0.21 sec
2023-04-02 09:15:48,791 		6024 of 10000 with 99.22% 	 Time used:  0.21 sec
2023-04-02 09:15:48,963 		6048 of 10000 with 99.21% 	 Time used:  0.17 sec
2023-04-02 09:15:49,110 		6072 of 10000 with 99.21% 	 Time used:  0.15 sec
2023-04-02 09:15:49,295 		6096 of 10000 with 99.21% 	 Time used:  0.18 sec
2023-04-02 09:15:49,524 		6120 of 10000 with 99.20% 	 Time used:  0.23 sec
2023-04-02 09:15:49,649 		6144 of 10000 with 99.20% 	 Time used:  0.12 sec
2023-04-02 09:15:49,809 		6168 of 10000 with 99.21% 	 Time used:  0.16 sec
2023-04-02 09:15:49,972 		6192 of 10000 with 99.21% 	 Time used:  0.16 sec
2023-04-02 09:15:50,131 		6216 of 10000 with 99.21% 	 Time used:  0.16 sec
2023-04-02 09:15:50,260 		6240 of 10000 with 99.21% 	 Time used:  0.13 sec
2023-04-02 09:15:50,464 		6264 of 10000 with 99.22% 	 Time used:  0.20 sec
2023-04-02 09:15:50,668 		6288 of 10000 with 99.22% 	 Time used:  0.20 sec
2023-04-02 09:15:50,833 		6312 of 10000 with 99.22% 	 Time used:  0.16 sec
2023-04-02 09:15:51,066 		6336 of 10000 with 99.23% 	 Time used:  0.23 sec
2023-04-02 09:15:51,285 		6360 of 10000 with 99.23% 	 Time used:  0.22 sec
2023-04-02 09:15:51,452 		6384 of 10000 with 99.22% 	 Time used:  0.17 sec
2023-04-02 09:15:51,638 		6408 of 10000 with 99.22% 	 Time used:  0.19 sec
2023-04-02 09:15:51,885 		6432 of 10000 with 99.22% 	 Time used:  0.25 sec
2023-04-02 09:15:52,005 		6456 of 10000 with 99.23% 	 Time used:  0.12 sec
2023-04-02 09:15:52,162 		6480 of 10000 with 99.23% 	 Time used:  0.16 sec
2023-04-02 09:15:52,249 		6504 of 10000 with 99.23% 	 Time used:  0.09 sec
2023-04-02 09:15:52,281 		6528 of 10000 with 99.23% 	 Time used:  0.03 sec
2023-04-02 09:15:52,313 		6552 of 10000 with 99.24% 	 Time used:  0.03 sec
2023-04-02 09:15:52,429 		6576 of 10000 with 99.24% 	 Time used:  0.12 sec
2023-04-02 09:15:52,461 		6600 of 10000 with 99.24% 	 Time used:  0.03 sec
2023-04-02 09:15:52,493 		6624 of 10000 with 99.25% 	 Time used:  0.03 sec
2023-04-02 09:15:52,712 		6648 of 10000 with 99.23% 	 Time used:  0.22 sec
2023-04-02 09:15:52,942 		6672 of 10000 with 99.24% 	 Time used:  0.23 sec
2023-04-02 09:15:53,055 		6696 of 10000 with 99.24% 	 Time used:  0.11 sec
2023-04-02 09:15:53,227 		6720 of 10000 with 99.23% 	 Time used:  0.17 sec
2023-04-02 09:15:53,398 		6744 of 10000 with 99.21% 	 Time used:  0.17 sec
2023-04-02 09:15:53,549 		6768 of 10000 with 99.20% 	 Time used:  0.15 sec
2023-04-02 09:15:53,740 		6792 of 10000 with 99.19% 	 Time used:  0.19 sec
2023-04-02 09:15:53,923 		6816 of 10000 with 99.18% 	 Time used:  0.18 sec
2023-04-02 09:15:54,150 		6840 of 10000 with 99.17% 	 Time used:  0.22 sec
2023-04-02 09:15:54,371 		6864 of 10000 with 99.17% 	 Time used:  0.22 sec
2023-04-02 09:15:54,555 		6888 of 10000 with 99.17% 	 Time used:  0.18 sec
2023-04-02 09:15:54,788 		6912 of 10000 with 99.15% 	 Time used:  0.23 sec
2023-04-02 09:15:54,938 		6936 of 10000 with 99.15% 	 Time used:  0.15 sec
2023-04-02 09:15:55,075 		6960 of 10000 with 99.15% 	 Time used:  0.14 sec
2023-04-02 09:15:55,212 		6984 of 10000 with 99.14% 	 Time used:  0.14 sec
2023-04-02 09:15:55,384 		7008 of 10000 with 99.14% 	 Time used:  0.17 sec
2023-04-02 09:15:55,569 		7032 of 10000 with 99.15% 	 Time used:  0.18 sec
2023-04-02 09:15:55,765 		7056 of 10000 with 99.15% 	 Time used:  0.19 sec
2023-04-02 09:15:55,935 		7080 of 10000 with 99.15% 	 Time used:  0.17 sec
2023-04-02 09:15:56,068 		7104 of 10000 with 99.16% 	 Time used:  0.13 sec
2023-04-02 09:15:56,235 		7128 of 10000 with 99.14% 	 Time used:  0.17 sec
2023-04-02 09:15:56,417 		7152 of 10000 with 99.15% 	 Time used:  0.18 sec
2023-04-02 09:15:56,584 		7176 of 10000 with 99.15% 	 Time used:  0.17 sec
2023-04-02 09:15:56,748 		7200 of 10000 with 99.15% 	 Time used:  0.16 sec
2023-04-02 09:15:56,917 		7224 of 10000 with 99.16% 	 Time used:  0.17 sec
2023-04-02 09:15:57,118 		7248 of 10000 with 99.14% 	 Time used:  0.20 sec
2023-04-02 09:15:57,342 		7272 of 10000 with 99.15% 	 Time used:  0.22 sec
2023-04-02 09:15:57,564 		7296 of 10000 with 99.15% 	 Time used:  0.22 sec
2023-04-02 09:15:57,742 		7320 of 10000 with 99.15% 	 Time used:  0.18 sec
2023-04-02 09:15:57,903 		7344 of 10000 with 99.14% 	 Time used:  0.16 sec
2023-04-02 09:15:58,081 		7368 of 10000 with 99.14% 	 Time used:  0.18 sec
2023-04-02 09:15:58,260 		7392 of 10000 with 99.15% 	 Time used:  0.18 sec
2023-04-02 09:15:58,489 		7416 of 10000 with 99.15% 	 Time used:  0.23 sec
2023-04-02 09:15:58,648 		7440 of 10000 with 99.15% 	 Time used:  0.16 sec
2023-04-02 09:15:58,837 		7464 of 10000 with 99.16% 	 Time used:  0.19 sec
2023-04-02 09:15:59,031 		7488 of 10000 with 99.16% 	 Time used:  0.19 sec
2023-04-02 09:15:59,249 		7512 of 10000 with 99.16% 	 Time used:  0.22 sec
2023-04-02 09:15:59,440 		7536 of 10000 with 99.16% 	 Time used:  0.19 sec
2023-04-02 09:15:59,627 		7560 of 10000 with 99.17% 	 Time used:  0.19 sec
2023-04-02 09:15:59,841 		7584 of 10000 with 99.17% 	 Time used:  0.21 sec
2023-04-02 09:15:59,987 		7608 of 10000 with 99.17% 	 Time used:  0.15 sec
2023-04-02 09:16:00,166 		7632 of 10000 with 99.17% 	 Time used:  0.18 sec
2023-04-02 09:16:00,345 		7656 of 10000 with 99.18% 	 Time used:  0.18 sec
2023-04-02 09:16:00,518 		7680 of 10000 with 99.18% 	 Time used:  0.17 sec
2023-04-02 09:16:00,694 		7704 of 10000 with 99.18% 	 Time used:  0.18 sec
2023-04-02 09:16:00,871 		7728 of 10000 with 99.18% 	 Time used:  0.18 sec
2023-04-02 09:16:01,085 		7752 of 10000 with 99.19% 	 Time used:  0.21 sec
2023-04-02 09:16:01,254 		7776 of 10000 with 99.19% 	 Time used:  0.17 sec
2023-04-02 09:16:01,436 		7800 of 10000 with 99.19% 	 Time used:  0.18 sec
2023-04-02 09:16:01,606 		7824 of 10000 with 99.19% 	 Time used:  0.17 sec
2023-04-02 09:16:01,831 		7848 of 10000 with 99.20% 	 Time used:  0.22 sec
2023-04-02 09:16:02,052 		7872 of 10000 with 99.19% 	 Time used:  0.22 sec
2023-04-02 09:16:02,191 		7896 of 10000 with 99.18% 	 Time used:  0.14 sec
2023-04-02 09:16:02,425 		7920 of 10000 with 99.18% 	 Time used:  0.23 sec
2023-04-02 09:16:02,658 		7944 of 10000 with 99.18% 	 Time used:  0.23 sec
2023-04-02 09:16:02,884 		7968 of 10000 with 99.18% 	 Time used:  0.22 sec
2023-04-02 09:16:03,045 		7992 of 10000 with 99.19% 	 Time used:  0.16 sec
2023-04-02 09:16:03,266 		8016 of 10000 with 99.16% 	 Time used:  0.22 sec
2023-04-02 09:16:03,475 		8040 of 10000 with 99.17% 	 Time used:  0.21 sec
2023-04-02 09:16:03,651 		8064 of 10000 with 99.17% 	 Time used:  0.17 sec
2023-04-02 09:16:03,837 		8088 of 10000 with 99.16% 	 Time used:  0.19 sec
2023-04-02 09:16:04,001 		8112 of 10000 with 99.16% 	 Time used:  0.16 sec
2023-04-02 09:16:04,175 		8136 of 10000 with 99.16% 	 Time used:  0.17 sec
2023-04-02 09:16:04,345 		8160 of 10000 with 99.17% 	 Time used:  0.17 sec
2023-04-02 09:16:04,497 		8184 of 10000 with 99.17% 	 Time used:  0.15 sec
2023-04-02 09:16:04,635 		8208 of 10000 with 99.16% 	 Time used:  0.14 sec
2023-04-02 09:16:04,826 		8232 of 10000 with 99.15% 	 Time used:  0.19 sec
2023-04-02 09:16:05,026 		8256 of 10000 with 99.15% 	 Time used:  0.20 sec
2023-04-02 09:16:05,194 		8280 of 10000 with 99.15% 	 Time used:  0.17 sec
2023-04-02 09:16:05,367 		8304 of 10000 with 99.16% 	 Time used:  0.17 sec
2023-04-02 09:16:05,557 		8328 of 10000 with 99.16% 	 Time used:  0.19 sec
2023-04-02 09:16:05,755 		8352 of 10000 with 99.16% 	 Time used:  0.20 sec
2023-04-02 09:16:05,910 		8376 of 10000 with 99.16% 	 Time used:  0.15 sec
2023-04-02 09:16:06,073 		8400 of 10000 with 99.17% 	 Time used:  0.16 sec
2023-04-02 09:16:06,235 		8424 of 10000 with 99.17% 	 Time used:  0.16 sec
2023-04-02 09:16:06,429 		8448 of 10000 with 99.17% 	 Time used:  0.19 sec
2023-04-02 09:16:06,617 		8472 of 10000 with 99.17% 	 Time used:  0.19 sec
2023-04-02 09:16:06,801 		8496 of 10000 with 99.18% 	 Time used:  0.18 sec
2023-04-02 09:16:07,014 		8520 of 10000 with 99.18% 	 Time used:  0.21 sec
2023-04-02 09:16:07,179 		8544 of 10000 with 99.18% 	 Time used:  0.16 sec
2023-04-02 09:16:07,349 		8568 of 10000 with 99.18% 	 Time used:  0.17 sec
2023-04-02 09:16:07,523 		8592 of 10000 with 99.19% 	 Time used:  0.17 sec
2023-04-02 09:16:07,669 		8616 of 10000 with 99.19% 	 Time used:  0.15 sec
2023-04-02 09:16:07,835 		8640 of 10000 with 99.18% 	 Time used:  0.16 sec
2023-04-02 09:16:07,995 		8664 of 10000 with 99.17% 	 Time used:  0.16 sec
2023-04-02 09:16:08,180 		8688 of 10000 with 99.17% 	 Time used:  0.18 sec
2023-04-02 09:16:08,348 		8712 of 10000 with 99.17% 	 Time used:  0.17 sec
2023-04-02 09:16:08,528 		8736 of 10000 with 99.18% 	 Time used:  0.18 sec
2023-04-02 09:16:08,693 		8760 of 10000 with 99.18% 	 Time used:  0.16 sec
2023-04-02 09:16:08,870 		8784 of 10000 with 99.18% 	 Time used:  0.18 sec
2023-04-02 09:16:09,020 		8808 of 10000 with 99.18% 	 Time used:  0.15 sec
2023-04-02 09:16:09,253 		8832 of 10000 with 99.17% 	 Time used:  0.23 sec
2023-04-02 09:16:09,474 		8856 of 10000 with 99.18% 	 Time used:  0.22 sec
2023-04-02 09:16:09,601 		8880 of 10000 with 99.18% 	 Time used:  0.13 sec
2023-04-02 09:16:09,764 		8904 of 10000 with 99.18% 	 Time used:  0.16 sec
2023-04-02 09:16:09,921 		8928 of 10000 with 99.18% 	 Time used:  0.16 sec
2023-04-02 09:16:10,074 		8952 of 10000 with 99.18% 	 Time used:  0.15 sec
2023-04-02 09:16:10,259 		8976 of 10000 with 99.19% 	 Time used:  0.18 sec
2023-04-02 09:16:10,465 		9000 of 10000 with 99.19% 	 Time used:  0.20 sec
2023-04-02 09:16:10,646 		9024 of 10000 with 99.19% 	 Time used:  0.18 sec
2023-04-02 09:16:10,790 		9048 of 10000 with 99.19% 	 Time used:  0.14 sec
2023-04-02 09:16:10,961 		9072 of 10000 with 99.18% 	 Time used:  0.17 sec
2023-04-02 09:16:11,136 		9096 of 10000 with 99.19% 	 Time used:  0.17 sec
2023-04-02 09:16:11,307 		9120 of 10000 with 99.19% 	 Time used:  0.17 sec
2023-04-02 09:16:11,478 		9144 of 10000 with 99.19% 	 Time used:  0.17 sec
2023-04-02 09:16:11,616 		9168 of 10000 with 99.19% 	 Time used:  0.14 sec
2023-04-02 09:16:11,857 		9192 of 10000 with 99.19% 	 Time used:  0.24 sec
2023-04-02 09:16:12,013 		9216 of 10000 with 99.19% 	 Time used:  0.16 sec
2023-04-02 09:16:12,172 		9240 of 10000 with 99.19% 	 Time used:  0.16 sec
2023-04-02 09:16:12,337 		9264 of 10000 with 99.19% 	 Time used:  0.16 sec
2023-04-02 09:16:12,527 		9288 of 10000 with 99.19% 	 Time used:  0.19 sec
2023-04-02 09:16:12,716 		9312 of 10000 with 99.19% 	 Time used:  0.19 sec
2023-04-02 09:16:12,925 		9336 of 10000 with 99.20% 	 Time used:  0.21 sec
2023-04-02 09:16:13,140 		9360 of 10000 with 99.20% 	 Time used:  0.21 sec
2023-04-02 09:16:13,292 		9384 of 10000 with 99.20% 	 Time used:  0.15 sec
2023-04-02 09:16:13,461 		9408 of 10000 with 99.20% 	 Time used:  0.17 sec
2023-04-02 09:16:13,638 		9432 of 10000 with 99.20% 	 Time used:  0.18 sec
2023-04-02 09:16:13,866 		9456 of 10000 with 99.21% 	 Time used:  0.23 sec
2023-04-02 09:16:13,888 		9480 of 10000 with 99.21% 	 Time used:  0.02 sec
2023-04-02 09:16:13,921 		9504 of 10000 with 99.21% 	 Time used:  0.03 sec
2023-04-02 09:16:13,954 		9528 of 10000 with 99.21% 	 Time used:  0.03 sec
2023-04-02 09:16:13,987 		9552 of 10000 with 99.21% 	 Time used:  0.03 sec
2023-04-02 09:16:14,019 		9576 of 10000 with 99.22% 	 Time used:  0.03 sec
2023-04-02 09:16:14,051 		9600 of 10000 with 99.22% 	 Time used:  0.03 sec
2023-04-02 09:16:14,291 		9624 of 10000 with 99.22% 	 Time used:  0.24 sec
2023-04-02 09:16:14,444 		9648 of 10000 with 99.20% 	 Time used:  0.15 sec
2023-04-02 09:16:14,618 		9672 of 10000 with 99.20% 	 Time used:  0.17 sec
2023-04-02 09:16:14,791 		9696 of 10000 with 99.21% 	 Time used:  0.17 sec
2023-04-02 09:16:14,959 		9720 of 10000 with 99.21% 	 Time used:  0.17 sec
2023-04-02 09:16:15,169 		9744 of 10000 with 99.21% 	 Time used:  0.21 sec
2023-04-02 09:16:15,398 		9768 of 10000 with 99.21% 	 Time used:  0.23 sec
2023-04-02 09:16:15,539 		9792 of 10000 with 99.21% 	 Time used:  0.14 sec
2023-04-02 09:16:15,730 		9816 of 10000 with 99.22% 	 Time used:  0.19 sec
2023-04-02 09:16:15,914 		9840 of 10000 with 99.22% 	 Time used:  0.18 sec
2023-04-02 09:16:16,107 		9864 of 10000 with 99.22% 	 Time used:  0.19 sec
2023-04-02 09:16:16,272 		9888 of 10000 with 99.21% 	 Time used:  0.16 sec
2023-04-02 09:16:16,467 		9912 of 10000 with 99.21% 	 Time used:  0.19 sec
2023-04-02 09:16:16,688 		9936 of 10000 with 99.21% 	 Time used:  0.22 sec
2023-04-02 09:16:16,920 		9960 of 10000 with 99.22% 	 Time used:  0.23 sec
2023-04-02 09:16:17,148 		9984 of 10000 with 99.22% 	 Time used:  0.23 sec
2023-04-02 09:16:17,275 		10000 of 10000 with 99.22% 	 Time used:  0.13 sec
2023-04-02 09:16:17,275 
2023-04-02 09:16:17,292 			Learning rate: weights:   1.000e-03    
2023-04-02 09:16:17,292 			Last test performance: 99.22%
2023-04-02 09:16:17,293 ----------------
2023-04-02 09:16:18,694   31  =>  0    		Training 486 pattern with 100.00% 	Forward time: 	 1.12 sec
2023-04-02 09:16:18,695 			Loss:    2.365e-04    			Backward time: 	 0.25 sec 
2023-04-02 09:16:18,783 			Learning rate: weights:   1.000e-03    
2023-04-02 09:16:18,783 			Last test performance: 99.22%
2023-04-02 09:16:18,783 ----------------
2023-04-02 09:16:20,168   31  =>  1    		Training 486 pattern with 99.38% 	Forward time: 	 1.10 sec
2023-04-02 09:16:20,168 			Loss:    1.048e-03    			Backward time: 	 0.27 sec 
2023-04-02 09:16:20,230 			Learning rate: weights:   1.000e-03    
2023-04-02 09:16:20,230 			Last test performance: 99.22%
2023-04-02 09:16:20,230 ----------------
2023-04-02 09:16:23,481   31  =>  2    		Training 486 pattern with 99.38% 	Forward time: 	 2.44 sec
2023-04-02 09:16:23,481 			Loss:    8.970e-04    			Backward time: 	 0.79 sec 
2023-04-02 09:16:23,613 			Learning rate: weights:   1.000e-03    
2023-04-02 09:16:23,614 			Last test performance: 99.22%
2023-04-02 09:16:23,614 ----------------
2023-04-02 09:16:25,364   31  =>  3    		Training 486 pattern with 99.79% 	Forward time: 	 1.36 sec
2023-04-02 09:16:25,364 			Loss:    1.012e-03    			Backward time: 	 0.37 sec 
2023-04-02 09:16:25,501 			Learning rate: weights:   1.000e-03    
2023-04-02 09:16:25,501 			Last test performance: 99.22%
2023-04-02 09:16:25,502 ----------------
2023-04-02 09:16:27,120   31  =>  4    		Training 486 pattern with 99.17% 	Forward time: 	 1.37 sec
2023-04-02 09:16:27,120 			Loss:    8.894e-04    			Backward time: 	 0.21 sec 
2023-04-02 09:16:27,373 			Learning rate: weights:   1.000e-03    
2023-04-02 09:16:27,373 			Last test performance: 99.22%
2023-04-02 09:16:27,373 ----------------
2023-04-02 09:16:28,430   31  =>  5    		Training 486 pattern with 98.54% 	Forward time: 	 0.97 sec
2023-04-02 09:16:28,430 			Loss:    1.836e-03    			Backward time: 	 0.07 sec 
2023-04-02 09:16:28,576 			Learning rate: weights:   1.000e-03    
2023-04-02 09:16:28,576 			Last test performance: 99.22%
2023-04-02 09:16:28,576 ----------------
2023-04-02 09:16:29,978   31  =>  6    		Training 486 pattern with 98.75% 	Forward time: 	 1.18 sec
2023-04-02 09:16:29,978 			Loss:    9.691e-04    			Backward time: 	 0.20 sec 
2023-04-02 09:16:30,088 			Learning rate: weights:   1.000e-03    
2023-04-02 09:16:30,088 			Last test performance: 99.22%
2023-04-02 09:16:30,088 ----------------
2023-04-02 09:16:31,803   31  =>  7    		Training 486 pattern with 99.17% 	Forward time: 	 1.39 sec
2023-04-02 09:16:31,803 			Loss:    9.998e-04    			Backward time: 	 0.31 sec 
2023-04-02 09:16:31,903 			Learning rate: weights:   1.000e-03    
2023-04-02 09:16:31,904 			Last test performance: 99.22%
2023-04-02 09:16:31,904 ----------------
2023-04-02 09:16:34,241   31  =>  8    		Training 486 pattern with 98.96% 	Forward time: 	 1.82 sec
2023-04-02 09:16:34,242 			Loss:    1.257e-03    			Backward time: 	 0.50 sec 
2023-04-02 09:16:34,425 			Learning rate: weights:   1.000e-03    
2023-04-02 09:16:34,426 			Last test performance: 99.22%
2023-04-02 09:16:34,426 ----------------
2023-04-02 09:16:35,971   31  =>  9    		Training 486 pattern with 99.17% 	Forward time: 	 1.21 sec
2023-04-02 09:16:35,972 			Loss:    5.743e-04    			Backward time: 	 0.32 sec 
2023-04-02 09:16:36,104 			Learning rate: weights:   1.000e-03    
2023-04-02 09:16:36,106 			Last test performance: 99.22%
2023-04-02 09:16:36,106 ----------------
2023-04-02 09:16:38,154   31  =>  10   		Training 486 pattern with 98.75% 	Forward time: 	 1.59 sec
2023-04-02 09:16:38,154 			Loss:    1.619e-03    			Backward time: 	 0.44 sec 
2023-04-02 09:16:38,367 			Learning rate: weights:   1.000e-03    
2023-04-02 09:16:38,367 			Last test performance: 99.22%
2023-04-02 09:16:38,367 ----------------
2023-04-02 09:16:39,355   31  =>  11   		Training 486 pattern with 99.79% 	Forward time: 	 0.86 sec
2023-04-02 09:16:39,355 			Loss:    4.652e-04    			Backward time: 	 0.12 sec 
2023-04-02 09:16:39,547 			Learning rate: weights:   1.000e-03    
2023-04-02 09:16:39,549 			Last test performance: 99.22%
2023-04-02 09:16:39,550 ----------------
2023-04-02 09:16:41,720   31  =>  12   		Training 486 pattern with 98.96% 	Forward time: 	 1.50 sec
2023-04-02 09:16:41,720 			Loss:    7.265e-04    			Backward time: 	 0.66 sec 
2023-04-02 09:16:41,910 			Learning rate: weights:   1.000e-03    
2023-04-02 09:16:41,910 			Last test performance: 99.22%
2023-04-02 09:16:41,910 ----------------
2023-04-02 09:16:46,130   31  =>  13   		Training 486 pattern with 98.96% 	Forward time: 	 2.83 sec
2023-04-02 09:16:46,131 			Loss:    1.554e-03    			Backward time: 	 1.37 sec 
2023-04-02 09:16:46,287 			Learning rate: weights:   1.000e-03    
2023-04-02 09:16:46,287 			Last test performance: 99.22%
2023-04-02 09:16:46,287 ----------------
2023-04-02 09:16:48,058   31  =>  14   		Training 486 pattern with 99.79% 	Forward time: 	 1.31 sec
2023-04-02 09:16:48,058 			Loss:    6.517e-04    			Backward time: 	 0.45 sec 
2023-04-02 09:16:48,143 			Learning rate: weights:   1.000e-03    
2023-04-02 09:16:48,143 			Last test performance: 99.22%
2023-04-02 09:16:48,144 ----------------
2023-04-02 09:16:50,313   31  =>  15   		Training 486 pattern with 98.96% 	Forward time: 	 1.66 sec
2023-04-02 09:16:50,313 			Loss:    1.600e-03    			Backward time: 	 0.50 sec 
2023-04-02 09:16:50,384 			Learning rate: weights:   1.000e-03    
2023-04-02 09:16:50,385 			Last test performance: 99.22%
2023-04-02 09:16:50,385 ----------------
2023-04-02 09:16:52,870   31  =>  16   		Training 486 pattern with 99.79% 	Forward time: 	 1.83 sec
2023-04-02 09:16:52,870 			Loss:    3.888e-04    			Backward time: 	 0.64 sec 
2023-04-02 09:16:53,053 			Learning rate: weights:   1.000e-03    
2023-04-02 09:16:53,055 			Last test performance: 99.22%
2023-04-02 09:16:53,055 ----------------
2023-04-02 09:16:54,447   31  =>  17   		Training 486 pattern with 99.58% 	Forward time: 	 1.18 sec
2023-04-02 09:16:54,448 			Loss:    4.690e-04    			Backward time: 	 0.20 sec 
2023-04-02 09:16:54,546 			Learning rate: weights:   1.000e-03    
2023-04-02 09:16:54,546 			Last test performance: 99.22%
2023-04-02 09:16:54,546 ----------------
2023-04-02 09:16:55,925   31  =>  18   		Training 486 pattern with 98.54% 	Forward time: 	 1.13 sec
2023-04-02 09:16:55,925 			Loss:    1.842e-03    			Backward time: 	 0.24 sec 
2023-04-02 09:16:56,157 			Learning rate: weights:   1.000e-03    
2023-04-02 09:16:56,158 			Last test performance: 99.22%
2023-04-02 09:16:56,159 ----------------
2023-04-02 09:16:57,965   31  =>  19   		Training 486 pattern with 99.38% 	Forward time: 	 1.38 sec
2023-04-02 09:16:57,965 			Loss:    1.162e-03    			Backward time: 	 0.41 sec 
2023-04-02 09:16:58,120 			Learning rate: weights:   1.000e-03    
2023-04-02 09:16:58,121 			Last test performance: 99.22%
2023-04-02 09:16:58,122 ----------------
2023-04-02 09:17:00,366   31  =>  20   		Training 486 pattern with 98.96% 	Forward time: 	 1.75 sec
2023-04-02 09:17:00,366 			Loss:    1.410e-03    			Backward time: 	 0.48 sec 
2023-04-02 09:17:00,504 			Learning rate: weights:   1.000e-03    
2023-04-02 09:17:00,504 			Last test performance: 99.22%
2023-04-02 09:17:00,504 ----------------
2023-04-02 09:17:03,785   31  =>  21   		Training 486 pattern with 99.17% 	Forward time: 	 2.44 sec
2023-04-02 09:17:03,785 			Loss:    9.832e-04    			Backward time: 	 0.82 sec 
2023-04-02 09:17:03,911 			Learning rate: weights:   1.000e-03    
2023-04-02 09:17:03,912 			Last test performance: 99.22%
2023-04-02 09:17:03,912 ----------------
2023-04-02 09:17:05,075   31  =>  22   		Training 486 pattern with 99.58% 	Forward time: 	 0.98 sec
2023-04-02 09:17:05,075 			Loss:    6.066e-04    			Backward time: 	 0.17 sec 
2023-04-02 09:17:05,328 			Learning rate: weights:   1.000e-03    
2023-04-02 09:17:05,330 			Last test performance: 99.22%
2023-04-02 09:17:05,330 ----------------
2023-04-02 09:17:06,743   31  =>  23   		Training 486 pattern with 99.17% 	Forward time: 	 1.19 sec
2023-04-02 09:17:06,743 			Loss:    1.209e-03    			Backward time: 	 0.21 sec 
2023-04-02 09:17:06,963 			Learning rate: weights:   1.000e-03    
2023-04-02 09:17:06,963 			Last test performance: 99.22%
2023-04-02 09:17:06,963 ----------------
2023-04-02 09:17:08,523   31  =>  24   		Training 486 pattern with 98.96% 	Forward time: 	 1.22 sec
2023-04-02 09:17:08,523 			Loss:    1.407e-03    			Backward time: 	 0.33 sec 
2023-04-02 09:17:08,766 			Learning rate: weights:   1.000e-03    
2023-04-02 09:17:08,767 			Last test performance: 99.22%
2023-04-02 09:17:08,767 ----------------
2023-04-02 09:17:10,341   31  =>  25   		Training 486 pattern with 99.79% 	Forward time: 	 1.21 sec
2023-04-02 09:17:10,341 			Loss:    4.068e-04    			Backward time: 	 0.35 sec 
2023-04-02 09:17:10,569 			Learning rate: weights:   1.000e-03    
2023-04-02 09:17:10,572 			Last test performance: 99.22%
2023-04-02 09:17:10,572 ----------------
2023-04-02 09:17:13,394   31  =>  26   		Training 486 pattern with 100.00% 	Forward time: 	 2.00 sec
2023-04-02 09:17:13,395 			Loss:    2.502e-04    			Backward time: 	 0.81 sec 
2023-04-02 09:17:13,590 			Learning rate: weights:   1.000e-03    
2023-04-02 09:17:13,590 			Last test performance: 99.22%
2023-04-02 09:17:13,590 ----------------
2023-04-02 09:17:15,154   31  =>  27   		Training 486 pattern with 99.17% 	Forward time: 	 1.30 sec
2023-04-02 09:17:15,154 			Loss:    7.914e-04    			Backward time: 	 0.25 sec 
2023-04-02 09:17:15,299 			Learning rate: weights:   1.000e-03    
2023-04-02 09:17:15,299 			Last test performance: 99.22%
2023-04-02 09:17:15,299 ----------------
2023-04-02 09:17:18,079   31  =>  28   		Training 486 pattern with 98.54% 	Forward time: 	 1.99 sec
2023-04-02 09:17:18,080 			Loss:    1.209e-03    			Backward time: 	 0.77 sec 
2023-04-02 09:17:18,199 			Learning rate: weights:   1.000e-03    
2023-04-02 09:17:18,199 			Last test performance: 99.22%
2023-04-02 09:17:18,199 ----------------
2023-04-02 09:17:19,579   31  =>  29   		Training 486 pattern with 99.38% 	Forward time: 	 1.25 sec
2023-04-02 09:17:19,580 			Loss:    7.872e-04    			Backward time: 	 0.11 sec 
2023-04-02 09:17:19,733 			Learning rate: weights:   1.000e-03    
2023-04-02 09:17:19,734 			Last test performance: 99.22%
2023-04-02 09:17:19,735 ----------------
2023-04-02 09:17:21,466   31  =>  30   		Training 486 pattern with 99.17% 	Forward time: 	 1.45 sec
2023-04-02 09:17:21,467 			Loss:    1.044e-03    			Backward time: 	 0.26 sec 
2023-04-02 09:17:21,669 			Learning rate: weights:   1.000e-03    
2023-04-02 09:17:21,669 			Last test performance: 99.22%
2023-04-02 09:17:21,669 ----------------
2023-04-02 09:17:23,423   31  =>  31   		Training 486 pattern with 99.38% 	Forward time: 	 1.39 sec
2023-04-02 09:17:23,423 			Loss:    5.240e-04    			Backward time: 	 0.35 sec 
2023-04-02 09:17:23,585 			Learning rate: weights:   1.000e-03    
2023-04-02 09:17:23,585 			Last test performance: 99.22%
2023-04-02 09:17:23,585 ----------------
2023-04-02 09:17:25,144   31  =>  32   		Training 486 pattern with 99.38% 	Forward time: 	 1.33 sec
2023-04-02 09:17:25,144 			Loss:    7.859e-04    			Backward time: 	 0.22 sec 
2023-04-02 09:17:25,371 			Learning rate: weights:   1.000e-03    
2023-04-02 09:17:25,372 			Last test performance: 99.22%
2023-04-02 09:17:25,372 ----------------
2023-04-02 09:17:27,500   31  =>  33   		Training 486 pattern with 99.38% 	Forward time: 	 1.52 sec
2023-04-02 09:17:27,500 			Loss:    9.628e-04    			Backward time: 	 0.59 sec 
2023-04-02 09:17:27,659 			Learning rate: weights:   1.000e-03    
2023-04-02 09:17:27,659 			Last test performance: 99.22%
2023-04-02 09:17:27,660 ----------------
2023-04-02 09:17:29,004   31  =>  34   		Training 486 pattern with 99.58% 	Forward time: 	 1.10 sec
2023-04-02 09:17:29,005 			Loss:    1.137e-03    			Backward time: 	 0.23 sec 
2023-04-02 09:17:29,094 			Learning rate: weights:   1.000e-03    
2023-04-02 09:17:29,094 			Last test performance: 99.22%
2023-04-02 09:17:29,095 ----------------
2023-04-02 09:17:31,377   31  =>  35   		Training 486 pattern with 99.38% 	Forward time: 	 1.62 sec
2023-04-02 09:17:31,377 			Loss:    9.615e-04    			Backward time: 	 0.65 sec 
2023-04-02 09:17:31,528 			Learning rate: weights:   1.000e-03    
2023-04-02 09:17:31,529 			Last test performance: 99.22%
2023-04-02 09:17:31,529 ----------------
2023-04-02 09:17:33,614   31  =>  36   		Training 486 pattern with 98.33% 	Forward time: 	 1.60 sec
2023-04-02 09:17:33,614 			Loss:    2.643e-03    			Backward time: 	 0.46 sec 
2023-04-02 09:17:33,700 			Learning rate: weights:   1.000e-03    
2023-04-02 09:17:33,701 			Last test performance: 99.22%
2023-04-02 09:17:33,701 ----------------
2023-04-02 09:17:35,786   31  =>  37   		Training 486 pattern with 99.38% 	Forward time: 	 1.56 sec
2023-04-02 09:17:35,786 			Loss:    1.004e-03    			Backward time: 	 0.51 sec 
2023-04-02 09:17:36,015 			Learning rate: weights:   1.000e-03    
2023-04-02 09:17:36,015 			Last test performance: 99.22%
2023-04-02 09:17:36,015 ----------------
2023-04-02 09:17:38,174   31  =>  38   		Training 486 pattern with 98.96% 	Forward time: 	 1.57 sec
2023-04-02 09:17:38,174 			Loss:    1.319e-03    			Backward time: 	 0.58 sec 
2023-04-02 09:17:38,413 			Learning rate: weights:   1.000e-03    
2023-04-02 09:17:38,413 			Last test performance: 99.22%
2023-04-02 09:17:38,413 ----------------
2023-04-02 09:17:40,499   31  =>  39   		Training 486 pattern with 99.38% 	Forward time: 	 1.54 sec
2023-04-02 09:17:40,500 			Loss:    6.419e-04    			Backward time: 	 0.53 sec 
2023-04-02 09:17:40,618 			Learning rate: weights:   1.000e-03    
2023-04-02 09:17:40,619 			Last test performance: 99.22%
2023-04-02 09:17:40,620 ----------------
2023-04-02 09:17:41,649   31  =>  40   		Training 486 pattern with 98.96% 	Forward time: 	 0.96 sec
2023-04-02 09:17:41,649 			Loss:    1.301e-03    			Backward time: 	 0.06 sec 
2023-04-02 09:17:41,796 			Learning rate: weights:   1.000e-03    
2023-04-02 09:17:41,796 			Last test performance: 99.22%
2023-04-02 09:17:41,796 ----------------
2023-04-02 09:17:44,201   31  =>  41   		Training 486 pattern with 99.38% 	Forward time: 	 1.79 sec
2023-04-02 09:17:44,202 			Loss:    5.777e-04    			Backward time: 	 0.60 sec 
2023-04-02 09:17:44,320 			Learning rate: weights:   1.000e-03    
2023-04-02 09:17:44,321 			Last test performance: 99.22%
2023-04-02 09:17:44,322 ----------------
2023-04-02 09:17:46,349   31  =>  42   		Training 486 pattern with 99.79% 	Forward time: 	 1.45 sec
2023-04-02 09:17:46,349 			Loss:    5.589e-04    			Backward time: 	 0.57 sec 
2023-04-02 09:17:46,489 			Learning rate: weights:   1.000e-03    
2023-04-02 09:17:46,489 			Last test performance: 99.22%
2023-04-02 09:17:46,489 ----------------
2023-04-02 09:17:48,221   31  =>  43   		Training 486 pattern with 98.96% 	Forward time: 	 1.42 sec
2023-04-02 09:17:48,221 			Loss:    1.167e-03    			Backward time: 	 0.30 sec 
2023-04-02 09:17:48,378 			Learning rate: weights:   1.000e-03    
2023-04-02 09:17:48,379 			Last test performance: 99.22%
2023-04-02 09:17:48,379 ----------------
2023-04-02 09:17:50,538   31  =>  44   		Training 486 pattern with 99.58% 	Forward time: 	 1.56 sec
2023-04-02 09:17:50,538 			Loss:    6.734e-04    			Backward time: 	 0.58 sec 
2023-04-02 09:17:50,682 			Learning rate: weights:   1.000e-03    
2023-04-02 09:17:50,683 			Last test performance: 99.22%
2023-04-02 09:17:50,683 ----------------
2023-04-02 09:17:52,684   31  =>  45   		Training 486 pattern with 99.58% 	Forward time: 	 1.47 sec
2023-04-02 09:17:52,684 			Loss:    8.551e-04    			Backward time: 	 0.51 sec 
2023-04-02 09:17:52,852 			Learning rate: weights:   1.000e-03    
2023-04-02 09:17:52,852 			Last test performance: 99.22%
2023-04-02 09:17:52,858 ----------------
2023-04-02 09:17:55,056   31  =>  46   		Training 486 pattern with 99.38% 	Forward time: 	 1.69 sec
2023-04-02 09:17:55,057 			Loss:    9.272e-04    			Backward time: 	 0.48 sec 
2023-04-02 09:17:55,152 			Learning rate: weights:   1.000e-03    
2023-04-02 09:17:55,153 			Last test performance: 99.22%
2023-04-02 09:17:55,153 ----------------
2023-04-02 09:17:59,342   31  =>  47   		Training 486 pattern with 99.58% 	Forward time: 	 2.79 sec
2023-04-02 09:17:59,342 			Loss:    6.657e-04    			Backward time: 	 1.38 sec 
2023-04-02 09:17:59,486 			Learning rate: weights:   1.000e-03    
2023-04-02 09:17:59,487 			Last test performance: 99.22%
2023-04-02 09:17:59,487 ----------------
2023-04-02 09:18:00,464   31  =>  48   		Training 486 pattern with 99.58% 	Forward time: 	 0.90 sec
2023-04-02 09:18:00,465 			Loss:    5.954e-04    			Backward time: 	 0.07 sec 
2023-04-02 09:18:00,679 			Learning rate: weights:   1.000e-03    
2023-04-02 09:18:00,679 			Last test performance: 99.22%
2023-04-02 09:18:00,679 ----------------
2023-04-02 09:18:04,134   31  =>  49   		Training 486 pattern with 99.38% 	Forward time: 	 2.66 sec
2023-04-02 09:18:04,134 			Loss:    1.052e-03    			Backward time: 	 0.78 sec 
2023-04-02 09:18:04,231 			Learning rate: weights:   1.000e-03    
2023-04-02 09:18:04,231 			Last test performance: 99.22%
2023-04-02 09:18:04,231 ----------------
2023-04-02 09:18:06,646   31  =>  50   		Training 486 pattern with 99.38% 	Forward time: 	 1.77 sec
2023-04-02 09:18:06,646 			Loss:    7.165e-04    			Backward time: 	 0.61 sec 
2023-04-02 09:18:06,869 			Learning rate: weights:   1.000e-03    
2023-04-02 09:18:06,869 			Last test performance: 99.22%
2023-04-02 09:18:06,869 ----------------
2023-04-02 09:18:08,619   31  =>  51   		Training 486 pattern with 99.17% 	Forward time: 	 1.29 sec
2023-04-02 09:18:08,620 			Loss:    5.910e-04    			Backward time: 	 0.43 sec 
2023-04-02 09:18:08,781 			Learning rate: weights:   1.000e-03    
2023-04-02 09:18:08,781 			Last test performance: 99.22%
2023-04-02 09:18:08,781 ----------------
2023-04-02 09:18:12,067   31  =>  52   		Training 486 pattern with 99.17% 	Forward time: 	 2.33 sec
2023-04-02 09:18:12,068 			Loss:    9.663e-04    			Backward time: 	 0.94 sec 
2023-04-02 09:18:12,272 			Learning rate: weights:   1.000e-03    
2023-04-02 09:18:12,272 			Last test performance: 99.22%
2023-04-02 09:18:12,272 ----------------
2023-04-02 09:18:14,249   31  =>  53   		Training 486 pattern with 99.38% 	Forward time: 	 1.49 sec
2023-04-02 09:18:14,249 			Loss:    4.904e-04    			Backward time: 	 0.47 sec 
2023-04-02 09:18:14,425 			Learning rate: weights:   1.000e-03    
2023-04-02 09:18:14,426 			Last test performance: 99.22%
2023-04-02 09:18:14,427 ----------------
2023-04-02 09:18:16,898   31  =>  54   		Training 486 pattern with 99.58% 	Forward time: 	 1.72 sec
2023-04-02 09:18:16,899 			Loss:    5.762e-04    			Backward time: 	 0.74 sec 
2023-04-02 09:18:17,092 			Learning rate: weights:   1.000e-03    
2023-04-02 09:18:17,093 			Last test performance: 99.22%
2023-04-02 09:18:17,093 ----------------
2023-04-02 09:18:18,653   31  =>  55   		Training 486 pattern with 99.17% 	Forward time: 	 1.29 sec
2023-04-02 09:18:18,653 			Loss:    1.191e-03    			Backward time: 	 0.25 sec 
2023-04-02 09:18:18,782 			Learning rate: weights:   1.000e-03    
2023-04-02 09:18:18,783 			Last test performance: 99.22%
2023-04-02 09:18:18,783 ----------------
2023-04-02 09:18:19,996   31  =>  56   		Training 486 pattern with 99.38% 	Forward time: 	 1.06 sec
2023-04-02 09:18:19,996 			Loss:    4.736e-04    			Backward time: 	 0.14 sec 
2023-04-02 09:18:20,235 			Learning rate: weights:   1.000e-03    
2023-04-02 09:18:20,235 			Last test performance: 99.22%
2023-04-02 09:18:20,235 ----------------
2023-04-02 09:18:21,787   31  =>  57   		Training 486 pattern with 99.17% 	Forward time: 	 1.29 sec
2023-04-02 09:18:21,788 			Loss:    7.738e-04    			Backward time: 	 0.25 sec 
2023-04-02 09:18:22,008 			Learning rate: weights:   1.000e-03    
2023-04-02 09:18:22,008 			Last test performance: 99.22%
2023-04-02 09:18:22,008 ----------------
2023-04-02 09:18:25,457   31  =>  58   		Training 486 pattern with 99.38% 	Forward time: 	 2.48 sec
2023-04-02 09:18:25,457 			Loss:    8.786e-04    			Backward time: 	 0.95 sec 
2023-04-02 09:18:25,599 			Learning rate: weights:   1.000e-03    
2023-04-02 09:18:25,599 			Last test performance: 99.22%
2023-04-02 09:18:25,600 ----------------
2023-04-02 09:18:28,667   31  =>  59   		Training 486 pattern with 99.38% 	Forward time: 	 2.10 sec
2023-04-02 09:18:28,667 			Loss:    4.534e-04    			Backward time: 	 0.92 sec 
2023-04-02 09:18:28,917 			Learning rate: weights:   1.000e-03    
2023-04-02 09:18:28,917 			Last test performance: 99.22%
2023-04-02 09:18:28,917 ----------------
2023-04-02 09:18:31,593   31  =>  60   		Training 486 pattern with 98.75% 	Forward time: 	 1.87 sec
2023-04-02 09:18:31,594 			Loss:    1.764e-03    			Backward time: 	 0.79 sec 
2023-04-02 09:18:31,732 			Learning rate: weights:   1.000e-03    
2023-04-02 09:18:31,733 			Last test performance: 99.22%
2023-04-02 09:18:31,733 ----------------
2023-04-02 09:18:33,906   31  =>  61   		Training 486 pattern with 98.75% 	Forward time: 	 1.57 sec
2023-04-02 09:18:33,906 			Loss:    1.647e-03    			Backward time: 	 0.59 sec 
2023-04-02 09:18:34,086 			Learning rate: weights:   1.000e-03    
2023-04-02 09:18:34,088 			Last test performance: 99.22%
2023-04-02 09:18:34,089 ----------------
2023-04-02 09:18:36,304   31  =>  62   		Training 486 pattern with 99.17% 	Forward time: 	 1.60 sec
2023-04-02 09:18:36,305 			Loss:    1.395e-03    			Backward time: 	 0.60 sec 
2023-04-02 09:18:36,463 			Learning rate: weights:   1.000e-03    
2023-04-02 09:18:36,464 			Last test performance: 99.22%
2023-04-02 09:18:36,464 ----------------
2023-04-02 09:18:38,227   31  =>  63   		Training 486 pattern with 99.17% 	Forward time: 	 1.41 sec
2023-04-02 09:18:38,227 			Loss:    6.998e-04    			Backward time: 	 0.34 sec 
2023-04-02 09:18:38,436 			Learning rate: weights:   1.000e-03    
2023-04-02 09:18:38,437 			Last test performance: 99.22%
2023-04-02 09:18:38,437 ----------------
2023-04-02 09:18:41,694   31  =>  64   		Training 486 pattern with 99.38% 	Forward time: 	 2.27 sec
2023-04-02 09:18:41,694 			Loss:    1.171e-03    			Backward time: 	 0.97 sec 
2023-04-02 09:18:41,889 			Learning rate: weights:   1.000e-03    
2023-04-02 09:18:41,889 			Last test performance: 99.22%
2023-04-02 09:18:41,889 ----------------
2023-04-02 09:18:44,836   31  =>  65   		Training 486 pattern with 99.58% 	Forward time: 	 2.21 sec
2023-04-02 09:18:44,836 			Loss:    6.226e-04    			Backward time: 	 0.72 sec 
2023-04-02 09:18:44,951 			Learning rate: weights:   1.000e-03    
2023-04-02 09:18:44,951 			Last test performance: 99.22%
2023-04-02 09:18:44,953 ----------------
2023-04-02 09:18:46,550   31  =>  66   		Training 486 pattern with 100.00% 	Forward time: 	 1.30 sec
2023-04-02 09:18:46,551 			Loss:    2.630e-04    			Backward time: 	 0.28 sec 
2023-04-02 09:18:46,712 			Learning rate: weights:   1.000e-03    
2023-04-02 09:18:46,713 			Last test performance: 99.22%
2023-04-02 09:18:46,714 ----------------
2023-04-02 09:18:49,132   31  =>  67   		Training 486 pattern with 98.96% 	Forward time: 	 1.66 sec
2023-04-02 09:18:49,132 			Loss:    8.839e-04    			Backward time: 	 0.75 sec 
2023-04-02 09:18:49,222 			Learning rate: weights:   1.000e-03    
2023-04-02 09:18:49,222 			Last test performance: 99.22%
2023-04-02 09:18:49,222 ----------------
2023-04-02 09:18:52,911   31  =>  68   		Training 486 pattern with 99.38% 	Forward time: 	 2.33 sec
2023-04-02 09:18:52,911 			Loss:    7.490e-04    			Backward time: 	 1.34 sec 
2023-04-02 09:18:53,019 			Learning rate: weights:   1.000e-03    
2023-04-02 09:18:53,020 			Last test performance: 99.22%
2023-04-02 09:18:53,020 ----------------
2023-04-02 09:18:55,741   31  =>  69   		Training 486 pattern with 99.58% 	Forward time: 	 2.01 sec
2023-04-02 09:18:55,741 			Loss:    6.190e-04    			Backward time: 	 0.69 sec 
2023-04-02 09:18:55,930 			Learning rate: weights:   1.000e-03    
2023-04-02 09:18:55,933 			Last test performance: 99.22%
2023-04-02 09:18:55,934 ----------------
2023-04-02 09:18:58,079   31  =>  70   		Training 486 pattern with 99.58% 	Forward time: 	 1.61 sec
2023-04-02 09:18:58,079 			Loss:    1.627e-03    			Backward time: 	 0.52 sec 
2023-04-02 09:18:58,308 			Learning rate: weights:   1.000e-03    
2023-04-02 09:18:58,308 			Last test performance: 99.22%
2023-04-02 09:18:58,308 ----------------
2023-04-02 09:18:59,810   31  =>  71   		Training 486 pattern with 99.38% 	Forward time: 	 1.30 sec
2023-04-02 09:18:59,811 			Loss:    8.271e-04    			Backward time: 	 0.19 sec 
2023-04-02 09:19:00,035 			Learning rate: weights:   1.000e-03    
2023-04-02 09:19:00,035 			Last test performance: 99.22%
2023-04-02 09:19:00,035 ----------------
2023-04-02 09:19:03,424   31  =>  72   		Training 486 pattern with 99.38% 	Forward time: 	 2.69 sec
2023-04-02 09:19:03,424 			Loss:    9.940e-04    			Backward time: 	 0.68 sec 
2023-04-02 09:19:03,505 			Learning rate: weights:   1.000e-03    
2023-04-02 09:19:03,505 			Last test performance: 99.22%
2023-04-02 09:19:03,505 ----------------
2023-04-02 09:19:05,874   31  =>  73   		Training 486 pattern with 99.17% 	Forward time: 	 1.79 sec
2023-04-02 09:19:05,874 			Loss:    1.846e-03    			Backward time: 	 0.56 sec 
2023-04-02 09:19:06,048 			Learning rate: weights:   1.000e-03    
2023-04-02 09:19:06,050 			Last test performance: 99.22%
2023-04-02 09:19:06,050 ----------------
2023-04-02 09:19:07,309   31  =>  74   		Training 486 pattern with 98.33% 	Forward time: 	 1.03 sec
2023-04-02 09:19:07,309 			Loss:    2.645e-03    			Backward time: 	 0.22 sec 
2023-04-02 09:19:07,427 			Learning rate: weights:   1.000e-03    
2023-04-02 09:19:07,427 			Last test performance: 99.22%
2023-04-02 09:19:07,428 ----------------
2023-04-02 09:19:09,269   31  =>  75   		Training 486 pattern with 99.38% 	Forward time: 	 1.44 sec
2023-04-02 09:19:09,269 			Loss:    8.261e-04    			Backward time: 	 0.39 sec 
2023-04-02 09:19:09,471 			Learning rate: weights:   1.000e-03    
2023-04-02 09:19:09,472 			Last test performance: 99.22%
2023-04-02 09:19:09,473 ----------------
2023-04-02 09:19:12,765   31  =>  76   		Training 486 pattern with 99.17% 	Forward time: 	 2.36 sec
2023-04-02 09:19:12,765 			Loss:    1.075e-03    			Backward time: 	 0.92 sec 
2023-04-02 09:19:12,947 			Learning rate: weights:   1.000e-03    
2023-04-02 09:19:12,949 			Last test performance: 99.22%
2023-04-02 09:19:12,949 ----------------
2023-04-02 09:19:15,473   31  =>  77   		Training 486 pattern with 99.58% 	Forward time: 	 1.95 sec
2023-04-02 09:19:15,473 			Loss:    6.609e-04    			Backward time: 	 0.56 sec 
2023-04-02 09:19:15,654 			Learning rate: weights:   1.000e-03    
2023-04-02 09:19:15,655 			Last test performance: 99.22%
2023-04-02 09:19:15,656 ----------------
2023-04-02 09:19:18,428   31  =>  78   		Training 486 pattern with 99.58% 	Forward time: 	 2.01 sec
2023-04-02 09:19:18,428 			Loss:    4.245e-04    			Backward time: 	 0.75 sec 
2023-04-02 09:19:18,521 			Learning rate: weights:   1.000e-03    
2023-04-02 09:19:18,521 			Last test performance: 99.22%
2023-04-02 09:19:18,522 ----------------
2023-04-02 09:19:19,557   31  =>  79   		Training 486 pattern with 99.38% 	Forward time: 	 0.97 sec
2023-04-02 09:19:19,558 			Loss:    9.190e-04    			Backward time: 	 0.06 sec 
2023-04-02 09:19:19,745 			Learning rate: weights:   1.000e-03    
2023-04-02 09:19:19,745 			Last test performance: 99.22%
2023-04-02 09:19:19,745 ----------------
2023-04-02 09:19:23,330   31  =>  80   		Training 486 pattern with 99.58% 	Forward time: 	 2.20 sec
2023-04-02 09:19:23,330 			Loss:    5.867e-04    			Backward time: 	 1.36 sec 
2023-04-02 09:19:23,533 			Learning rate: weights:   1.000e-03    
2023-04-02 09:19:23,533 			Last test performance: 99.22%
2023-04-02 09:19:23,533 ----------------
2023-04-02 09:19:25,509   31  =>  81   		Training 486 pattern with 99.58% 	Forward time: 	 1.41 sec
2023-04-02 09:19:25,510 			Loss:    8.284e-04    			Backward time: 	 0.55 sec 
2023-04-02 09:19:25,716 			Learning rate: weights:   1.000e-03    
2023-04-02 09:19:25,717 			Last test performance: 99.22%
2023-04-02 09:19:25,717 ----------------
2023-04-02 09:19:28,771   31  =>  82   		Training 486 pattern with 99.58% 	Forward time: 	 2.13 sec
2023-04-02 09:19:28,771 			Loss:    9.365e-04    			Backward time: 	 0.90 sec 
2023-04-02 09:19:28,986 			Learning rate: weights:   1.000e-03    
2023-04-02 09:19:28,986 			Last test performance: 99.22%
2023-04-02 09:19:28,987 ----------------
2023-04-02 09:19:30,392   31  =>  83   		Training 486 pattern with 99.38% 	Forward time: 	 1.22 sec
2023-04-02 09:19:30,392 			Loss:    8.313e-04    			Backward time: 	 0.16 sec 
2023-04-02 09:19:30,597 			Learning rate: weights:   1.000e-03    
2023-04-02 09:19:30,598 			Last test performance: 99.22%
2023-04-02 09:19:30,598 ----------------
2023-04-02 09:19:32,378   31  =>  84   		Training 486 pattern with 99.17% 	Forward time: 	 1.41 sec
2023-04-02 09:19:32,378 			Loss:    1.081e-03    			Backward time: 	 0.35 sec 
2023-04-02 09:19:32,504 			Learning rate: weights:   1.000e-03    
2023-04-02 09:19:32,506 			Last test performance: 99.22%
2023-04-02 09:19:32,506 ----------------
2023-04-02 09:19:33,693   31  =>  85   		Training 486 pattern with 98.75% 	Forward time: 	 1.04 sec
2023-04-02 09:19:33,694 			Loss:    1.239e-03    			Backward time: 	 0.13 sec 
2023-04-02 09:19:33,970 			Learning rate: weights:   1.000e-03    
2023-04-02 09:19:33,971 			Last test performance: 99.22%
2023-04-02 09:19:33,971 ----------------
2023-04-02 09:19:36,517   31  =>  86   		Training 486 pattern with 99.17% 	Forward time: 	 1.77 sec
2023-04-02 09:19:36,517 			Loss:    8.441e-04    			Backward time: 	 0.76 sec 
2023-04-02 09:19:36,660 			Learning rate: weights:   1.000e-03    
2023-04-02 09:19:36,660 			Last test performance: 99.22%
2023-04-02 09:19:36,660 ----------------
2023-04-02 09:19:37,644   31  =>  87   		Training 486 pattern with 99.17% 	Forward time: 	 0.86 sec
2023-04-02 09:19:37,644 			Loss:    1.144e-03    			Backward time: 	 0.10 sec 
2023-04-02 09:19:37,758 			Learning rate: weights:   1.000e-03    
2023-04-02 09:19:37,758 			Last test performance: 99.22%
2023-04-02 09:19:37,758 ----------------
2023-04-02 09:19:39,229   31  =>  88   		Training 486 pattern with 98.75% 	Forward time: 	 1.08 sec
2023-04-02 09:19:39,229 			Loss:    1.296e-03    			Backward time: 	 0.38 sec 
2023-04-02 09:19:39,382 			Learning rate: weights:   1.000e-03    
2023-04-02 09:19:39,382 			Last test performance: 99.22%
2023-04-02 09:19:39,383 ----------------
2023-04-02 09:19:42,898   31  =>  89   		Training 486 pattern with 99.79% 	Forward time: 	 2.47 sec
2023-04-02 09:19:42,898 			Loss:    6.031e-04    			Backward time: 	 1.03 sec 
2023-04-02 09:19:42,992 			Learning rate: weights:   1.000e-03    
2023-04-02 09:19:42,992 			Last test performance: 99.22%
2023-04-02 09:19:42,992 ----------------
2023-04-02 09:19:46,412   31  =>  90   		Training 486 pattern with 99.58% 	Forward time: 	 2.34 sec
2023-04-02 09:19:46,412 			Loss:    6.008e-04    			Backward time: 	 1.07 sec 
2023-04-02 09:19:46,520 			Learning rate: weights:   1.000e-03    
2023-04-02 09:19:46,520 			Last test performance: 99.22%
2023-04-02 09:19:46,520 ----------------
2023-04-02 09:19:47,502   31  =>  91   		Training 486 pattern with 98.96% 	Forward time: 	 0.91 sec
2023-04-02 09:19:47,503 			Loss:    9.660e-04    			Backward time: 	 0.06 sec 
2023-04-02 09:19:47,650 			Learning rate: weights:   1.000e-03    
2023-04-02 09:19:47,651 			Last test performance: 99.22%
2023-04-02 09:19:47,651 ----------------
2023-04-02 09:19:49,989   31  =>  92   		Training 486 pattern with 99.58% 	Forward time: 	 1.74 sec
2023-04-02 09:19:49,989 			Loss:    5.554e-04    			Backward time: 	 0.59 sec 
2023-04-02 09:19:50,098 			Learning rate: weights:   1.000e-03    
2023-04-02 09:19:50,098 			Last test performance: 99.22%
2023-04-02 09:19:50,098 ----------------
2023-04-02 09:19:51,870   31  =>  93   		Training 486 pattern with 98.12% 	Forward time: 	 1.30 sec
2023-04-02 09:19:51,870 			Loss:    1.924e-03    			Backward time: 	 0.46 sec 
2023-04-02 09:19:52,072 			Learning rate: weights:   1.000e-03    
2023-04-02 09:19:52,072 			Last test performance: 99.22%
2023-04-02 09:19:52,072 ----------------
2023-04-02 09:19:53,866   31  =>  94   		Training 486 pattern with 99.38% 	Forward time: 	 1.39 sec
2023-04-02 09:19:53,866 			Loss:    7.642e-04    			Backward time: 	 0.39 sec 
2023-04-02 09:19:54,004 			Learning rate: weights:   1.000e-03    
2023-04-02 09:19:54,004 			Last test performance: 99.22%
2023-04-02 09:19:54,004 ----------------
2023-04-02 09:19:56,147   31  =>  95   		Training 486 pattern with 99.58% 	Forward time: 	 1.56 sec
2023-04-02 09:19:56,147 			Loss:    9.441e-04    			Backward time: 	 0.57 sec 
2023-04-02 09:19:56,369 			Learning rate: weights:   1.000e-03    
2023-04-02 09:19:56,370 			Last test performance: 99.22%
2023-04-02 09:19:56,370 ----------------
2023-04-02 09:19:59,411   31  =>  96   		Training 486 pattern with 99.17% 	Forward time: 	 2.15 sec
2023-04-02 09:19:59,411 			Loss:    9.021e-04    			Backward time: 	 0.88 sec 
2023-04-02 09:19:59,505 			Learning rate: weights:   1.000e-03    
2023-04-02 09:19:59,505 			Last test performance: 99.22%
2023-04-02 09:19:59,505 ----------------
2023-04-02 09:20:01,512   31  =>  97   		Training 486 pattern with 98.75% 	Forward time: 	 1.66 sec
2023-04-02 09:20:01,512 			Loss:    1.277e-03    			Backward time: 	 0.33 sec 
2023-04-02 09:20:01,626 			Learning rate: weights:   1.000e-03    
2023-04-02 09:20:01,626 			Last test performance: 99.22%
2023-04-02 09:20:01,626 ----------------
2023-04-02 09:20:05,651   31  =>  98   		Training 486 pattern with 98.33% 	Forward time: 	 2.94 sec
2023-04-02 09:20:05,651 			Loss:    1.507e-03    			Backward time: 	 1.05 sec 
2023-04-02 09:20:05,723 			Learning rate: weights:   1.000e-03    
2023-04-02 09:20:05,723 			Last test performance: 99.22%
2023-04-02 09:20:05,723 ----------------
2023-04-02 09:20:09,361   31  =>  99   		Training 486 pattern with 99.58% 	Forward time: 	 2.43 sec
2023-04-02 09:20:09,361 			Loss:    1.020e-03    			Backward time: 	 1.20 sec 
2023-04-02 09:20:09,454 			Learning rate: weights:   1.000e-03    
2023-04-02 09:20:09,454 			Last test performance: 99.22%
2023-04-02 09:20:09,454 ----------------
2023-04-02 09:20:12,254   31  => 100   		Training 486 pattern with 98.75% 	Forward time: 	 2.11 sec
2023-04-02 09:20:12,254 			Loss:    1.571e-03    			Backward time: 	 0.67 sec 
2023-04-02 09:20:12,487 			Learning rate: weights:   1.000e-03    
2023-04-02 09:20:12,487 			Last test performance: 99.22%
2023-04-02 09:20:12,487 ----------------
2023-04-02 09:20:15,004   31  => 101   		Training 486 pattern with 99.17% 	Forward time: 	 1.84 sec
2023-04-02 09:20:15,005 			Loss:    4.865e-04    			Backward time: 	 0.66 sec 
2023-04-02 09:20:15,188 			Learning rate: weights:   1.000e-03    
2023-04-02 09:20:15,189 			Last test performance: 99.22%
2023-04-02 09:20:15,190 ----------------
2023-04-02 09:20:17,508   31  => 102   		Training 486 pattern with 99.38% 	Forward time: 	 1.71 sec
2023-04-02 09:20:17,508 			Loss:    9.273e-04    			Backward time: 	 0.59 sec 
2023-04-02 09:20:17,638 			Learning rate: weights:   1.000e-03    
2023-04-02 09:20:17,638 			Last test performance: 99.22%
2023-04-02 09:20:17,638 ----------------
2023-04-02 09:20:21,130   31  => 103   		Training 486 pattern with 98.96% 	Forward time: 	 2.42 sec
2023-04-02 09:20:21,130 			Loss:    1.712e-03    			Backward time: 	 1.06 sec 
2023-04-02 09:20:21,286 			Learning rate: weights:   1.000e-03    
2023-04-02 09:20:21,286 			Last test performance: 99.22%
2023-04-02 09:20:21,286 ----------------
2023-04-02 09:20:25,235   31  => 104   		Training 486 pattern with 99.38% 	Forward time: 	 2.75 sec
2023-04-02 09:20:25,235 			Loss:    8.978e-04    			Backward time: 	 1.18 sec 
2023-04-02 09:20:25,392 			Learning rate: weights:   1.000e-03    
2023-04-02 09:20:25,393 			Last test performance: 99.22%
2023-04-02 09:20:25,394 ----------------
2023-04-02 09:20:27,929   31  => 105   		Training 486 pattern with 98.96% 	Forward time: 	 1.72 sec
2023-04-02 09:20:27,929 			Loss:    1.402e-03    			Backward time: 	 0.79 sec 
2023-04-02 09:20:28,087 			Learning rate: weights:   1.000e-03    
2023-04-02 09:20:28,088 			Last test performance: 99.22%
2023-04-02 09:20:28,088 ----------------
2023-04-02 09:20:31,600   31  => 106   		Training 486 pattern with 99.38% 	Forward time: 	 2.42 sec
2023-04-02 09:20:31,600 			Loss:    5.316e-04    			Backward time: 	 1.07 sec 
2023-04-02 09:20:31,859 			Learning rate: weights:   1.000e-03    
2023-04-02 09:20:31,860 			Last test performance: 99.22%
2023-04-02 09:20:31,861 ----------------
2023-04-02 09:20:36,050   31  => 107   		Training 486 pattern with 98.75% 	Forward time: 	 2.89 sec
2023-04-02 09:20:36,050 			Loss:    1.446e-03    			Backward time: 	 1.29 sec 
2023-04-02 09:20:36,257 			Learning rate: weights:   1.000e-03    
2023-04-02 09:20:36,257 			Last test performance: 99.22%
2023-04-02 09:20:36,257 ----------------
2023-04-02 09:20:39,535   31  => 108   		Training 486 pattern with 98.75% 	Forward time: 	 2.16 sec
2023-04-02 09:20:39,535 			Loss:    1.926e-03    			Backward time: 	 1.10 sec 
2023-04-02 09:20:39,670 			Learning rate: weights:   1.000e-03    
2023-04-02 09:20:39,670 			Last test performance: 99.22%
2023-04-02 09:20:39,670 ----------------
2023-04-02 09:20:43,607   31  => 109   		Training 486 pattern with 99.58% 	Forward time: 	 2.61 sec
2023-04-02 09:20:43,607 			Loss:    8.671e-04    			Backward time: 	 1.31 sec 
2023-04-02 09:20:43,731 			Learning rate: weights:   1.000e-03    
2023-04-02 09:20:43,732 			Last test performance: 99.22%
2023-04-02 09:20:43,732 ----------------
2023-04-02 09:20:44,912   31  => 110   		Training 486 pattern with 98.54% 	Forward time: 	 1.03 sec
2023-04-02 09:20:44,912 			Loss:    1.617e-03    			Backward time: 	 0.14 sec 
2023-04-02 09:20:45,069 			Learning rate: weights:   1.000e-03    
2023-04-02 09:20:45,069 			Last test performance: 99.22%
2023-04-02 09:20:45,069 ----------------
2023-04-02 09:20:46,146   31  => 111   		Training 486 pattern with 99.79% 	Forward time: 	 0.99 sec
2023-04-02 09:20:46,147 			Loss:    4.350e-04    			Backward time: 	 0.06 sec 
2023-04-02 09:20:46,323 			Learning rate: weights:   1.000e-03    
2023-04-02 09:20:46,323 			Last test performance: 99.22%
2023-04-02 09:20:46,325 ----------------
2023-04-02 09:20:47,493   31  => 112   		Training 486 pattern with 99.17% 	Forward time: 	 1.04 sec
2023-04-02 09:20:47,494 			Loss:    8.302e-04    			Backward time: 	 0.12 sec 
2023-04-02 09:20:47,650 			Learning rate: weights:   1.000e-03    
2023-04-02 09:20:47,651 			Last test performance: 99.22%
2023-04-02 09:20:47,652 ----------------
2023-04-02 09:20:49,396   31  => 113   		Training 486 pattern with 99.38% 	Forward time: 	 1.47 sec
2023-04-02 09:20:49,396 			Loss:    8.290e-04    			Backward time: 	 0.26 sec 
2023-04-02 09:20:49,520 			Learning rate: weights:   1.000e-03    
2023-04-02 09:20:49,520 			Last test performance: 99.22%
2023-04-02 09:20:49,520 ----------------
2023-04-02 09:20:52,127   31  => 114   		Training 486 pattern with 99.17% 	Forward time: 	 1.81 sec
2023-04-02 09:20:52,128 			Loss:    1.022e-03    			Backward time: 	 0.78 sec 
2023-04-02 09:20:52,258 			Learning rate: weights:   1.000e-03    
2023-04-02 09:20:52,258 			Last test performance: 99.22%
2023-04-02 09:20:52,258 ----------------
2023-04-02 09:20:55,607   31  => 115   		Training 486 pattern with 99.79% 	Forward time: 	 2.33 sec
2023-04-02 09:20:55,608 			Loss:    4.228e-04    			Backward time: 	 0.99 sec 
2023-04-02 09:20:55,784 			Learning rate: weights:   1.000e-03    
2023-04-02 09:20:55,784 			Last test performance: 99.22%
2023-04-02 09:20:55,784 ----------------
2023-04-02 09:20:57,799   31  => 116   		Training 486 pattern with 99.58% 	Forward time: 	 1.63 sec
2023-04-02 09:20:57,800 			Loss:    8.765e-04    			Backward time: 	 0.37 sec 
2023-04-02 09:20:57,923 			Learning rate: weights:   1.000e-03    
2023-04-02 09:20:57,923 			Last test performance: 99.22%
2023-04-02 09:20:57,923 ----------------
2023-04-02 09:20:59,110   31  => 117   		Training 486 pattern with 99.58% 	Forward time: 	 0.98 sec
2023-04-02 09:20:59,111 			Loss:    3.977e-04    			Backward time: 	 0.19 sec 
2023-04-02 09:20:59,243 			Learning rate: weights:   1.000e-03    
2023-04-02 09:20:59,243 			Last test performance: 99.22%
2023-04-02 09:20:59,243 ----------------
2023-04-02 09:21:01,263   31  => 118   		Training 486 pattern with 99.79% 	Forward time: 	 1.55 sec
2023-04-02 09:21:01,263 			Loss:    6.286e-04    			Backward time: 	 0.45 sec 
2023-04-02 09:21:01,354 			Learning rate: weights:   1.000e-03    
2023-04-02 09:21:01,354 			Last test performance: 99.22%
2023-04-02 09:21:01,356 ----------------
2023-04-02 09:21:03,634   31  => 119   		Training 486 pattern with 99.17% 	Forward time: 	 1.82 sec
2023-04-02 09:21:03,635 			Loss:    1.009e-03    			Backward time: 	 0.45 sec 
2023-04-02 09:21:03,775 			Learning rate: weights:   1.000e-03    
2023-04-02 09:21:03,775 			Last test performance: 99.22%
2023-04-02 09:21:03,775 ----------------
2023-04-02 09:21:05,136   31  => 120   		Training 486 pattern with 100.00% 	Forward time: 	 1.07 sec
2023-04-02 09:21:05,137 			Loss:    2.263e-04    			Backward time: 	 0.27 sec 
2023-04-02 09:21:05,373 			Learning rate: weights:   1.000e-03    
2023-04-02 09:21:05,373 			Last test performance: 99.22%
2023-04-02 09:21:05,373 ----------------
2023-04-02 09:21:08,285   31  => 121   		Training 486 pattern with 99.79% 	Forward time: 	 2.08 sec
2023-04-02 09:21:08,285 			Loss:    5.192e-04    			Backward time: 	 0.81 sec 
2023-04-02 09:21:08,413 			Learning rate: weights:   1.000e-03    
2023-04-02 09:21:08,413 			Last test performance: 99.22%
2023-04-02 09:21:08,413 ----------------
2023-04-02 09:21:10,204   31  => 122   		Training 486 pattern with 98.54% 	Forward time: 	 1.45 sec
2023-04-02 09:21:10,204 			Loss:    1.026e-03    			Backward time: 	 0.33 sec 
2023-04-02 09:21:10,385 			Learning rate: weights:   1.000e-03    
2023-04-02 09:21:10,386 			Last test performance: 99.22%
2023-04-02 09:21:10,386 ----------------
2023-04-02 09:21:11,396   31  => 123   		Training 486 pattern with 99.38% 	Forward time: 	 0.94 sec
2023-04-02 09:21:11,396 			Loss:    8.483e-04    			Backward time: 	 0.06 sec 
2023-04-02 09:21:11,559 			Learning rate: weights:   1.000e-03    
2023-04-02 09:21:11,559 			Last test performance: 99.22%
2023-04-02 09:21:11,560 ----------------
2023-04-02 09:21:14,892   31  => 124   		Training 486 pattern with 99.58% 	Forward time: 	 2.59 sec
2023-04-02 09:21:14,892 			Loss:    6.676e-04    			Backward time: 	 0.73 sec 
2023-04-02 09:21:15,029 
2023-04-02 09:21:15,030 Testing:
2023-04-02 09:21:15,238 		24 of 10000 with 100.00% 	 Time used:  0.21 sec
2023-04-02 09:21:15,474 		48 of 10000 with 100.00% 	 Time used:  0.23 sec
2023-04-02 09:21:15,634 		72 of 10000 with 100.00% 	 Time used:  0.16 sec
2023-04-02 09:21:15,803 		96 of 10000 with 98.96% 	 Time used:  0.17 sec
2023-04-02 09:21:16,042 		120 of 10000 with 99.17% 	 Time used:  0.24 sec
2023-04-02 09:21:16,074 		144 of 10000 with 98.61% 	 Time used:  0.03 sec
2023-04-02 09:21:16,108 		168 of 10000 with 98.81% 	 Time used:  0.03 sec
2023-04-02 09:21:16,141 		192 of 10000 with 98.96% 	 Time used:  0.03 sec
2023-04-02 09:21:16,175 		216 of 10000 with 99.07% 	 Time used:  0.03 sec
2023-04-02 09:21:16,208 		240 of 10000 with 99.17% 	 Time used:  0.03 sec
2023-04-02 09:21:16,241 		264 of 10000 with 99.24% 	 Time used:  0.03 sec
2023-04-02 09:21:16,275 		288 of 10000 with 99.31% 	 Time used:  0.03 sec
2023-04-02 09:21:16,308 		312 of 10000 with 99.36% 	 Time used:  0.03 sec
2023-04-02 09:21:16,342 		336 of 10000 with 99.40% 	 Time used:  0.03 sec
2023-04-02 09:21:16,375 		360 of 10000 with 99.44% 	 Time used:  0.03 sec
2023-04-02 09:21:16,409 		384 of 10000 with 99.48% 	 Time used:  0.03 sec
2023-04-02 09:21:16,443 		408 of 10000 with 99.51% 	 Time used:  0.03 sec
2023-04-02 09:21:16,476 		432 of 10000 with 99.54% 	 Time used:  0.03 sec
2023-04-02 09:21:16,509 		456 of 10000 with 99.12% 	 Time used:  0.03 sec
2023-04-02 09:21:16,543 		480 of 10000 with 99.17% 	 Time used:  0.03 sec
2023-04-02 09:21:16,576 		504 of 10000 with 99.21% 	 Time used:  0.03 sec
2023-04-02 09:21:16,610 		528 of 10000 with 99.05% 	 Time used:  0.03 sec
2023-04-02 09:21:16,644 		552 of 10000 with 99.09% 	 Time used:  0.03 sec
2023-04-02 09:21:16,679 		576 of 10000 with 99.13% 	 Time used:  0.03 sec
2023-04-02 09:21:16,716 		600 of 10000 with 99.17% 	 Time used:  0.04 sec
2023-04-02 09:21:16,751 		624 of 10000 with 99.20% 	 Time used:  0.03 sec
2023-04-02 09:21:16,785 		648 of 10000 with 99.23% 	 Time used:  0.03 sec
2023-04-02 09:21:16,818 		672 of 10000 with 99.26% 	 Time used:  0.03 sec
2023-04-02 09:21:16,851 		696 of 10000 with 99.28% 	 Time used:  0.03 sec
2023-04-02 09:21:16,884 		720 of 10000 with 99.31% 	 Time used:  0.03 sec
2023-04-02 09:21:16,963 		744 of 10000 with 99.33% 	 Time used:  0.08 sec
2023-04-02 09:21:16,999 		768 of 10000 with 99.35% 	 Time used:  0.04 sec
2023-04-02 09:21:17,032 		792 of 10000 with 99.37% 	 Time used:  0.03 sec
2023-04-02 09:21:17,066 		816 of 10000 with 99.39% 	 Time used:  0.03 sec
2023-04-02 09:21:17,099 		840 of 10000 with 99.40% 	 Time used:  0.03 sec
2023-04-02 09:21:17,180 		864 of 10000 with 99.42% 	 Time used:  0.08 sec
2023-04-02 09:21:17,213 		888 of 10000 with 99.44% 	 Time used:  0.03 sec
2023-04-02 09:21:17,246 		912 of 10000 with 99.23% 	 Time used:  0.03 sec
2023-04-02 09:21:17,279 		936 of 10000 with 99.25% 	 Time used:  0.03 sec
2023-04-02 09:21:17,312 		960 of 10000 with 99.27% 	 Time used:  0.03 sec
2023-04-02 09:21:17,344 		984 of 10000 with 99.29% 	 Time used:  0.03 sec
2023-04-02 09:21:17,377 		1008 of 10000 with 99.31% 	 Time used:  0.03 sec
2023-04-02 09:21:17,410 		1032 of 10000 with 99.32% 	 Time used:  0.03 sec
2023-04-02 09:21:17,443 		1056 of 10000 with 99.34% 	 Time used:  0.03 sec
2023-04-02 09:21:17,476 		1080 of 10000 with 99.35% 	 Time used:  0.03 sec
2023-04-02 09:21:17,509 		1104 of 10000 with 99.37% 	 Time used:  0.03 sec
2023-04-02 09:21:17,542 		1128 of 10000 with 99.38% 	 Time used:  0.03 sec
2023-04-02 09:21:17,575 		1152 of 10000 with 99.39% 	 Time used:  0.03 sec
2023-04-02 09:21:17,609 		1176 of 10000 with 99.32% 	 Time used:  0.03 sec
2023-04-02 09:21:17,758 		1200 of 10000 with 99.33% 	 Time used:  0.15 sec
2023-04-02 09:21:17,916 		1224 of 10000 with 99.26% 	 Time used:  0.16 sec
2023-04-02 09:21:18,157 		1248 of 10000 with 99.28% 	 Time used:  0.24 sec
2023-04-02 09:21:18,380 		1272 of 10000 with 99.29% 	 Time used:  0.22 sec
2023-04-02 09:21:18,522 		1296 of 10000 with 99.31% 	 Time used:  0.14 sec
2023-04-02 09:21:18,661 		1320 of 10000 with 99.32% 	 Time used:  0.14 sec
2023-04-02 09:21:18,892 		1344 of 10000 with 99.33% 	 Time used:  0.23 sec
2023-04-02 09:21:18,912 		1368 of 10000 with 99.34% 	 Time used:  0.02 sec
2023-04-02 09:21:18,944 		1392 of 10000 with 99.35% 	 Time used:  0.03 sec
2023-04-02 09:21:19,070 		1416 of 10000 with 99.36% 	 Time used:  0.13 sec
2023-04-02 09:21:19,219 		1440 of 10000 with 99.38% 	 Time used:  0.15 sec
2023-04-02 09:21:19,455 		1464 of 10000 with 99.39% 	 Time used:  0.23 sec
2023-04-02 09:21:19,476 		1488 of 10000 with 99.33% 	 Time used:  0.02 sec
2023-04-02 09:21:19,510 		1512 of 10000 with 99.34% 	 Time used:  0.03 sec
2023-04-02 09:21:19,543 		1536 of 10000 with 99.35% 	 Time used:  0.03 sec
2023-04-02 09:21:19,576 		1560 of 10000 with 99.36% 	 Time used:  0.03 sec
2023-04-02 09:21:19,609 		1584 of 10000 with 99.37% 	 Time used:  0.03 sec
2023-04-02 09:21:19,642 		1608 of 10000 with 99.38% 	 Time used:  0.03 sec
2023-04-02 09:21:19,676 		1632 of 10000 with 99.33% 	 Time used:  0.03 sec
2023-04-02 09:21:19,709 		1656 of 10000 with 99.34% 	 Time used:  0.03 sec
2023-04-02 09:21:19,742 		1680 of 10000 with 99.35% 	 Time used:  0.03 sec
2023-04-02 09:21:19,776 		1704 of 10000 with 99.35% 	 Time used:  0.03 sec
2023-04-02 09:21:19,809 		1728 of 10000 with 99.31% 	 Time used:  0.03 sec
2023-04-02 09:21:19,842 		1752 of 10000 with 99.32% 	 Time used:  0.03 sec
2023-04-02 09:21:19,875 		1776 of 10000 with 99.32% 	 Time used:  0.03 sec
2023-04-02 09:21:19,909 		1800 of 10000 with 99.33% 	 Time used:  0.03 sec
2023-04-02 09:21:19,942 		1824 of 10000 with 99.34% 	 Time used:  0.03 sec
2023-04-02 09:21:19,975 		1848 of 10000 with 99.35% 	 Time used:  0.03 sec
2023-04-02 09:21:20,009 		1872 of 10000 with 99.31% 	 Time used:  0.03 sec
2023-04-02 09:21:20,042 		1896 of 10000 with 99.31% 	 Time used:  0.03 sec
2023-04-02 09:21:20,104 		1920 of 10000 with 99.32% 	 Time used:  0.06 sec
2023-04-02 09:21:20,137 		1944 of 10000 with 99.33% 	 Time used:  0.03 sec
2023-04-02 09:21:20,170 		1968 of 10000 with 99.34% 	 Time used:  0.03 sec
2023-04-02 09:21:20,204 		1992 of 10000 with 99.35% 	 Time used:  0.03 sec
2023-04-02 09:21:20,237 		2016 of 10000 with 99.36% 	 Time used:  0.03 sec
2023-04-02 09:21:20,270 		2040 of 10000 with 99.36% 	 Time used:  0.03 sec
2023-04-02 09:21:20,304 		2064 of 10000 with 99.37% 	 Time used:  0.03 sec
2023-04-02 09:21:20,337 		2088 of 10000 with 99.38% 	 Time used:  0.03 sec
2023-04-02 09:21:20,370 		2112 of 10000 with 99.38% 	 Time used:  0.03 sec
2023-04-02 09:21:20,404 		2136 of 10000 with 99.39% 	 Time used:  0.03 sec
2023-04-02 09:21:20,577 		2160 of 10000 with 99.40% 	 Time used:  0.17 sec
2023-04-02 09:21:20,725 		2184 of 10000 with 99.40% 	 Time used:  0.15 sec
2023-04-02 09:21:20,872 		2208 of 10000 with 99.41% 	 Time used:  0.15 sec
2023-04-02 09:21:21,064 		2232 of 10000 with 99.42% 	 Time used:  0.19 sec
2023-04-02 09:21:21,242 		2256 of 10000 with 99.42% 	 Time used:  0.18 sec
2023-04-02 09:21:21,416 		2280 of 10000 with 99.39% 	 Time used:  0.17 sec
2023-04-02 09:21:21,573 		2304 of 10000 with 99.39% 	 Time used:  0.16 sec
2023-04-02 09:21:21,825 		2328 of 10000 with 99.40% 	 Time used:  0.25 sec
2023-04-02 09:21:21,982 		2352 of 10000 with 99.40% 	 Time used:  0.16 sec
2023-04-02 09:21:22,167 		2376 of 10000 with 99.41% 	 Time used:  0.18 sec
2023-04-02 09:21:22,372 		2400 of 10000 with 99.42% 	 Time used:  0.20 sec
2023-04-02 09:21:22,606 		2424 of 10000 with 99.38% 	 Time used:  0.23 sec
2023-04-02 09:21:22,796 		2448 of 10000 with 99.35% 	 Time used:  0.19 sec
2023-04-02 09:21:23,027 		2472 of 10000 with 99.35% 	 Time used:  0.23 sec
2023-04-02 09:21:23,232 		2496 of 10000 with 99.36% 	 Time used:  0.20 sec
2023-04-02 09:21:23,406 		2520 of 10000 with 99.33% 	 Time used:  0.17 sec
2023-04-02 09:21:23,569 		2544 of 10000 with 99.33% 	 Time used:  0.16 sec
2023-04-02 09:21:23,750 		2568 of 10000 with 99.34% 	 Time used:  0.18 sec
2023-04-02 09:21:23,921 		2592 of 10000 with 99.34% 	 Time used:  0.17 sec
2023-04-02 09:21:24,093 		2616 of 10000 with 99.31% 	 Time used:  0.17 sec
2023-04-02 09:21:24,323 		2640 of 10000 with 99.32% 	 Time used:  0.23 sec
2023-04-02 09:21:24,452 		2664 of 10000 with 99.32% 	 Time used:  0.13 sec
2023-04-02 09:21:24,646 		2688 of 10000 with 99.33% 	 Time used:  0.19 sec
2023-04-02 09:21:24,894 		2712 of 10000 with 99.34% 	 Time used:  0.25 sec
2023-04-02 09:21:25,062 		2736 of 10000 with 99.34% 	 Time used:  0.17 sec
2023-04-02 09:21:25,320 		2760 of 10000 with 99.35% 	 Time used:  0.26 sec
2023-04-02 09:21:25,536 		2784 of 10000 with 99.35% 	 Time used:  0.21 sec
2023-04-02 09:21:25,771 		2808 of 10000 with 99.32% 	 Time used:  0.23 sec
2023-04-02 09:21:25,792 		2832 of 10000 with 99.33% 	 Time used:  0.02 sec
2023-04-02 09:21:25,825 		2856 of 10000 with 99.33% 	 Time used:  0.03 sec
2023-04-02 09:21:25,860 		2880 of 10000 with 99.34% 	 Time used:  0.03 sec
2023-04-02 09:21:25,893 		2904 of 10000 with 99.35% 	 Time used:  0.03 sec
2023-04-02 09:21:25,925 		2928 of 10000 with 99.35% 	 Time used:  0.03 sec
2023-04-02 09:21:25,958 		2952 of 10000 with 99.36% 	 Time used:  0.03 sec
2023-04-02 09:21:25,990 		2976 of 10000 with 99.36% 	 Time used:  0.03 sec
2023-04-02 09:21:26,022 		3000 of 10000 with 99.37% 	 Time used:  0.03 sec
2023-04-02 09:21:26,055 		3024 of 10000 with 99.37% 	 Time used:  0.03 sec
2023-04-02 09:21:26,087 		3048 of 10000 with 99.38% 	 Time used:  0.03 sec
2023-04-02 09:21:26,119 		3072 of 10000 with 99.38% 	 Time used:  0.03 sec
2023-04-02 09:21:26,152 		3096 of 10000 with 99.39% 	 Time used:  0.03 sec
2023-04-02 09:21:26,184 		3120 of 10000 with 99.39% 	 Time used:  0.03 sec
2023-04-02 09:21:26,350 		3144 of 10000 with 99.40% 	 Time used:  0.16 sec
2023-04-02 09:21:26,544 		3168 of 10000 with 99.40% 	 Time used:  0.19 sec
2023-04-02 09:21:26,735 		3192 of 10000 with 99.40% 	 Time used:  0.19 sec
2023-04-02 09:21:26,938 		3216 of 10000 with 99.41% 	 Time used:  0.20 sec
2023-04-02 09:21:27,145 		3240 of 10000 with 99.41% 	 Time used:  0.21 sec
2023-04-02 09:21:27,295 		3264 of 10000 with 99.42% 	 Time used:  0.15 sec
2023-04-02 09:21:27,489 		3288 of 10000 with 99.42% 	 Time used:  0.19 sec
2023-04-02 09:21:27,669 		3312 of 10000 with 99.43% 	 Time used:  0.18 sec
2023-04-02 09:21:27,841 		3336 of 10000 with 99.43% 	 Time used:  0.17 sec
2023-04-02 09:21:28,034 		3360 of 10000 with 99.43% 	 Time used:  0.19 sec
2023-04-02 09:21:28,241 		3384 of 10000 with 99.44% 	 Time used:  0.21 sec
2023-04-02 09:21:28,420 		3408 of 10000 with 99.44% 	 Time used:  0.18 sec
2023-04-02 09:21:28,615 		3432 of 10000 with 99.45% 	 Time used:  0.19 sec
2023-04-02 09:21:28,843 		3456 of 10000 with 99.45% 	 Time used:  0.23 sec
2023-04-02 09:21:28,865 		3480 of 10000 with 99.43% 	 Time used:  0.02 sec
2023-04-02 09:21:28,897 		3504 of 10000 with 99.43% 	 Time used:  0.03 sec
2023-04-02 09:21:29,079 		3528 of 10000 with 99.43% 	 Time used:  0.18 sec
2023-04-02 09:21:29,252 		3552 of 10000 with 99.44% 	 Time used:  0.17 sec
2023-04-02 09:21:29,421 		3576 of 10000 with 99.41% 	 Time used:  0.17 sec
2023-04-02 09:21:29,587 		3600 of 10000 with 99.42% 	 Time used:  0.17 sec
2023-04-02 09:21:29,752 		3624 of 10000 with 99.42% 	 Time used:  0.16 sec
2023-04-02 09:21:29,896 		3648 of 10000 with 99.42% 	 Time used:  0.14 sec
2023-04-02 09:21:30,046 		3672 of 10000 with 99.43% 	 Time used:  0.15 sec
2023-04-02 09:21:30,243 		3696 of 10000 with 99.43% 	 Time used:  0.20 sec
2023-04-02 09:21:30,395 		3720 of 10000 with 99.44% 	 Time used:  0.15 sec
2023-04-02 09:21:30,562 		3744 of 10000 with 99.44% 	 Time used:  0.17 sec
2023-04-02 09:21:30,727 		3768 of 10000 with 99.44% 	 Time used:  0.16 sec
2023-04-02 09:21:30,861 		3792 of 10000 with 99.45% 	 Time used:  0.13 sec
2023-04-02 09:21:31,023 		3816 of 10000 with 99.45% 	 Time used:  0.16 sec
2023-04-02 09:21:31,202 		3840 of 10000 with 99.45% 	 Time used:  0.18 sec
2023-04-02 09:21:31,385 		3864 of 10000 with 99.43% 	 Time used:  0.18 sec
2023-04-02 09:21:31,570 		3888 of 10000 with 99.43% 	 Time used:  0.18 sec
2023-04-02 09:21:31,734 		3912 of 10000 with 99.44% 	 Time used:  0.16 sec
2023-04-02 09:21:31,917 		3936 of 10000 with 99.44% 	 Time used:  0.18 sec
2023-04-02 09:21:32,078 		3960 of 10000 with 99.44% 	 Time used:  0.16 sec
2023-04-02 09:21:32,252 		3984 of 10000 with 99.45% 	 Time used:  0.17 sec
2023-04-02 09:21:32,423 		4008 of 10000 with 99.43% 	 Time used:  0.17 sec
2023-04-02 09:21:32,551 		4032 of 10000 with 99.43% 	 Time used:  0.13 sec
2023-04-02 09:21:32,723 		4056 of 10000 with 99.41% 	 Time used:  0.17 sec
2023-04-02 09:21:32,901 		4080 of 10000 with 99.41% 	 Time used:  0.18 sec
2023-04-02 09:21:33,098 		4104 of 10000 with 99.42% 	 Time used:  0.20 sec
2023-04-02 09:21:33,265 		4128 of 10000 with 99.42% 	 Time used:  0.17 sec
2023-04-02 09:21:33,451 		4152 of 10000 with 99.42% 	 Time used:  0.19 sec
2023-04-02 09:21:33,611 		4176 of 10000 with 99.43% 	 Time used:  0.16 sec
2023-04-02 09:21:33,840 		4200 of 10000 with 99.40% 	 Time used:  0.23 sec
2023-04-02 09:21:33,992 		4224 of 10000 with 99.41% 	 Time used:  0.15 sec
2023-04-02 09:21:34,175 		4248 of 10000 with 99.41% 	 Time used:  0.18 sec
2023-04-02 09:21:34,399 		4272 of 10000 with 99.39% 	 Time used:  0.22 sec
2023-04-02 09:21:34,562 		4296 of 10000 with 99.39% 	 Time used:  0.16 sec
2023-04-02 09:21:34,715 		4320 of 10000 with 99.40% 	 Time used:  0.15 sec
2023-04-02 09:21:34,895 		4344 of 10000 with 99.40% 	 Time used:  0.18 sec
2023-04-02 09:21:35,057 		4368 of 10000 with 99.40% 	 Time used:  0.16 sec
2023-04-02 09:21:35,227 		4392 of 10000 with 99.39% 	 Time used:  0.17 sec
2023-04-02 09:21:35,461 		4416 of 10000 with 99.39% 	 Time used:  0.23 sec
2023-04-02 09:21:35,681 		4440 of 10000 with 99.39% 	 Time used:  0.22 sec
2023-04-02 09:21:35,855 		4464 of 10000 with 99.40% 	 Time used:  0.17 sec
2023-04-02 09:21:36,039 		4488 of 10000 with 99.40% 	 Time used:  0.18 sec
2023-04-02 09:21:36,289 		4512 of 10000 with 99.36% 	 Time used:  0.25 sec
2023-04-02 09:21:36,497 		4536 of 10000 with 99.34% 	 Time used:  0.21 sec
2023-04-02 09:21:36,747 		4560 of 10000 with 99.34% 	 Time used:  0.25 sec
2023-04-02 09:21:36,914 		4584 of 10000 with 99.35% 	 Time used:  0.17 sec
2023-04-02 09:21:37,085 		4608 of 10000 with 99.35% 	 Time used:  0.17 sec
2023-04-02 09:21:37,279 		4632 of 10000 with 99.35% 	 Time used:  0.19 sec
2023-04-02 09:21:37,486 		4656 of 10000 with 99.36% 	 Time used:  0.21 sec
2023-04-02 09:21:37,660 		4680 of 10000 with 99.36% 	 Time used:  0.17 sec
2023-04-02 09:21:37,818 		4704 of 10000 with 99.36% 	 Time used:  0.16 sec
2023-04-02 09:21:38,018 		4728 of 10000 with 99.34% 	 Time used:  0.20 sec
2023-04-02 09:21:38,250 		4752 of 10000 with 99.35% 	 Time used:  0.23 sec
2023-04-02 09:21:38,405 		4776 of 10000 with 99.35% 	 Time used:  0.15 sec
2023-04-02 09:21:38,577 		4800 of 10000 with 99.35% 	 Time used:  0.17 sec
2023-04-02 09:21:38,768 		4824 of 10000 with 99.36% 	 Time used:  0.19 sec
2023-04-02 09:21:39,002 		4848 of 10000 with 99.36% 	 Time used:  0.23 sec
2023-04-02 09:21:39,160 		4872 of 10000 with 99.36% 	 Time used:  0.16 sec
2023-04-02 09:21:39,402 		4896 of 10000 with 99.37% 	 Time used:  0.24 sec
2023-04-02 09:21:39,565 		4920 of 10000 with 99.37% 	 Time used:  0.16 sec
2023-04-02 09:21:39,781 		4944 of 10000 with 99.37% 	 Time used:  0.22 sec
2023-04-02 09:21:39,952 		4968 of 10000 with 99.38% 	 Time used:  0.17 sec
2023-04-02 09:21:40,117 		4992 of 10000 with 99.38% 	 Time used:  0.16 sec
2023-04-02 09:21:40,268 		5016 of 10000 with 99.38% 	 Time used:  0.15 sec
2023-04-02 09:21:40,428 		5040 of 10000 with 99.38% 	 Time used:  0.16 sec
2023-04-02 09:21:40,593 		5064 of 10000 with 99.39% 	 Time used:  0.16 sec
2023-04-02 09:21:40,775 		5088 of 10000 with 99.39% 	 Time used:  0.18 sec
2023-04-02 09:21:40,942 		5112 of 10000 with 99.39% 	 Time used:  0.17 sec
2023-04-02 09:21:41,105 		5136 of 10000 with 99.40% 	 Time used:  0.16 sec
2023-04-02 09:21:41,257 		5160 of 10000 with 99.40% 	 Time used:  0.15 sec
2023-04-02 09:21:41,435 		5184 of 10000 with 99.40% 	 Time used:  0.18 sec
2023-04-02 09:21:41,611 		5208 of 10000 with 99.40% 	 Time used:  0.17 sec
2023-04-02 09:21:41,773 		5232 of 10000 with 99.41% 	 Time used:  0.16 sec
2023-04-02 09:21:41,969 		5256 of 10000 with 99.41% 	 Time used:  0.20 sec
2023-04-02 09:21:42,159 		5280 of 10000 with 99.41% 	 Time used:  0.19 sec
2023-04-02 09:21:42,228 		5304 of 10000 with 99.42% 	 Time used:  0.07 sec
2023-04-02 09:21:42,261 		5328 of 10000 with 99.42% 	 Time used:  0.03 sec
2023-04-02 09:21:42,293 		5352 of 10000 with 99.40% 	 Time used:  0.03 sec
2023-04-02 09:21:42,325 		5376 of 10000 with 99.40% 	 Time used:  0.03 sec
2023-04-02 09:21:42,357 		5400 of 10000 with 99.41% 	 Time used:  0.03 sec
2023-04-02 09:21:42,389 		5424 of 10000 with 99.39% 	 Time used:  0.03 sec
2023-04-02 09:21:42,421 		5448 of 10000 with 99.39% 	 Time used:  0.03 sec
2023-04-02 09:21:42,453 		5472 of 10000 with 99.38% 	 Time used:  0.03 sec
2023-04-02 09:21:42,485 		5496 of 10000 with 99.38% 	 Time used:  0.03 sec
2023-04-02 09:21:42,517 		5520 of 10000 with 99.38% 	 Time used:  0.03 sec
2023-04-02 09:21:42,549 		5544 of 10000 with 99.39% 	 Time used:  0.03 sec
2023-04-02 09:21:42,581 		5568 of 10000 with 99.39% 	 Time used:  0.03 sec
2023-04-02 09:21:42,613 		5592 of 10000 with 99.39% 	 Time used:  0.03 sec
2023-04-02 09:21:42,645 		5616 of 10000 with 99.39% 	 Time used:  0.03 sec
2023-04-02 09:21:42,694 		5640 of 10000 with 99.40% 	 Time used:  0.05 sec
2023-04-02 09:21:42,726 		5664 of 10000 with 99.40% 	 Time used:  0.03 sec
2023-04-02 09:21:42,758 		5688 of 10000 with 99.40% 	 Time used:  0.03 sec
2023-04-02 09:21:42,790 		5712 of 10000 with 99.40% 	 Time used:  0.03 sec
2023-04-02 09:21:42,822 		5736 of 10000 with 99.35% 	 Time used:  0.03 sec
2023-04-02 09:21:42,854 		5760 of 10000 with 99.36% 	 Time used:  0.03 sec
2023-04-02 09:21:42,886 		5784 of 10000 with 99.36% 	 Time used:  0.03 sec
2023-04-02 09:21:42,918 		5808 of 10000 with 99.36% 	 Time used:  0.03 sec
2023-04-02 09:21:42,983 		5832 of 10000 with 99.37% 	 Time used:  0.06 sec
2023-04-02 09:21:43,015 		5856 of 10000 with 99.37% 	 Time used:  0.03 sec
2023-04-02 09:21:43,047 		5880 of 10000 with 99.37% 	 Time used:  0.03 sec
2023-04-02 09:21:43,079 		5904 of 10000 with 99.37% 	 Time used:  0.03 sec
2023-04-02 09:21:43,111 		5928 of 10000 with 99.38% 	 Time used:  0.03 sec
2023-04-02 09:21:43,143 		5952 of 10000 with 99.38% 	 Time used:  0.03 sec
2023-04-02 09:21:43,216 		5976 of 10000 with 99.38% 	 Time used:  0.07 sec
2023-04-02 09:21:43,263 		6000 of 10000 with 99.38% 	 Time used:  0.05 sec
2023-04-02 09:21:43,295 		6024 of 10000 with 99.39% 	 Time used:  0.03 sec
2023-04-02 09:21:43,328 		6048 of 10000 with 99.37% 	 Time used:  0.03 sec
2023-04-02 09:21:43,360 		6072 of 10000 with 99.37% 	 Time used:  0.03 sec
2023-04-02 09:21:43,392 		6096 of 10000 with 99.38% 	 Time used:  0.03 sec
2023-04-02 09:21:43,425 		6120 of 10000 with 99.36% 	 Time used:  0.03 sec
2023-04-02 09:21:43,457 		6144 of 10000 with 99.37% 	 Time used:  0.03 sec
2023-04-02 09:21:43,489 		6168 of 10000 with 99.37% 	 Time used:  0.03 sec
2023-04-02 09:21:43,521 		6192 of 10000 with 99.37% 	 Time used:  0.03 sec
2023-04-02 09:21:43,554 		6216 of 10000 with 99.37% 	 Time used:  0.03 sec
2023-04-02 09:21:43,586 		6240 of 10000 with 99.38% 	 Time used:  0.03 sec
2023-04-02 09:21:43,618 		6264 of 10000 with 99.38% 	 Time used:  0.03 sec
2023-04-02 09:21:43,651 		6288 of 10000 with 99.38% 	 Time used:  0.03 sec
2023-04-02 09:21:43,683 		6312 of 10000 with 99.38% 	 Time used:  0.03 sec
2023-04-02 09:21:43,716 		6336 of 10000 with 99.38% 	 Time used:  0.03 sec
2023-04-02 09:21:43,748 		6360 of 10000 with 99.39% 	 Time used:  0.03 sec
2023-04-02 09:21:43,780 		6384 of 10000 with 99.37% 	 Time used:  0.03 sec
2023-04-02 09:21:43,812 		6408 of 10000 with 99.38% 	 Time used:  0.03 sec
2023-04-02 09:21:43,845 		6432 of 10000 with 99.38% 	 Time used:  0.03 sec
2023-04-02 09:21:43,877 		6456 of 10000 with 99.38% 	 Time used:  0.03 sec
2023-04-02 09:21:43,909 		6480 of 10000 with 99.38% 	 Time used:  0.03 sec
2023-04-02 09:21:43,941 		6504 of 10000 with 99.38% 	 Time used:  0.03 sec
2023-04-02 09:21:43,973 		6528 of 10000 with 99.39% 	 Time used:  0.03 sec
2023-04-02 09:21:44,005 		6552 of 10000 with 99.39% 	 Time used:  0.03 sec
2023-04-02 09:21:44,038 		6576 of 10000 with 99.39% 	 Time used:  0.03 sec
2023-04-02 09:21:44,070 		6600 of 10000 with 99.39% 	 Time used:  0.03 sec
2023-04-02 09:21:44,102 		6624 of 10000 with 99.40% 	 Time used:  0.03 sec
2023-04-02 09:21:44,256 		6648 of 10000 with 99.38% 	 Time used:  0.15 sec
2023-04-02 09:21:44,428 		6672 of 10000 with 99.39% 	 Time used:  0.17 sec
2023-04-02 09:21:44,650 		6696 of 10000 with 99.39% 	 Time used:  0.22 sec
2023-04-02 09:21:44,811 		6720 of 10000 with 99.39% 	 Time used:  0.16 sec
2023-04-02 09:21:44,988 		6744 of 10000 with 99.38% 	 Time used:  0.18 sec
2023-04-02 09:21:45,154 		6768 of 10000 with 99.38% 	 Time used:  0.17 sec
2023-04-02 09:21:45,296 		6792 of 10000 with 99.38% 	 Time used:  0.14 sec
2023-04-02 09:21:45,445 		6816 of 10000 with 99.37% 	 Time used:  0.15 sec
2023-04-02 09:21:45,597 		6840 of 10000 with 99.36% 	 Time used:  0.15 sec
2023-04-02 09:21:45,773 		6864 of 10000 with 99.36% 	 Time used:  0.18 sec
2023-04-02 09:21:45,951 		6888 of 10000 with 99.36% 	 Time used:  0.18 sec
2023-04-02 09:21:45,983 		6912 of 10000 with 99.33% 	 Time used:  0.03 sec
2023-04-02 09:21:46,015 		6936 of 10000 with 99.34% 	 Time used:  0.03 sec
2023-04-02 09:21:46,047 		6960 of 10000 with 99.34% 	 Time used:  0.03 sec
2023-04-02 09:21:46,080 		6984 of 10000 with 99.33% 	 Time used:  0.03 sec
2023-04-02 09:21:46,112 		7008 of 10000 with 99.33% 	 Time used:  0.03 sec
2023-04-02 09:21:46,144 		7032 of 10000 with 99.33% 	 Time used:  0.03 sec
2023-04-02 09:21:46,177 		7056 of 10000 with 99.33% 	 Time used:  0.03 sec
2023-04-02 09:21:46,209 		7080 of 10000 with 99.32% 	 Time used:  0.03 sec
2023-04-02 09:21:46,241 		7104 of 10000 with 99.32% 	 Time used:  0.03 sec
2023-04-02 09:21:46,274 		7128 of 10000 with 99.31% 	 Time used:  0.03 sec
2023-04-02 09:21:46,306 		7152 of 10000 with 99.31% 	 Time used:  0.03 sec
2023-04-02 09:21:46,338 		7176 of 10000 with 99.32% 	 Time used:  0.03 sec
2023-04-02 09:21:46,370 		7200 of 10000 with 99.32% 	 Time used:  0.03 sec
2023-04-02 09:21:46,403 		7224 of 10000 with 99.32% 	 Time used:  0.03 sec
2023-04-02 09:21:46,464 		7248 of 10000 with 99.31% 	 Time used:  0.06 sec
2023-04-02 09:21:46,497 		7272 of 10000 with 99.31% 	 Time used:  0.03 sec
2023-04-02 09:21:46,529 		7296 of 10000 with 99.31% 	 Time used:  0.03 sec
2023-04-02 09:21:46,561 		7320 of 10000 with 99.32% 	 Time used:  0.03 sec
2023-04-02 09:21:46,593 		7344 of 10000 with 99.31% 	 Time used:  0.03 sec
2023-04-02 09:21:46,626 		7368 of 10000 with 99.31% 	 Time used:  0.03 sec
2023-04-02 09:21:46,658 		7392 of 10000 with 99.31% 	 Time used:  0.03 sec
2023-04-02 09:21:46,690 		7416 of 10000 with 99.31% 	 Time used:  0.03 sec
2023-04-02 09:21:46,722 		7440 of 10000 with 99.31% 	 Time used:  0.03 sec
2023-04-02 09:21:46,780 		7464 of 10000 with 99.32% 	 Time used:  0.06 sec
2023-04-02 09:21:46,814 		7488 of 10000 with 99.32% 	 Time used:  0.03 sec
2023-04-02 09:21:46,846 		7512 of 10000 with 99.32% 	 Time used:  0.03 sec
2023-04-02 09:21:46,878 		7536 of 10000 with 99.32% 	 Time used:  0.03 sec
2023-04-02 09:21:46,910 		7560 of 10000 with 99.33% 	 Time used:  0.03 sec
2023-04-02 09:21:46,942 		7584 of 10000 with 99.33% 	 Time used:  0.03 sec
2023-04-02 09:21:46,974 		7608 of 10000 with 99.33% 	 Time used:  0.03 sec
2023-04-02 09:21:47,006 		7632 of 10000 with 99.33% 	 Time used:  0.03 sec
2023-04-02 09:21:47,038 		7656 of 10000 with 99.33% 	 Time used:  0.03 sec
2023-04-02 09:21:47,071 		7680 of 10000 with 99.34% 	 Time used:  0.03 sec
2023-04-02 09:21:47,206 		7704 of 10000 with 99.34% 	 Time used:  0.13 sec
2023-04-02 09:21:47,336 		7728 of 10000 with 99.34% 	 Time used:  0.13 sec
2023-04-02 09:21:47,382 		7752 of 10000 with 99.34% 	 Time used:  0.04 sec
2023-04-02 09:21:47,415 		7776 of 10000 with 99.34% 	 Time used:  0.03 sec
2023-04-02 09:21:47,447 		7800 of 10000 with 99.35% 	 Time used:  0.03 sec
2023-04-02 09:21:47,480 		7824 of 10000 with 99.35% 	 Time used:  0.03 sec
2023-04-02 09:21:47,512 		7848 of 10000 with 99.35% 	 Time used:  0.03 sec
2023-04-02 09:21:47,544 		7872 of 10000 with 99.35% 	 Time used:  0.03 sec
2023-04-02 09:21:47,576 		7896 of 10000 with 99.35% 	 Time used:  0.03 sec
2023-04-02 09:21:47,608 		7920 of 10000 with 99.36% 	 Time used:  0.03 sec
2023-04-02 09:21:47,640 		7944 of 10000 with 99.36% 	 Time used:  0.03 sec
2023-04-02 09:21:47,697 		7968 of 10000 with 99.36% 	 Time used:  0.06 sec
2023-04-02 09:21:47,730 		7992 of 10000 with 99.36% 	 Time used:  0.03 sec
2023-04-02 09:21:47,762 		8016 of 10000 with 99.35% 	 Time used:  0.03 sec
2023-04-02 09:21:47,795 		8040 of 10000 with 99.35% 	 Time used:  0.03 sec
2023-04-02 09:21:47,827 		8064 of 10000 with 99.36% 	 Time used:  0.03 sec
2023-04-02 09:21:47,974 		8088 of 10000 with 99.34% 	 Time used:  0.15 sec
2023-04-02 09:21:48,114 		8112 of 10000 with 99.35% 	 Time used:  0.14 sec
2023-04-02 09:21:48,286 		8136 of 10000 with 99.35% 	 Time used:  0.17 sec
2023-04-02 09:21:48,463 		8160 of 10000 with 99.35% 	 Time used:  0.18 sec
2023-04-02 09:21:48,651 		8184 of 10000 with 99.35% 	 Time used:  0.19 sec
2023-04-02 09:21:48,823 		8208 of 10000 with 99.34% 	 Time used:  0.17 sec
2023-04-02 09:21:49,012 		8232 of 10000 with 99.33% 	 Time used:  0.19 sec
2023-04-02 09:21:49,175 		8256 of 10000 with 99.33% 	 Time used:  0.16 sec
2023-04-02 09:21:49,350 		8280 of 10000 with 99.34% 	 Time used:  0.17 sec
2023-04-02 09:21:49,518 		8304 of 10000 with 99.34% 	 Time used:  0.17 sec
2023-04-02 09:21:49,705 		8328 of 10000 with 99.34% 	 Time used:  0.19 sec
2023-04-02 09:21:49,885 		8352 of 10000 with 99.34% 	 Time used:  0.18 sec
2023-04-02 09:21:50,100 		8376 of 10000 with 99.34% 	 Time used:  0.21 sec
2023-04-02 09:21:50,282 		8400 of 10000 with 99.35% 	 Time used:  0.18 sec
2023-04-02 09:21:50,413 		8424 of 10000 with 99.35% 	 Time used:  0.13 sec
2023-04-02 09:21:50,568 		8448 of 10000 with 99.35% 	 Time used:  0.15 sec
2023-04-02 09:21:50,745 		8472 of 10000 with 99.35% 	 Time used:  0.18 sec
2023-04-02 09:21:50,916 		8496 of 10000 with 99.35% 	 Time used:  0.17 sec
2023-04-02 09:21:51,081 		8520 of 10000 with 99.35% 	 Time used:  0.16 sec
2023-04-02 09:21:51,254 		8544 of 10000 with 99.34% 	 Time used:  0.17 sec
2023-04-02 09:21:51,421 		8568 of 10000 with 99.35% 	 Time used:  0.17 sec
2023-04-02 09:21:51,572 		8592 of 10000 with 99.35% 	 Time used:  0.15 sec
2023-04-02 09:21:51,728 		8616 of 10000 with 99.35% 	 Time used:  0.15 sec
2023-04-02 09:21:51,890 		8640 of 10000 with 99.34% 	 Time used:  0.16 sec
2023-04-02 09:21:52,072 		8664 of 10000 with 99.33% 	 Time used:  0.18 sec
2023-04-02 09:21:52,235 		8688 of 10000 with 99.33% 	 Time used:  0.16 sec
2023-04-02 09:21:52,373 		8712 of 10000 with 99.33% 	 Time used:  0.13 sec
2023-04-02 09:21:52,518 		8736 of 10000 with 99.34% 	 Time used:  0.14 sec
2023-04-02 09:21:52,658 		8760 of 10000 with 99.34% 	 Time used:  0.14 sec
2023-04-02 09:21:52,825 		8784 of 10000 with 99.34% 	 Time used:  0.17 sec
2023-04-02 09:21:53,006 		8808 of 10000 with 99.33% 	 Time used:  0.18 sec
2023-04-02 09:21:53,165 		8832 of 10000 with 99.33% 	 Time used:  0.16 sec
2023-04-02 09:21:53,379 		8856 of 10000 with 99.33% 	 Time used:  0.21 sec
2023-04-02 09:21:53,584 		8880 of 10000 with 99.34% 	 Time used:  0.20 sec
2023-04-02 09:21:53,759 		8904 of 10000 with 99.34% 	 Time used:  0.17 sec
2023-04-02 09:21:53,939 		8928 of 10000 with 99.34% 	 Time used:  0.18 sec
2023-04-02 09:21:54,101 		8952 of 10000 with 99.34% 	 Time used:  0.16 sec
2023-04-02 09:21:54,259 		8976 of 10000 with 99.34% 	 Time used:  0.16 sec
2023-04-02 09:21:54,421 		9000 of 10000 with 99.34% 	 Time used:  0.16 sec
2023-04-02 09:21:54,644 		9024 of 10000 with 99.35% 	 Time used:  0.22 sec
2023-04-02 09:21:54,864 		9048 of 10000 with 99.35% 	 Time used:  0.22 sec
2023-04-02 09:21:55,025 		9072 of 10000 with 99.34% 	 Time used:  0.16 sec
2023-04-02 09:21:55,258 		9096 of 10000 with 99.34% 	 Time used:  0.23 sec
2023-04-02 09:21:55,431 		9120 of 10000 with 99.34% 	 Time used:  0.17 sec
2023-04-02 09:21:55,596 		9144 of 10000 with 99.34% 	 Time used:  0.16 sec
2023-04-02 09:21:55,801 		9168 of 10000 with 99.35% 	 Time used:  0.20 sec
2023-04-02 09:21:55,933 		9192 of 10000 with 99.35% 	 Time used:  0.13 sec
2023-04-02 09:21:56,176 		9216 of 10000 with 99.34% 	 Time used:  0.24 sec
2023-04-02 09:21:56,324 		9240 of 10000 with 99.34% 	 Time used:  0.15 sec
2023-04-02 09:21:56,458 		9264 of 10000 with 99.34% 	 Time used:  0.13 sec
2023-04-02 09:21:56,615 		9288 of 10000 with 99.34% 	 Time used:  0.16 sec
2023-04-02 09:21:56,797 		9312 of 10000 with 99.33% 	 Time used:  0.18 sec
2023-04-02 09:21:56,957 		9336 of 10000 with 99.34% 	 Time used:  0.16 sec
2023-04-02 09:21:57,106 		9360 of 10000 with 99.34% 	 Time used:  0.15 sec
2023-04-02 09:21:57,340 		9384 of 10000 with 99.34% 	 Time used:  0.23 sec
2023-04-02 09:21:57,547 		9408 of 10000 with 99.34% 	 Time used:  0.21 sec
2023-04-02 09:21:57,775 		9432 of 10000 with 99.34% 	 Time used:  0.23 sec
2023-04-02 09:21:57,919 		9456 of 10000 with 99.34% 	 Time used:  0.14 sec
2023-04-02 09:21:58,052 		9480 of 10000 with 99.34% 	 Time used:  0.13 sec
2023-04-02 09:21:58,214 		9504 of 10000 with 99.33% 	 Time used:  0.16 sec
2023-04-02 09:21:58,392 		9528 of 10000 with 99.33% 	 Time used:  0.18 sec
2023-04-02 09:21:58,600 		9552 of 10000 with 99.33% 	 Time used:  0.21 sec
2023-04-02 09:21:58,779 		9576 of 10000 with 99.33% 	 Time used:  0.18 sec
2023-04-02 09:21:58,969 		9600 of 10000 with 99.33% 	 Time used:  0.19 sec
2023-04-02 09:21:59,177 		9624 of 10000 with 99.33% 	 Time used:  0.21 sec
2023-04-02 09:21:59,383 		9648 of 10000 with 99.33% 	 Time used:  0.21 sec
2023-04-02 09:21:59,660 		9672 of 10000 with 99.33% 	 Time used:  0.28 sec
2023-04-02 09:21:59,792 		9696 of 10000 with 99.33% 	 Time used:  0.13 sec
2023-04-02 09:21:59,948 		9720 of 10000 with 99.33% 	 Time used:  0.16 sec
2023-04-02 09:22:00,112 		9744 of 10000 with 99.33% 	 Time used:  0.16 sec
2023-04-02 09:22:00,276 		9768 of 10000 with 99.33% 	 Time used:  0.16 sec
2023-04-02 09:22:00,428 		9792 of 10000 with 99.34% 	 Time used:  0.15 sec
2023-04-02 09:22:00,658 		9816 of 10000 with 99.34% 	 Time used:  0.23 sec
2023-04-02 09:22:00,685 		9840 of 10000 with 99.34% 	 Time used:  0.02 sec
2023-04-02 09:22:00,721 		9864 of 10000 with 99.34% 	 Time used:  0.04 sec
2023-04-02 09:22:00,754 		9888 of 10000 with 99.33% 	 Time used:  0.03 sec
2023-04-02 09:22:00,786 		9912 of 10000 with 99.33% 	 Time used:  0.03 sec
2023-04-02 09:22:00,819 		9936 of 10000 with 99.34% 	 Time used:  0.03 sec
2023-04-02 09:22:00,954 		9960 of 10000 with 99.34% 	 Time used:  0.13 sec
2023-04-02 09:22:01,156 		9984 of 10000 with 99.34% 	 Time used:  0.20 sec
2023-04-02 09:22:01,393 		10000 of 10000 with 99.33% 	 Time used:  0.24 sec
2023-04-02 09:22:01,393 
2023-04-02 09:22:01,400 			Learning rate: weights:   1.000e-03    
2023-04-02 09:22:01,400 			Last test performance: 99.33%
2023-04-02 09:22:01,400 ----------------
2023-04-02 09:22:03,685   32  =>  0    		Training 486 pattern with 99.58% 	Forward time: 	 1.67 sec
2023-04-02 09:22:03,685 			Loss:    6.546e-04    			Backward time: 	 0.58 sec 
2023-04-02 09:22:03,805 			Learning rate: weights:   1.000e-03    
2023-04-02 09:22:03,805 			Last test performance: 99.33%
2023-04-02 09:22:03,806 ----------------
2023-04-02 09:22:07,958   32  =>  1    		Training 486 pattern with 99.79% 	Forward time: 	 2.95 sec
2023-04-02 09:22:07,958 			Loss:    3.479e-04    			Backward time: 	 1.18 sec 
2023-04-02 09:22:08,087 			Learning rate: weights:   1.000e-03    
2023-04-02 09:22:08,087 			Last test performance: 99.33%
2023-04-02 09:22:08,087 ----------------
2023-04-02 09:22:10,187   32  =>  2    		Training 486 pattern with 99.58% 	Forward time: 	 1.50 sec
2023-04-02 09:22:10,188 			Loss:    4.464e-04    			Backward time: 	 0.58 sec 
2023-04-02 09:22:10,311 			Learning rate: weights:   1.000e-03    
2023-04-02 09:22:10,311 			Last test performance: 99.33%
2023-04-02 09:22:10,311 ----------------
2023-04-02 09:22:11,331   32  =>  3    		Training 486 pattern with 98.96% 	Forward time: 	 0.89 sec
2023-04-02 09:22:11,332 			Loss:    1.290e-03    			Backward time: 	 0.12 sec 
2023-04-02 09:22:11,505 			Learning rate: weights:   1.000e-03    
2023-04-02 09:22:11,505 			Last test performance: 99.33%
2023-04-02 09:22:11,506 ----------------
2023-04-02 09:22:14,198   32  =>  4    		Training 486 pattern with 99.17% 	Forward time: 	 2.05 sec
2023-04-02 09:22:14,198 			Loss:    1.547e-03    			Backward time: 	 0.63 sec 
2023-04-02 09:22:14,332 			Learning rate: weights:   1.000e-03    
2023-04-02 09:22:14,332 			Last test performance: 99.33%
2023-04-02 09:22:14,332 ----------------
2023-04-02 09:22:15,944   32  =>  5    		Training 486 pattern with 99.79% 	Forward time: 	 1.28 sec
2023-04-02 09:22:15,944 			Loss:    5.093e-04    			Backward time: 	 0.32 sec 
2023-04-02 09:22:16,148 			Learning rate: weights:   1.000e-03    
2023-04-02 09:22:16,148 			Last test performance: 99.33%
2023-04-02 09:22:16,148 ----------------
2023-04-02 09:22:19,685   32  =>  6    		Training 486 pattern with 99.17% 	Forward time: 	 2.44 sec
2023-04-02 09:22:19,685 			Loss:    6.650e-04    			Backward time: 	 1.08 sec 
2023-04-02 09:22:19,833 			Learning rate: weights:   1.000e-03    
2023-04-02 09:22:19,833 			Last test performance: 99.33%
2023-04-02 09:22:19,834 ----------------
2023-04-02 09:22:21,823   32  =>  7    		Training 486 pattern with 99.17% 	Forward time: 	 1.46 sec
2023-04-02 09:22:21,823 			Loss:    1.118e-03    			Backward time: 	 0.51 sec 
2023-04-02 09:22:21,974 			Learning rate: weights:   1.000e-03    
2023-04-02 09:22:21,974 			Last test performance: 99.33%
2023-04-02 09:22:21,974 ----------------
2023-04-02 09:22:23,420   32  =>  8    		Training 486 pattern with 98.96% 	Forward time: 	 1.24 sec
2023-04-02 09:22:23,420 			Loss:    1.131e-03    			Backward time: 	 0.19 sec 
2023-04-02 09:22:23,533 			Learning rate: weights:   1.000e-03    
2023-04-02 09:22:23,534 			Last test performance: 99.33%
2023-04-02 09:22:23,535 ----------------
2023-04-02 09:22:26,071   32  =>  9    		Training 486 pattern with 99.79% 	Forward time: 	 1.85 sec
2023-04-02 09:22:26,071 			Loss:    2.347e-04    			Backward time: 	 0.66 sec 
2023-04-02 09:22:26,203 			Learning rate: weights:   1.000e-03    
2023-04-02 09:22:26,203 			Last test performance: 99.33%
2023-04-02 09:22:26,203 ----------------
2023-04-02 09:22:28,565   32  =>  10   		Training 486 pattern with 98.75% 	Forward time: 	 1.66 sec
2023-04-02 09:22:28,565 			Loss:    8.920e-04    			Backward time: 	 0.68 sec 
2023-04-02 09:22:28,823 			Learning rate: weights:   1.000e-03    
2023-04-02 09:22:28,824 			Last test performance: 99.33%
2023-04-02 09:22:28,824 ----------------
2023-04-02 09:22:29,932   32  =>  11   		Training 486 pattern with 99.79% 	Forward time: 	 0.98 sec
2023-04-02 09:22:29,932 			Loss:    2.276e-04    			Backward time: 	 0.11 sec 
2023-04-02 09:22:30,062 			Learning rate: weights:   1.000e-03    
2023-04-02 09:22:30,062 			Last test performance: 99.33%
2023-04-02 09:22:30,062 ----------------
2023-04-02 09:22:31,363   32  =>  12   		Training 486 pattern with 99.17% 	Forward time: 	 1.15 sec
2023-04-02 09:22:31,363 			Loss:    2.330e-03    			Backward time: 	 0.14 sec 
2023-04-02 09:22:31,475 			Learning rate: weights:   1.000e-03    
2023-04-02 09:22:31,477 			Last test performance: 99.33%
2023-04-02 09:22:31,477 ----------------
2023-04-02 09:22:32,850   32  =>  13   		Training 486 pattern with 98.96% 	Forward time: 	 1.20 sec
2023-04-02 09:22:32,850 			Loss:    1.029e-03    			Backward time: 	 0.16 sec 
2023-04-02 09:22:32,946 			Learning rate: weights:   1.000e-03    
2023-04-02 09:22:32,947 			Last test performance: 99.33%
2023-04-02 09:22:32,947 ----------------
2023-04-02 09:22:36,455   32  =>  14   		Training 486 pattern with 99.58% 	Forward time: 	 2.40 sec
2023-04-02 09:22:36,455 			Loss:    3.190e-04    			Backward time: 	 1.09 sec 
2023-04-02 09:22:36,599 			Learning rate: weights:   1.000e-03    
2023-04-02 09:22:36,600 			Last test performance: 99.33%
2023-04-02 09:22:36,600 ----------------
2023-04-02 09:22:37,991   32  =>  15   		Training 486 pattern with 99.17% 	Forward time: 	 1.18 sec
2023-04-02 09:22:37,992 			Loss:    9.688e-04    			Backward time: 	 0.19 sec 
2023-04-02 09:22:38,125 			Learning rate: weights:   1.000e-03    
2023-04-02 09:22:38,125 			Last test performance: 99.33%
2023-04-02 09:22:38,125 ----------------
2023-04-02 09:22:39,698   32  =>  16   		Training 486 pattern with 99.38% 	Forward time: 	 1.21 sec
2023-04-02 09:22:39,698 			Loss:    9.327e-04    			Backward time: 	 0.35 sec 
2023-04-02 09:22:39,871 			Learning rate: weights:   1.000e-03    
2023-04-02 09:22:39,871 			Last test performance: 99.33%
2023-04-02 09:22:39,871 ----------------
2023-04-02 09:22:42,933   32  =>  17   		Training 486 pattern with 99.17% 	Forward time: 	 2.20 sec
2023-04-02 09:22:42,933 			Loss:    6.957e-04    			Backward time: 	 0.85 sec 
2023-04-02 09:22:43,026 			Learning rate: weights:   1.000e-03    
2023-04-02 09:22:43,026 			Last test performance: 99.33%
2023-04-02 09:22:43,026 ----------------
2023-04-02 09:22:44,944   32  =>  18   		Training 486 pattern with 99.38% 	Forward time: 	 1.38 sec
2023-04-02 09:22:44,944 			Loss:    7.034e-04    			Backward time: 	 0.52 sec 
2023-04-02 09:22:45,087 			Learning rate: weights:   1.000e-03    
2023-04-02 09:22:45,087 			Last test performance: 99.33%
2023-04-02 09:22:45,087 ----------------
2023-04-02 09:22:46,886   32  =>  19   		Training 486 pattern with 98.96% 	Forward time: 	 1.37 sec
2023-04-02 09:22:46,886 			Loss:    1.130e-03    			Backward time: 	 0.41 sec 
2023-04-02 09:22:47,022 			Learning rate: weights:   1.000e-03    
2023-04-02 09:22:47,022 			Last test performance: 99.33%
2023-04-02 09:22:47,023 ----------------
2023-04-02 09:22:48,873   32  =>  20   		Training 486 pattern with 98.96% 	Forward time: 	 1.45 sec
2023-04-02 09:22:48,873 			Loss:    1.050e-03    			Backward time: 	 0.39 sec 
2023-04-02 09:22:48,978 			Learning rate: weights:   1.000e-03    
2023-04-02 09:22:48,979 			Last test performance: 99.33%
2023-04-02 09:22:48,979 ----------------
2023-04-02 09:22:51,821   32  =>  21   		Training 486 pattern with 99.58% 	Forward time: 	 1.96 sec
2023-04-02 09:22:51,822 			Loss:    5.721e-04    			Backward time: 	 0.86 sec 
2023-04-02 09:22:51,938 			Learning rate: weights:   1.000e-03    
2023-04-02 09:22:51,939 			Last test performance: 99.33%
2023-04-02 09:22:51,940 ----------------
2023-04-02 09:22:53,148   32  =>  22   		Training 486 pattern with 99.58% 	Forward time: 	 0.99 sec
2023-04-02 09:22:53,149 			Loss:    5.145e-04    			Backward time: 	 0.21 sec 
2023-04-02 09:22:53,266 			Learning rate: weights:   1.000e-03    
2023-04-02 09:22:53,266 			Last test performance: 99.33%
2023-04-02 09:22:53,267 ----------------
2023-04-02 09:22:54,832   32  =>  23   		Training 486 pattern with 99.17% 	Forward time: 	 1.30 sec
2023-04-02 09:22:54,832 			Loss:    1.363e-03    			Backward time: 	 0.26 sec 
2023-04-02 09:22:55,004 			Learning rate: weights:   1.000e-03    
2023-04-02 09:22:55,004 			Last test performance: 99.33%
2023-04-02 09:22:55,005 ----------------
2023-04-02 09:22:57,875   32  =>  24   		Training 486 pattern with 99.17% 	Forward time: 	 1.80 sec
2023-04-02 09:22:57,876 			Loss:    9.023e-04    			Backward time: 	 1.06 sec 
2023-04-02 09:22:58,049 			Learning rate: weights:   1.000e-03    
2023-04-02 09:22:58,049 			Last test performance: 99.33%
2023-04-02 09:22:58,049 ----------------
2023-04-02 09:23:00,029   32  =>  25   		Training 486 pattern with 99.17% 	Forward time: 	 1.49 sec
2023-04-02 09:23:00,030 			Loss:    6.832e-04    			Backward time: 	 0.47 sec 
2023-04-02 09:23:00,187 			Learning rate: weights:   1.000e-03    
2023-04-02 09:23:00,187 			Last test performance: 99.33%
2023-04-02 09:23:00,190 ----------------
2023-04-02 09:23:01,610   32  =>  26   		Training 486 pattern with 99.58% 	Forward time: 	 1.15 sec
2023-04-02 09:23:01,610 			Loss:    3.960e-04    			Backward time: 	 0.26 sec 
2023-04-02 09:23:01,757 			Learning rate: weights:   1.000e-03    
2023-04-02 09:23:01,758 			Last test performance: 99.33%
2023-04-02 09:23:01,758 ----------------
2023-04-02 09:23:05,185   32  =>  27   		Training 486 pattern with 98.96% 	Forward time: 	 2.39 sec
2023-04-02 09:23:05,185 			Loss:    9.181e-04    			Backward time: 	 1.02 sec 
2023-04-02 09:23:05,372 			Learning rate: weights:   1.000e-03    
2023-04-02 09:23:05,374 			Last test performance: 99.33%
2023-04-02 09:23:05,374 ----------------
2023-04-02 09:23:06,545   32  =>  28   		Training 486 pattern with 99.38% 	Forward time: 	 1.05 sec
2023-04-02 09:23:06,546 			Loss:    1.350e-03    			Backward time: 	 0.10 sec 
2023-04-02 09:23:06,703 			Learning rate: weights:   1.000e-03    
2023-04-02 09:23:06,705 			Last test performance: 99.33%
2023-04-02 09:23:06,705 ----------------
2023-04-02 09:23:09,051   32  =>  29   		Training 486 pattern with 99.79% 	Forward time: 	 1.85 sec
2023-04-02 09:23:09,052 			Loss:    3.351e-04    			Backward time: 	 0.48 sec 
2023-04-02 09:23:09,367 			Learning rate: weights:   1.000e-03    
2023-04-02 09:23:09,367 			Last test performance: 99.33%
2023-04-02 09:23:09,367 ----------------
2023-04-02 09:23:12,998   32  =>  30   		Training 486 pattern with 99.38% 	Forward time: 	 2.40 sec
2023-04-02 09:23:12,998 			Loss:    7.298e-04    			Backward time: 	 1.21 sec 
2023-04-02 09:23:13,160 			Learning rate: weights:   1.000e-03    
2023-04-02 09:23:13,160 			Last test performance: 99.33%
2023-04-02 09:23:13,160 ----------------
2023-04-02 09:23:15,501   32  =>  31   		Training 486 pattern with 99.17% 	Forward time: 	 1.75 sec
2023-04-02 09:23:15,502 			Loss:    1.361e-03    			Backward time: 	 0.58 sec 
2023-04-02 09:23:15,696 			Learning rate: weights:   1.000e-03    
2023-04-02 09:23:15,696 			Last test performance: 99.33%
2023-04-02 09:23:15,697 ----------------
2023-04-02 09:23:17,171   32  =>  32   		Training 486 pattern with 98.96% 	Forward time: 	 1.27 sec
2023-04-02 09:23:17,171 			Loss:    1.311e-03    			Backward time: 	 0.19 sec 
2023-04-02 09:23:17,288 			Learning rate: weights:   1.000e-03    
2023-04-02 09:23:17,290 			Last test performance: 99.33%
2023-04-02 09:23:17,290 ----------------
2023-04-02 09:23:19,258   32  =>  33   		Training 486 pattern with 99.58% 	Forward time: 	 1.56 sec
2023-04-02 09:23:19,259 			Loss:    5.820e-04    			Backward time: 	 0.39 sec 
2023-04-02 09:23:19,618 			Learning rate: weights:   1.000e-03    
2023-04-02 09:23:19,618 			Last test performance: 99.33%
2023-04-02 09:23:19,618 ----------------
2023-04-02 09:23:22,029   32  =>  34   		Training 486 pattern with 99.17% 	Forward time: 	 1.49 sec
2023-04-02 09:23:22,029 			Loss:    1.271e-03    			Backward time: 	 0.90 sec 
2023-04-02 09:23:22,157 			Learning rate: weights:   1.000e-03    
2023-04-02 09:23:22,157 			Last test performance: 99.33%
2023-04-02 09:23:22,157 ----------------
2023-04-02 09:23:24,081   32  =>  35   		Training 486 pattern with 99.17% 	Forward time: 	 1.46 sec
2023-04-02 09:23:24,081 			Loss:    9.756e-04    			Backward time: 	 0.44 sec 
2023-04-02 09:23:24,256 			Learning rate: weights:   1.000e-03    
2023-04-02 09:23:24,256 			Last test performance: 99.33%
2023-04-02 09:23:24,256 ----------------
2023-04-02 09:23:26,565   32  =>  36   		Training 486 pattern with 99.79% 	Forward time: 	 1.76 sec
2023-04-02 09:23:26,566 			Loss:    5.541e-04    			Backward time: 	 0.53 sec 
2023-04-02 09:23:26,756 			Learning rate: weights:   1.000e-03    
2023-04-02 09:23:26,756 			Last test performance: 99.33%
2023-04-02 09:23:26,756 ----------------
2023-04-02 09:23:29,057   32  =>  37   		Training 486 pattern with 99.17% 	Forward time: 	 1.71 sec
2023-04-02 09:23:29,058 			Loss:    9.015e-04    			Backward time: 	 0.57 sec 
2023-04-02 09:23:29,227 			Learning rate: weights:   1.000e-03    
2023-04-02 09:23:29,229 			Last test performance: 99.33%
2023-04-02 09:23:29,229 ----------------
2023-04-02 09:23:30,649   32  =>  38   		Training 486 pattern with 99.17% 	Forward time: 	 1.20 sec
2023-04-02 09:23:30,649 			Loss:    7.208e-04    			Backward time: 	 0.21 sec 
2023-04-02 09:23:30,756 			Learning rate: weights:   1.000e-03    
2023-04-02 09:23:30,756 			Last test performance: 99.33%
2023-04-02 09:23:30,756 ----------------
2023-04-02 09:23:32,223   32  =>  39   		Training 486 pattern with 98.96% 	Forward time: 	 1.12 sec
2023-04-02 09:23:32,223 			Loss:    7.776e-04    			Backward time: 	 0.33 sec 
2023-04-02 09:23:32,356 			Learning rate: weights:   1.000e-03    
2023-04-02 09:23:32,356 			Last test performance: 99.33%
2023-04-02 09:23:32,356 ----------------
2023-04-02 09:23:34,852   32  =>  40   		Training 486 pattern with 98.96% 	Forward time: 	 1.77 sec
2023-04-02 09:23:34,852 			Loss:    1.162e-03    			Backward time: 	 0.71 sec 
2023-04-02 09:23:35,046 			Learning rate: weights:   1.000e-03    
2023-04-02 09:23:35,046 			Last test performance: 99.33%
2023-04-02 09:23:35,046 ----------------
2023-04-02 09:23:37,216   32  =>  41   		Training 486 pattern with 99.17% 	Forward time: 	 1.56 sec
2023-04-02 09:23:37,216 			Loss:    1.356e-03    			Backward time: 	 0.58 sec 
2023-04-02 09:23:37,425 			Learning rate: weights:   1.000e-03    
2023-04-02 09:23:37,425 			Last test performance: 99.33%
2023-04-02 09:23:37,426 ----------------
2023-04-02 09:23:39,818   32  =>  42   		Training 486 pattern with 98.96% 	Forward time: 	 1.68 sec
2023-04-02 09:23:39,818 			Loss:    8.230e-04    			Backward time: 	 0.70 sec 
2023-04-02 09:23:40,041 			Learning rate: weights:   1.000e-03    
2023-04-02 09:23:40,041 			Last test performance: 99.33%
2023-04-02 09:23:40,041 ----------------
2023-04-02 09:23:41,294   32  =>  43   		Training 486 pattern with 99.79% 	Forward time: 	 1.12 sec
2023-04-02 09:23:41,294 			Loss:    7.807e-04    			Backward time: 	 0.11 sec 
2023-04-02 09:23:41,408 			Learning rate: weights:   1.000e-03    
2023-04-02 09:23:41,408 			Last test performance: 99.33%
2023-04-02 09:23:41,408 ----------------
2023-04-02 09:23:43,481   32  =>  44   		Training 486 pattern with 99.38% 	Forward time: 	 1.64 sec
2023-04-02 09:23:43,482 			Loss:    5.544e-04    			Backward time: 	 0.42 sec 
2023-04-02 09:23:43,556 			Learning rate: weights:   1.000e-03    
2023-04-02 09:23:43,557 			Last test performance: 99.33%
2023-04-02 09:23:43,557 ----------------
2023-04-02 09:23:45,957   32  =>  45   		Training 486 pattern with 99.58% 	Forward time: 	 1.79 sec
2023-04-02 09:23:45,957 			Loss:    6.130e-04    			Backward time: 	 0.59 sec 
2023-04-02 09:23:46,083 			Learning rate: weights:   1.000e-03    
2023-04-02 09:23:46,083 			Last test performance: 99.33%
2023-04-02 09:23:46,083 ----------------
2023-04-02 09:23:47,281   32  =>  46   		Training 486 pattern with 99.17% 	Forward time: 	 0.96 sec
2023-04-02 09:23:47,282 			Loss:    9.073e-04    			Backward time: 	 0.23 sec 
2023-04-02 09:23:47,430 			Learning rate: weights:   1.000e-03    
2023-04-02 09:23:47,431 			Last test performance: 99.33%
2023-04-02 09:23:47,431 ----------------
2023-04-02 09:23:49,061   32  =>  47   		Training 486 pattern with 99.17% 	Forward time: 	 1.31 sec
2023-04-02 09:23:49,062 			Loss:    1.204e-03    			Backward time: 	 0.31 sec 
2023-04-02 09:23:49,246 			Learning rate: weights:   1.000e-03    
2023-04-02 09:23:49,246 			Last test performance: 99.33%
2023-04-02 09:23:49,246 ----------------
2023-04-02 09:23:53,740   32  =>  48   		Training 486 pattern with 99.79% 	Forward time: 	 2.85 sec
2023-04-02 09:23:53,740 			Loss:    4.527e-04    			Backward time: 	 1.62 sec 
2023-04-02 09:23:53,981 			Learning rate: weights:   1.000e-03    
2023-04-02 09:23:53,981 			Last test performance: 99.33%
2023-04-02 09:23:53,981 ----------------
2023-04-02 09:23:57,493   32  =>  49   		Training 486 pattern with 99.38% 	Forward time: 	 2.39 sec
2023-04-02 09:23:57,493 			Loss:    8.135e-04    			Backward time: 	 1.11 sec 
2023-04-02 09:23:57,636 			Learning rate: weights:   1.000e-03    
2023-04-02 09:23:57,636 			Last test performance: 99.33%
2023-04-02 09:23:57,636 ----------------
2023-04-02 09:23:59,184   32  =>  50   		Training 486 pattern with 99.17% 	Forward time: 	 1.14 sec
2023-04-02 09:23:59,184 			Loss:    9.335e-04    			Backward time: 	 0.39 sec 
2023-04-02 09:23:59,345 			Learning rate: weights:   1.000e-03    
2023-04-02 09:23:59,347 			Last test performance: 99.33%
2023-04-02 09:23:59,347 ----------------
2023-04-02 09:24:02,270   32  =>  51   		Training 486 pattern with 98.33% 	Forward time: 	 2.23 sec
2023-04-02 09:24:02,271 			Loss:    2.105e-03    			Backward time: 	 0.68 sec 
2023-04-02 09:24:02,436 			Learning rate: weights:   1.000e-03    
2023-04-02 09:24:02,439 			Last test performance: 99.33%
2023-04-02 09:24:02,439 ----------------
2023-04-02 09:24:03,589   32  =>  52   		Training 486 pattern with 99.58% 	Forward time: 	 0.99 sec
2023-04-02 09:24:03,589 			Loss:    5.628e-04    			Backward time: 	 0.15 sec 
2023-04-02 09:24:03,834 			Learning rate: weights:   1.000e-03    
2023-04-02 09:24:03,834 			Last test performance: 99.33%
2023-04-02 09:24:03,834 ----------------
2023-04-02 09:24:08,276   32  =>  53   		Training 486 pattern with 99.79% 	Forward time: 	 2.82 sec
2023-04-02 09:24:08,276 			Loss:    4.076e-04    			Backward time: 	 1.60 sec 
2023-04-02 09:24:08,356 			Learning rate: weights:   1.000e-03    
2023-04-02 09:24:08,356 			Last test performance: 99.33%
2023-04-02 09:24:08,357 ----------------
2023-04-02 09:24:10,950   32  =>  54   		Training 486 pattern with 99.58% 	Forward time: 	 1.89 sec
2023-04-02 09:24:10,950 			Loss:    3.823e-04    			Backward time: 	 0.69 sec 
2023-04-02 09:24:11,100 			Learning rate: weights:   1.000e-03    
2023-04-02 09:24:11,100 			Last test performance: 99.33%
2023-04-02 09:24:11,100 ----------------
2023-04-02 09:24:15,246   32  =>  55   		Training 486 pattern with 99.58% 	Forward time: 	 2.83 sec
2023-04-02 09:24:15,246 			Loss:    4.527e-04    			Backward time: 	 1.29 sec 
2023-04-02 09:24:15,325 			Learning rate: weights:   1.000e-03    
2023-04-02 09:24:15,326 			Last test performance: 99.33%
2023-04-02 09:24:15,326 ----------------
2023-04-02 09:24:18,521   32  =>  56   		Training 486 pattern with 99.38% 	Forward time: 	 2.05 sec
2023-04-02 09:24:18,522 			Loss:    9.515e-04    			Backward time: 	 1.13 sec 
2023-04-02 09:24:18,726 			Learning rate: weights:   1.000e-03    
2023-04-02 09:24:18,726 			Last test performance: 99.33%
2023-04-02 09:24:18,726 ----------------
2023-04-02 09:24:20,257   32  =>  57   		Training 486 pattern with 99.17% 	Forward time: 	 1.28 sec
2023-04-02 09:24:20,258 			Loss:    1.081e-03    			Backward time: 	 0.23 sec 
2023-04-02 09:24:20,378 			Learning rate: weights:   1.000e-03    
2023-04-02 09:24:20,380 			Last test performance: 99.33%
2023-04-02 09:24:20,380 ----------------
2023-04-02 09:24:24,274   32  =>  58   		Training 486 pattern with 99.17% 	Forward time: 	 2.78 sec
2023-04-02 09:24:24,274 			Loss:    9.165e-04    			Backward time: 	 1.10 sec 
2023-04-02 09:24:24,378 			Learning rate: weights:   1.000e-03    
2023-04-02 09:24:24,380 			Last test performance: 99.33%
2023-04-02 09:24:24,380 ----------------
2023-04-02 09:24:27,545   32  =>  59   		Training 486 pattern with 98.75% 	Forward time: 	 2.23 sec
2023-04-02 09:24:27,545 			Loss:    1.359e-03    			Backward time: 	 0.92 sec 
2023-04-02 09:24:27,741 			Learning rate: weights:   1.000e-03    
2023-04-02 09:24:27,741 			Last test performance: 99.33%
2023-04-02 09:24:27,741 ----------------
2023-04-02 09:24:29,699   32  =>  60   		Training 486 pattern with 99.79% 	Forward time: 	 1.50 sec
2023-04-02 09:24:29,700 			Loss:    3.402e-04    			Backward time: 	 0.44 sec 
2023-04-02 09:24:29,807 			Learning rate: weights:   1.000e-03    
2023-04-02 09:24:29,807 			Last test performance: 99.33%
2023-04-02 09:24:29,807 ----------------
2023-04-02 09:24:32,756   32  =>  61   		Training 486 pattern with 98.54% 	Forward time: 	 2.18 sec
2023-04-02 09:24:32,756 			Loss:    1.146e-03    			Backward time: 	 0.76 sec 
2023-04-02 09:24:32,881 			Learning rate: weights:   1.000e-03    
2023-04-02 09:24:32,881 			Last test performance: 99.33%
2023-04-02 09:24:32,882 ----------------
2023-04-02 09:24:34,988   32  =>  62   		Training 486 pattern with 99.17% 	Forward time: 	 1.63 sec
2023-04-02 09:24:34,988 			Loss:    1.444e-03    			Backward time: 	 0.47 sec 
2023-04-02 09:24:35,147 			Learning rate: weights:   1.000e-03    
2023-04-02 09:24:35,148 			Last test performance: 99.33%
2023-04-02 09:24:35,149 ----------------
2023-04-02 09:24:37,483   32  =>  63   		Training 486 pattern with 99.58% 	Forward time: 	 1.72 sec
2023-04-02 09:24:37,483 			Loss:    8.325e-04    			Backward time: 	 0.60 sec 
2023-04-02 09:24:37,648 			Learning rate: weights:   1.000e-03    
2023-04-02 09:24:37,648 			Last test performance: 99.33%
2023-04-02 09:24:37,648 ----------------
2023-04-02 09:24:39,036   32  =>  64   		Training 486 pattern with 99.38% 	Forward time: 	 1.06 sec
2023-04-02 09:24:39,036 			Loss:    7.073e-04    			Backward time: 	 0.31 sec 
2023-04-02 09:24:39,200 			Learning rate: weights:   1.000e-03    
2023-04-02 09:24:39,200 			Last test performance: 99.33%
2023-04-02 09:24:39,200 ----------------
2023-04-02 09:24:41,365   32  =>  65   		Training 486 pattern with 99.58% 	Forward time: 	 1.61 sec
2023-04-02 09:24:41,365 			Loss:    9.740e-04    			Backward time: 	 0.54 sec 
2023-04-02 09:24:41,463 			Learning rate: weights:   1.000e-03    
2023-04-02 09:24:41,463 			Last test performance: 99.33%
2023-04-02 09:24:41,464 ----------------
2023-04-02 09:24:43,593   32  =>  66   		Training 486 pattern with 98.96% 	Forward time: 	 1.50 sec
2023-04-02 09:24:43,593 			Loss:    1.181e-03    			Backward time: 	 0.61 sec 
2023-04-02 09:24:43,763 			Learning rate: weights:   1.000e-03    
2023-04-02 09:24:43,763 			Last test performance: 99.33%
2023-04-02 09:24:43,763 ----------------
2023-04-02 09:24:45,027   32  =>  67   		Training 486 pattern with 98.96% 	Forward time: 	 1.06 sec
2023-04-02 09:24:45,027 			Loss:    1.386e-03    			Backward time: 	 0.19 sec 
2023-04-02 09:24:45,178 			Learning rate: weights:   1.000e-03    
2023-04-02 09:24:45,179 			Last test performance: 99.33%
2023-04-02 09:24:45,179 ----------------
2023-04-02 09:24:47,510   32  =>  68   		Training 486 pattern with 99.58% 	Forward time: 	 1.66 sec
2023-04-02 09:24:47,511 			Loss:    4.474e-04    			Backward time: 	 0.66 sec 
2023-04-02 09:24:47,682 			Learning rate: weights:   1.000e-03    
2023-04-02 09:24:47,683 			Last test performance: 99.33%
2023-04-02 09:24:47,684 ----------------
2023-04-02 09:24:49,794   32  =>  69   		Training 486 pattern with 99.58% 	Forward time: 	 1.59 sec
2023-04-02 09:24:49,794 			Loss:    6.688e-04    			Backward time: 	 0.50 sec 
2023-04-02 09:24:49,979 			Learning rate: weights:   1.000e-03    
2023-04-02 09:24:49,979 			Last test performance: 99.33%
2023-04-02 09:24:49,980 ----------------
2023-04-02 09:24:51,807   32  =>  70   		Training 486 pattern with 98.33% 	Forward time: 	 1.35 sec
2023-04-02 09:24:51,808 			Loss:    1.589e-03    			Backward time: 	 0.46 sec 
2023-04-02 09:24:51,934 			Learning rate: weights:   1.000e-03    
2023-04-02 09:24:51,935 			Last test performance: 99.33%
2023-04-02 09:24:51,935 ----------------
2023-04-02 09:24:54,593   32  =>  71   		Training 486 pattern with 98.96% 	Forward time: 	 1.88 sec
2023-04-02 09:24:54,593 			Loss:    8.962e-04    			Backward time: 	 0.76 sec 
2023-04-02 09:24:54,728 			Learning rate: weights:   1.000e-03    
2023-04-02 09:24:54,728 			Last test performance: 99.33%
2023-04-02 09:24:54,728 ----------------
2023-04-02 09:24:56,137   32  =>  72   		Training 486 pattern with 99.17% 	Forward time: 	 1.11 sec
2023-04-02 09:24:56,138 			Loss:    8.128e-04    			Backward time: 	 0.28 sec 
2023-04-02 09:24:56,267 			Learning rate: weights:   1.000e-03    
2023-04-02 09:24:56,267 			Last test performance: 99.33%
2023-04-02 09:24:56,269 ----------------
2023-04-02 09:24:58,042   32  =>  73   		Training 486 pattern with 98.54% 	Forward time: 	 1.31 sec
2023-04-02 09:24:58,043 			Loss:    1.340e-03    			Backward time: 	 0.45 sec 
2023-04-02 09:24:58,183 			Learning rate: weights:   1.000e-03    
2023-04-02 09:24:58,185 			Last test performance: 99.33%
2023-04-02 09:24:58,185 ----------------
2023-04-02 09:25:00,565   32  =>  74   		Training 486 pattern with 99.38% 	Forward time: 	 1.65 sec
2023-04-02 09:25:00,566 			Loss:    3.154e-04    			Backward time: 	 0.71 sec 
2023-04-02 09:25:00,862 			Learning rate: weights:   1.000e-03    
2023-04-02 09:25:00,862 			Last test performance: 99.33%
2023-04-02 09:25:00,862 ----------------
2023-04-02 09:25:04,290   32  =>  75   		Training 486 pattern with 98.96% 	Forward time: 	 2.85 sec
2023-04-02 09:25:04,290 			Loss:    1.379e-03    			Backward time: 	 0.56 sec 
2023-04-02 09:25:04,408 			Learning rate: weights:   1.000e-03    
2023-04-02 09:25:04,409 			Last test performance: 99.33%
2023-04-02 09:25:04,410 ----------------
2023-04-02 09:25:07,515   32  =>  76   		Training 486 pattern with 98.75% 	Forward time: 	 2.22 sec
2023-04-02 09:25:07,515 			Loss:    2.162e-03    			Backward time: 	 0.87 sec 
2023-04-02 09:25:07,699 			Learning rate: weights:   1.000e-03    
2023-04-02 09:25:07,699 			Last test performance: 99.33%
2023-04-02 09:25:07,699 ----------------
2023-04-02 09:25:09,292   32  =>  77   		Training 486 pattern with 98.54% 	Forward time: 	 1.28 sec
2023-04-02 09:25:09,292 			Loss:    1.396e-03    			Backward time: 	 0.29 sec 
2023-04-02 09:25:09,487 			Learning rate: weights:   1.000e-03    
2023-04-02 09:25:09,487 			Last test performance: 99.33%
2023-04-02 09:25:09,487 ----------------
2023-04-02 09:25:12,215   32  =>  78   		Training 486 pattern with 99.17% 	Forward time: 	 1.94 sec
2023-04-02 09:25:12,215 			Loss:    1.099e-03    			Backward time: 	 0.77 sec 
2023-04-02 09:25:12,296 			Learning rate: weights:   1.000e-03    
2023-04-02 09:25:12,296 			Last test performance: 99.33%
2023-04-02 09:25:12,297 ----------------
2023-04-02 09:25:14,548   32  =>  79   		Training 486 pattern with 98.96% 	Forward time: 	 1.95 sec
2023-04-02 09:25:14,548 			Loss:    1.459e-03    			Backward time: 	 0.28 sec 
2023-04-02 09:25:14,724 			Learning rate: weights:   1.000e-03    
2023-04-02 09:25:14,724 			Last test performance: 99.33%
2023-04-02 09:25:14,724 ----------------
2023-04-02 09:25:16,087   32  =>  80   		Training 486 pattern with 99.79% 	Forward time: 	 1.20 sec
2023-04-02 09:25:16,087 			Loss:    8.177e-04    			Backward time: 	 0.15 sec 
2023-04-02 09:25:16,282 			Learning rate: weights:   1.000e-03    
2023-04-02 09:25:16,283 			Last test performance: 99.33%
2023-04-02 09:25:16,283 ----------------
2023-04-02 09:25:18,651   32  =>  81   		Training 486 pattern with 98.54% 	Forward time: 	 1.90 sec
2023-04-02 09:25:18,651 			Loss:    1.524e-03    			Backward time: 	 0.45 sec 
2023-04-02 09:25:18,837 			Learning rate: weights:   1.000e-03    
2023-04-02 09:25:18,838 			Last test performance: 99.33%
2023-04-02 09:25:18,838 ----------------
2023-04-02 09:25:21,623   32  =>  82   		Training 486 pattern with 98.96% 	Forward time: 	 2.17 sec
2023-04-02 09:25:21,623 			Loss:    1.891e-03    			Backward time: 	 0.61 sec 
2023-04-02 09:25:21,710 			Learning rate: weights:   1.000e-03    
2023-04-02 09:25:21,711 			Last test performance: 99.33%
2023-04-02 09:25:21,711 ----------------
2023-04-02 09:25:25,574   32  =>  83   		Training 486 pattern with 99.17% 	Forward time: 	 2.81 sec
2023-04-02 09:25:25,574 			Loss:    1.256e-03    			Backward time: 	 1.04 sec 
2023-04-02 09:25:25,699 			Learning rate: weights:   1.000e-03    
2023-04-02 09:25:25,699 			Last test performance: 99.33%
2023-04-02 09:25:25,700 ----------------
2023-04-02 09:25:28,089   32  =>  84   		Training 486 pattern with 99.58% 	Forward time: 	 1.73 sec
2023-04-02 09:25:28,090 			Loss:    8.646e-04    			Backward time: 	 0.65 sec 
2023-04-02 09:25:28,259 			Learning rate: weights:   1.000e-03    
2023-04-02 09:25:28,261 			Last test performance: 99.33%
2023-04-02 09:25:28,262 ----------------
2023-04-02 09:25:31,468   32  =>  85   		Training 486 pattern with 99.38% 	Forward time: 	 2.14 sec
2023-04-02 09:25:31,468 			Loss:    7.569e-04    			Backward time: 	 1.06 sec 
2023-04-02 09:25:31,655 			Learning rate: weights:   1.000e-03    
2023-04-02 09:25:31,655 			Last test performance: 99.33%
2023-04-02 09:25:31,655 ----------------
2023-04-02 09:25:33,975   32  =>  86   		Training 486 pattern with 99.38% 	Forward time: 	 1.70 sec
2023-04-02 09:25:33,975 			Loss:    1.146e-03    			Backward time: 	 0.60 sec 
2023-04-02 09:25:34,172 			Learning rate: weights:   1.000e-03    
2023-04-02 09:25:34,173 			Last test performance: 99.33%
2023-04-02 09:25:34,173 ----------------
2023-04-02 09:25:36,498   32  =>  87   		Training 486 pattern with 99.58% 	Forward time: 	 1.70 sec
2023-04-02 09:25:36,498 			Loss:    9.132e-04    			Backward time: 	 0.60 sec 
2023-04-02 09:25:36,640 			Learning rate: weights:   1.000e-03    
2023-04-02 09:25:36,641 			Last test performance: 99.33%
2023-04-02 09:25:36,647 ----------------
2023-04-02 09:25:38,407   32  =>  88   		Training 486 pattern with 99.17% 	Forward time: 	 1.32 sec
2023-04-02 09:25:38,408 			Loss:    1.159e-03    			Backward time: 	 0.41 sec 
2023-04-02 09:25:38,600 			Learning rate: weights:   1.000e-03    
2023-04-02 09:25:38,601 			Last test performance: 99.33%
2023-04-02 09:25:38,601 ----------------
2023-04-02 09:25:40,896   32  =>  89   		Training 486 pattern with 99.17% 	Forward time: 	 1.64 sec
2023-04-02 09:25:40,896 			Loss:    1.213e-03    			Backward time: 	 0.64 sec 
2023-04-02 09:25:41,125 			Learning rate: weights:   1.000e-03    
2023-04-02 09:25:41,126 			Last test performance: 99.33%
2023-04-02 09:25:41,126 ----------------
2023-04-02 09:25:43,096   32  =>  90   		Training 486 pattern with 99.38% 	Forward time: 	 1.53 sec
2023-04-02 09:25:43,096 			Loss:    7.464e-04    			Backward time: 	 0.43 sec 
2023-04-02 09:25:43,275 			Learning rate: weights:   1.000e-03    
2023-04-02 09:25:43,277 			Last test performance: 99.33%
2023-04-02 09:25:43,277 ----------------
2023-04-02 09:25:44,474   32  =>  91   		Training 486 pattern with 98.96% 	Forward time: 	 1.07 sec
2023-04-02 09:25:44,475 			Loss:    1.511e-03    			Backward time: 	 0.12 sec 
2023-04-02 09:25:44,615 			Learning rate: weights:   1.000e-03    
2023-04-02 09:25:44,616 			Last test performance: 99.33%
2023-04-02 09:25:44,617 ----------------
2023-04-02 09:25:47,256   32  =>  92   		Training 486 pattern with 99.58% 	Forward time: 	 2.08 sec
2023-04-02 09:25:47,256 			Loss:    4.869e-04    			Backward time: 	 0.54 sec 
2023-04-02 09:25:47,505 			Learning rate: weights:   1.000e-03    
2023-04-02 09:25:47,506 			Last test performance: 99.33%
2023-04-02 09:25:47,506 ----------------
2023-04-02 09:25:48,857   32  =>  93   		Training 486 pattern with 99.58% 	Forward time: 	 1.14 sec
2023-04-02 09:25:48,858 			Loss:    4.598e-04    			Backward time: 	 0.20 sec 
2023-04-02 09:25:49,049 			Learning rate: weights:   1.000e-03    
2023-04-02 09:25:49,049 			Last test performance: 99.33%
2023-04-02 09:25:49,049 ----------------
2023-04-02 09:25:51,738   32  =>  94   		Training 486 pattern with 99.38% 	Forward time: 	 1.96 sec
2023-04-02 09:25:51,738 			Loss:    6.973e-04    			Backward time: 	 0.71 sec 
2023-04-02 09:25:51,927 			Learning rate: weights:   1.000e-03    
2023-04-02 09:25:51,927 			Last test performance: 99.33%
2023-04-02 09:25:51,927 ----------------
2023-04-02 09:25:53,222   32  =>  95   		Training 486 pattern with 99.79% 	Forward time: 	 1.02 sec
2023-04-02 09:25:53,222 			Loss:    5.864e-04    			Backward time: 	 0.26 sec 
2023-04-02 09:25:53,546 			Learning rate: weights:   1.000e-03    
2023-04-02 09:25:53,546 			Last test performance: 99.33%
2023-04-02 09:25:53,546 ----------------
2023-04-02 09:25:56,836   32  =>  96   		Training 486 pattern with 99.17% 	Forward time: 	 2.35 sec
2023-04-02 09:25:56,837 			Loss:    8.512e-04    			Backward time: 	 0.91 sec 
2023-04-02 09:25:56,995 			Learning rate: weights:   1.000e-03    
2023-04-02 09:25:56,995 			Last test performance: 99.33%
2023-04-02 09:25:56,996 ----------------
2023-04-02 09:25:59,191   32  =>  97   		Training 486 pattern with 98.54% 	Forward time: 	 1.57 sec
2023-04-02 09:25:59,192 			Loss:    2.133e-03    			Backward time: 	 0.61 sec 
2023-04-02 09:25:59,320 			Learning rate: weights:   1.000e-03    
2023-04-02 09:25:59,320 			Last test performance: 99.33%
2023-04-02 09:25:59,321 ----------------
2023-04-02 09:26:00,875   32  =>  98   		Training 486 pattern with 98.96% 	Forward time: 	 1.25 sec
2023-04-02 09:26:00,875 			Loss:    9.093e-04    			Backward time: 	 0.28 sec 
2023-04-02 09:26:01,052 			Learning rate: weights:   1.000e-03    
2023-04-02 09:26:01,054 			Last test performance: 99.33%
2023-04-02 09:26:01,055 ----------------
2023-04-02 09:26:03,773   32  =>  99   		Training 486 pattern with 98.75% 	Forward time: 	 2.15 sec
2023-04-02 09:26:03,774 			Loss:    7.030e-04    			Backward time: 	 0.55 sec 
2023-04-02 09:26:04,030 			Learning rate: weights:   1.000e-03    
2023-04-02 09:26:04,030 			Last test performance: 99.33%
2023-04-02 09:26:04,031 ----------------
2023-04-02 09:26:06,213   32  => 100   		Training 486 pattern with 99.58% 	Forward time: 	 1.66 sec
2023-04-02 09:26:06,213 			Loss:    6.383e-04    			Backward time: 	 0.51 sec 
2023-04-02 09:26:06,394 			Learning rate: weights:   1.000e-03    
2023-04-02 09:26:06,394 			Last test performance: 99.33%
2023-04-02 09:26:06,394 ----------------
2023-04-02 09:26:07,548   32  => 101   		Training 486 pattern with 98.75% 	Forward time: 	 0.99 sec
2023-04-02 09:26:07,548 			Loss:    2.682e-03    			Backward time: 	 0.15 sec 
2023-04-02 09:26:07,669 			Learning rate: weights:   1.000e-03    
2023-04-02 09:26:07,670 			Last test performance: 99.33%
2023-04-02 09:26:07,670 ----------------
2023-04-02 09:26:09,827   32  => 102   		Training 486 pattern with 99.58% 	Forward time: 	 1.64 sec
2023-04-02 09:26:09,827 			Loss:    5.171e-04    			Backward time: 	 0.50 sec 
2023-04-02 09:26:09,949 			Learning rate: weights:   1.000e-03    
2023-04-02 09:26:09,950 			Last test performance: 99.33%
2023-04-02 09:26:09,950 ----------------
2023-04-02 09:26:12,092   32  => 103   		Training 486 pattern with 99.38% 	Forward time: 	 1.53 sec
2023-04-02 09:26:12,092 			Loss:    9.337e-04    			Backward time: 	 0.59 sec 
2023-04-02 09:26:12,382 			Learning rate: weights:   1.000e-03    
2023-04-02 09:26:12,382 			Last test performance: 99.33%
2023-04-02 09:26:12,383 ----------------
2023-04-02 09:26:14,016   32  => 104   		Training 486 pattern with 99.38% 	Forward time: 	 1.36 sec
2023-04-02 09:26:14,016 			Loss:    6.926e-04    			Backward time: 	 0.26 sec 
2023-04-02 09:26:14,200 			Learning rate: weights:   1.000e-03    
2023-04-02 09:26:14,200 			Last test performance: 99.33%
2023-04-02 09:26:14,200 ----------------
2023-04-02 09:26:17,606   32  => 105   		Training 486 pattern with 99.58% 	Forward time: 	 2.26 sec
2023-04-02 09:26:17,607 			Loss:    5.951e-04    			Backward time: 	 1.13 sec 
2023-04-02 09:26:17,714 			Learning rate: weights:   1.000e-03    
2023-04-02 09:26:17,714 			Last test performance: 99.33%
2023-04-02 09:26:17,714 ----------------
2023-04-02 09:26:20,966   32  => 106   		Training 486 pattern with 99.58% 	Forward time: 	 2.16 sec
2023-04-02 09:26:20,966 			Loss:    5.302e-04    			Backward time: 	 1.08 sec 
2023-04-02 09:26:21,093 			Learning rate: weights:   1.000e-03    
2023-04-02 09:26:21,094 			Last test performance: 99.33%
2023-04-02 09:26:21,094 ----------------
2023-04-02 09:26:22,697   32  => 107   		Training 486 pattern with 98.96% 	Forward time: 	 1.31 sec
2023-04-02 09:26:22,698 			Loss:    1.060e-03    			Backward time: 	 0.27 sec 
2023-04-02 09:26:22,894 			Learning rate: weights:   1.000e-03    
2023-04-02 09:26:22,895 			Last test performance: 99.33%
2023-04-02 09:26:22,895 ----------------
2023-04-02 09:26:25,262   32  => 108   		Training 486 pattern with 99.58% 	Forward time: 	 1.64 sec
2023-04-02 09:26:25,263 			Loss:    6.158e-04    			Backward time: 	 0.71 sec 
2023-04-02 09:26:25,436 			Learning rate: weights:   1.000e-03    
2023-04-02 09:26:25,436 			Last test performance: 99.33%
2023-04-02 09:26:25,436 ----------------
2023-04-02 09:26:28,382   32  => 109   		Training 486 pattern with 98.96% 	Forward time: 	 2.03 sec
2023-04-02 09:26:28,382 			Loss:    1.520e-03    			Backward time: 	 0.90 sec 
2023-04-02 09:26:28,580 			Learning rate: weights:   1.000e-03    
2023-04-02 09:26:28,580 			Last test performance: 99.33%
2023-04-02 09:26:28,581 ----------------
2023-04-02 09:26:30,895   32  => 110   		Training 486 pattern with 98.75% 	Forward time: 	 1.59 sec
2023-04-02 09:26:30,896 			Loss:    1.403e-03    			Backward time: 	 0.71 sec 
2023-04-02 09:26:31,027 			Learning rate: weights:   1.000e-03    
2023-04-02 09:26:31,027 			Last test performance: 99.33%
2023-04-02 09:26:31,027 ----------------
2023-04-02 09:26:33,508   32  => 111   		Training 486 pattern with 99.38% 	Forward time: 	 1.71 sec
2023-04-02 09:26:33,508 			Loss:    7.816e-04    			Backward time: 	 0.76 sec 
2023-04-02 09:26:33,679 			Learning rate: weights:   1.000e-03    
2023-04-02 09:26:33,679 			Last test performance: 99.33%
2023-04-02 09:26:33,679 ----------------
2023-04-02 09:26:37,696   32  => 112   		Training 486 pattern with 99.38% 	Forward time: 	 2.71 sec
2023-04-02 09:26:37,696 			Loss:    8.808e-04    			Backward time: 	 1.28 sec 
2023-04-02 09:26:37,831 			Learning rate: weights:   1.000e-03    
2023-04-02 09:26:37,831 			Last test performance: 99.33%
2023-04-02 09:26:37,832 ----------------
2023-04-02 09:26:39,578   32  => 113   		Training 486 pattern with 99.58% 	Forward time: 	 1.33 sec
2023-04-02 09:26:39,579 			Loss:    7.074e-04    			Backward time: 	 0.41 sec 
2023-04-02 09:26:39,669 			Learning rate: weights:   1.000e-03    
2023-04-02 09:26:39,670 			Last test performance: 99.33%
2023-04-02 09:26:39,670 ----------------
2023-04-02 09:26:41,608   32  => 114   		Training 486 pattern with 99.38% 	Forward time: 	 1.50 sec
2023-04-02 09:26:41,608 			Loss:    5.752e-04    			Backward time: 	 0.43 sec 
2023-04-02 09:26:41,716 			Learning rate: weights:   1.000e-03    
2023-04-02 09:26:41,717 			Last test performance: 99.33%
2023-04-02 09:26:41,717 ----------------
2023-04-02 09:26:43,363   32  => 115   		Training 486 pattern with 98.75% 	Forward time: 	 1.10 sec
2023-04-02 09:26:43,363 			Loss:    1.758e-03    			Backward time: 	 0.53 sec 
2023-04-02 09:26:43,495 			Learning rate: weights:   1.000e-03    
2023-04-02 09:26:43,495 			Last test performance: 99.33%
2023-04-02 09:26:43,495 ----------------
2023-04-02 09:26:45,855   32  => 116   		Training 486 pattern with 98.96% 	Forward time: 	 1.84 sec
2023-04-02 09:26:45,855 			Loss:    9.517e-04    			Backward time: 	 0.50 sec 
2023-04-02 09:26:46,010 			Learning rate: weights:   1.000e-03    
2023-04-02 09:26:46,010 			Last test performance: 99.33%
2023-04-02 09:26:46,010 ----------------
2023-04-02 09:26:47,780   32  => 117   		Training 486 pattern with 98.75% 	Forward time: 	 1.23 sec
2023-04-02 09:26:47,780 			Loss:    8.887e-04    			Backward time: 	 0.53 sec 
2023-04-02 09:26:47,992 			Learning rate: weights:   1.000e-03    
2023-04-02 09:26:47,993 			Last test performance: 99.33%
2023-04-02 09:26:47,993 ----------------
2023-04-02 09:26:49,361   32  => 118   		Training 486 pattern with 99.38% 	Forward time: 	 1.11 sec
2023-04-02 09:26:49,361 			Loss:    5.777e-04    			Backward time: 	 0.25 sec 
2023-04-02 09:26:49,542 			Learning rate: weights:   1.000e-03    
2023-04-02 09:26:49,542 			Last test performance: 99.33%
2023-04-02 09:26:49,544 ----------------
2023-04-02 09:26:51,212   32  => 119   		Training 486 pattern with 100.00% 	Forward time: 	 1.41 sec
2023-04-02 09:26:51,212 			Loss:    2.192e-04    			Backward time: 	 0.24 sec 
2023-04-02 09:26:51,409 			Learning rate: weights:   1.000e-03    
2023-04-02 09:26:51,409 			Last test performance: 99.33%
2023-04-02 09:26:51,411 ----------------
2023-04-02 09:26:52,616   32  => 120   		Training 486 pattern with 98.12% 	Forward time: 	 1.06 sec
2023-04-02 09:26:52,617 			Loss:    3.679e-03    			Backward time: 	 0.13 sec 
2023-04-02 09:26:52,817 			Learning rate: weights:   1.000e-03    
2023-04-02 09:26:52,818 			Last test performance: 99.33%
2023-04-02 09:26:52,818 ----------------
2023-04-02 09:26:55,158   32  => 121   		Training 486 pattern with 99.38% 	Forward time: 	 1.69 sec
2023-04-02 09:26:55,158 			Loss:    6.017e-04    			Backward time: 	 0.64 sec 
2023-04-02 09:26:55,326 			Learning rate: weights:   1.000e-03    
2023-04-02 09:26:55,326 			Last test performance: 99.33%
2023-04-02 09:26:55,326 ----------------
2023-04-02 09:26:56,779   32  => 122   		Training 486 pattern with 99.17% 	Forward time: 	 1.10 sec
2023-04-02 09:26:56,779 			Loss:    1.025e-03    			Backward time: 	 0.33 sec 
2023-04-02 09:26:56,915 			Learning rate: weights:   1.000e-03    
2023-04-02 09:26:56,915 			Last test performance: 99.33%
2023-04-02 09:26:56,916 ----------------
2023-04-02 09:26:58,945   32  => 123   		Training 486 pattern with 99.38% 	Forward time: 	 1.45 sec
2023-04-02 09:26:58,946 			Loss:    1.309e-03    			Backward time: 	 0.56 sec 
2023-04-02 09:26:59,065 			Learning rate: weights:   1.000e-03    
2023-04-02 09:26:59,067 			Last test performance: 99.33%
2023-04-02 09:26:59,068 ----------------
2023-04-02 09:27:02,786   32  => 124   		Training 486 pattern with 98.96% 	Forward time: 	 2.73 sec
2023-04-02 09:27:02,786 			Loss:    9.946e-04    			Backward time: 	 0.96 sec 
2023-04-02 09:27:02,957 
2023-04-02 09:27:02,957 Testing:
2023-04-02 09:27:03,216 		24 of 10000 with 95.83% 	 Time used:  0.26 sec
2023-04-02 09:27:03,248 		48 of 10000 with 97.92% 	 Time used:  0.03 sec
2023-04-02 09:27:03,312 		72 of 10000 with 98.61% 	 Time used:  0.06 sec
2023-04-02 09:27:03,579 		96 of 10000 with 97.92% 	 Time used:  0.27 sec
2023-04-02 09:27:03,602 		120 of 10000 with 98.33% 	 Time used:  0.02 sec
2023-04-02 09:27:03,737 		144 of 10000 with 97.92% 	 Time used:  0.13 sec
2023-04-02 09:27:03,770 		168 of 10000 with 98.21% 	 Time used:  0.03 sec
2023-04-02 09:27:03,891 		192 of 10000 with 98.44% 	 Time used:  0.12 sec
2023-04-02 09:27:03,923 		216 of 10000 with 98.15% 	 Time used:  0.03 sec
2023-04-02 09:27:04,055 		240 of 10000 with 98.33% 	 Time used:  0.13 sec
2023-04-02 09:27:04,204 		264 of 10000 with 98.48% 	 Time used:  0.15 sec
2023-04-02 09:27:04,335 		288 of 10000 with 98.26% 	 Time used:  0.13 sec
2023-04-02 09:27:04,514 		312 of 10000 with 98.08% 	 Time used:  0.18 sec
2023-04-02 09:27:04,672 		336 of 10000 with 98.21% 	 Time used:  0.16 sec
2023-04-02 09:27:04,849 		360 of 10000 with 98.33% 	 Time used:  0.18 sec
2023-04-02 09:27:05,024 		384 of 10000 with 98.44% 	 Time used:  0.17 sec
2023-04-02 09:27:05,251 		408 of 10000 with 98.53% 	 Time used:  0.23 sec
2023-04-02 09:27:05,397 		432 of 10000 with 98.61% 	 Time used:  0.14 sec
2023-04-02 09:27:05,607 		456 of 10000 with 98.03% 	 Time used:  0.21 sec
2023-04-02 09:27:05,773 		480 of 10000 with 98.12% 	 Time used:  0.17 sec
2023-04-02 09:27:05,957 		504 of 10000 with 98.21% 	 Time used:  0.18 sec
2023-04-02 09:27:06,086 		528 of 10000 with 98.11% 	 Time used:  0.13 sec
2023-04-02 09:27:06,228 		552 of 10000 with 98.19% 	 Time used:  0.14 sec
2023-04-02 09:27:06,363 		576 of 10000 with 98.09% 	 Time used:  0.13 sec
2023-04-02 09:27:06,509 		600 of 10000 with 98.17% 	 Time used:  0.14 sec
2023-04-02 09:27:06,678 		624 of 10000 with 98.24% 	 Time used:  0.17 sec
2023-04-02 09:27:06,840 		648 of 10000 with 98.30% 	 Time used:  0.16 sec
2023-04-02 09:27:07,001 		672 of 10000 with 98.36% 	 Time used:  0.16 sec
2023-04-02 09:27:07,147 		696 of 10000 with 98.42% 	 Time used:  0.15 sec
2023-04-02 09:27:07,317 		720 of 10000 with 98.47% 	 Time used:  0.17 sec
2023-04-02 09:27:07,511 		744 of 10000 with 98.52% 	 Time used:  0.19 sec
2023-04-02 09:27:07,701 		768 of 10000 with 98.57% 	 Time used:  0.19 sec
2023-04-02 09:27:07,953 		792 of 10000 with 98.61% 	 Time used:  0.25 sec
2023-04-02 09:27:08,097 		816 of 10000 with 98.65% 	 Time used:  0.14 sec
2023-04-02 09:27:08,265 		840 of 10000 with 98.57% 	 Time used:  0.17 sec
2023-04-02 09:27:08,492 		864 of 10000 with 98.61% 	 Time used:  0.23 sec
2023-04-02 09:27:08,673 		888 of 10000 with 98.65% 	 Time used:  0.18 sec
2023-04-02 09:27:08,838 		912 of 10000 with 98.46% 	 Time used:  0.16 sec
2023-04-02 09:27:09,030 		936 of 10000 with 98.50% 	 Time used:  0.19 sec
2023-04-02 09:27:09,205 		960 of 10000 with 98.54% 	 Time used:  0.17 sec
2023-04-02 09:27:09,408 		984 of 10000 with 98.58% 	 Time used:  0.20 sec
2023-04-02 09:27:09,593 		1008 of 10000 with 98.61% 	 Time used:  0.18 sec
2023-04-02 09:27:09,814 		1032 of 10000 with 98.64% 	 Time used:  0.22 sec
2023-04-02 09:27:09,984 		1056 of 10000 with 98.67% 	 Time used:  0.17 sec
2023-04-02 09:27:10,167 		1080 of 10000 with 98.70% 	 Time used:  0.18 sec
2023-04-02 09:27:10,346 		1104 of 10000 with 98.73% 	 Time used:  0.18 sec
2023-04-02 09:27:10,526 		1128 of 10000 with 98.76% 	 Time used:  0.18 sec
2023-04-02 09:27:10,688 		1152 of 10000 with 98.78% 	 Time used:  0.16 sec
2023-04-02 09:27:10,824 		1176 of 10000 with 98.81% 	 Time used:  0.13 sec
2023-04-02 09:27:10,996 		1200 of 10000 with 98.83% 	 Time used:  0.17 sec
2023-04-02 09:27:11,179 		1224 of 10000 with 98.86% 	 Time used:  0.18 sec
2023-04-02 09:27:11,342 		1248 of 10000 with 98.88% 	 Time used:  0.16 sec
2023-04-02 09:27:11,543 		1272 of 10000 with 98.90% 	 Time used:  0.20 sec
2023-04-02 09:27:11,771 		1296 of 10000 with 98.92% 	 Time used:  0.23 sec
2023-04-02 09:27:11,915 		1320 of 10000 with 98.94% 	 Time used:  0.14 sec
2023-04-02 09:27:12,090 		1344 of 10000 with 98.96% 	 Time used:  0.17 sec
2023-04-02 09:27:12,261 		1368 of 10000 with 98.98% 	 Time used:  0.17 sec
2023-04-02 09:27:12,442 		1392 of 10000 with 98.99% 	 Time used:  0.18 sec
2023-04-02 09:27:12,682 		1416 of 10000 with 99.01% 	 Time used:  0.24 sec
2023-04-02 09:27:12,847 		1440 of 10000 with 99.03% 	 Time used:  0.16 sec
2023-04-02 09:27:13,001 		1464 of 10000 with 99.04% 	 Time used:  0.15 sec
2023-04-02 09:27:13,133 		1488 of 10000 with 98.99% 	 Time used:  0.13 sec
2023-04-02 09:27:13,338 		1512 of 10000 with 99.01% 	 Time used:  0.20 sec
2023-04-02 09:27:13,508 		1536 of 10000 with 99.02% 	 Time used:  0.17 sec
2023-04-02 09:27:13,638 		1560 of 10000 with 99.04% 	 Time used:  0.13 sec
2023-04-02 09:27:13,793 		1584 of 10000 with 99.05% 	 Time used:  0.15 sec
2023-04-02 09:27:13,981 		1608 of 10000 with 99.07% 	 Time used:  0.19 sec
2023-04-02 09:27:14,288 		1632 of 10000 with 99.02% 	 Time used:  0.31 sec
2023-04-02 09:27:14,465 		1656 of 10000 with 99.03% 	 Time used:  0.18 sec
2023-04-02 09:27:14,647 		1680 of 10000 with 99.05% 	 Time used:  0.18 sec
2023-04-02 09:27:14,828 		1704 of 10000 with 99.06% 	 Time used:  0.18 sec
2023-04-02 09:27:15,004 		1728 of 10000 with 99.02% 	 Time used:  0.18 sec
2023-04-02 09:27:15,199 		1752 of 10000 with 99.03% 	 Time used:  0.19 sec
2023-04-02 09:27:15,394 		1776 of 10000 with 99.04% 	 Time used:  0.19 sec
2023-04-02 09:27:15,615 		1800 of 10000 with 99.06% 	 Time used:  0.22 sec
2023-04-02 09:27:15,829 		1824 of 10000 with 99.01% 	 Time used:  0.21 sec
2023-04-02 09:27:15,999 		1848 of 10000 with 99.03% 	 Time used:  0.17 sec
2023-04-02 09:27:16,149 		1872 of 10000 with 98.99% 	 Time used:  0.15 sec
2023-04-02 09:27:16,341 		1896 of 10000 with 99.00% 	 Time used:  0.19 sec
2023-04-02 09:27:16,519 		1920 of 10000 with 99.01% 	 Time used:  0.18 sec
2023-04-02 09:27:16,710 		1944 of 10000 with 99.02% 	 Time used:  0.19 sec
2023-04-02 09:27:16,884 		1968 of 10000 with 99.03% 	 Time used:  0.17 sec
2023-04-02 09:27:17,067 		1992 of 10000 with 99.05% 	 Time used:  0.18 sec
2023-04-02 09:27:17,307 		2016 of 10000 with 99.06% 	 Time used:  0.24 sec
2023-04-02 09:27:17,481 		2040 of 10000 with 99.07% 	 Time used:  0.17 sec
2023-04-02 09:27:17,666 		2064 of 10000 with 99.08% 	 Time used:  0.18 sec
2023-04-02 09:27:17,849 		2088 of 10000 with 99.09% 	 Time used:  0.18 sec
2023-04-02 09:27:18,031 		2112 of 10000 with 99.10% 	 Time used:  0.18 sec
2023-04-02 09:27:18,202 		2136 of 10000 with 99.11% 	 Time used:  0.17 sec
2023-04-02 09:27:18,406 		2160 of 10000 with 99.12% 	 Time used:  0.20 sec
2023-04-02 09:27:18,605 		2184 of 10000 with 99.13% 	 Time used:  0.20 sec
2023-04-02 09:27:18,827 		2208 of 10000 with 99.14% 	 Time used:  0.22 sec
2023-04-02 09:27:19,012 		2232 of 10000 with 99.15% 	 Time used:  0.18 sec
2023-04-02 09:27:19,197 		2256 of 10000 with 99.16% 	 Time used:  0.18 sec
2023-04-02 09:27:19,385 		2280 of 10000 with 99.17% 	 Time used:  0.19 sec
2023-04-02 09:27:19,570 		2304 of 10000 with 99.18% 	 Time used:  0.18 sec
2023-04-02 09:27:19,761 		2328 of 10000 with 99.14% 	 Time used:  0.19 sec
2023-04-02 09:27:19,943 		2352 of 10000 with 99.15% 	 Time used:  0.18 sec
2023-04-02 09:27:20,119 		2376 of 10000 with 99.16% 	 Time used:  0.17 sec
2023-04-02 09:27:20,314 		2400 of 10000 with 99.17% 	 Time used:  0.19 sec
2023-04-02 09:27:20,495 		2424 of 10000 with 99.09% 	 Time used:  0.18 sec
2023-04-02 09:27:20,672 		2448 of 10000 with 99.06% 	 Time used:  0.18 sec
2023-04-02 09:27:20,883 		2472 of 10000 with 99.07% 	 Time used:  0.21 sec
2023-04-02 09:27:21,057 		2496 of 10000 with 99.08% 	 Time used:  0.17 sec
2023-04-02 09:27:21,232 		2520 of 10000 with 99.09% 	 Time used:  0.17 sec
2023-04-02 09:27:21,400 		2544 of 10000 with 99.10% 	 Time used:  0.17 sec
2023-04-02 09:27:21,570 		2568 of 10000 with 99.10% 	 Time used:  0.17 sec
2023-04-02 09:27:21,716 		2592 of 10000 with 99.11% 	 Time used:  0.15 sec
2023-04-02 09:27:21,952 		2616 of 10000 with 99.08% 	 Time used:  0.24 sec
2023-04-02 09:27:22,086 		2640 of 10000 with 99.09% 	 Time used:  0.13 sec
2023-04-02 09:27:22,250 		2664 of 10000 with 99.10% 	 Time used:  0.16 sec
2023-04-02 09:27:22,427 		2688 of 10000 with 99.11% 	 Time used:  0.18 sec
2023-04-02 09:27:22,607 		2712 of 10000 with 99.12% 	 Time used:  0.18 sec
2023-04-02 09:27:22,766 		2736 of 10000 with 99.12% 	 Time used:  0.16 sec
2023-04-02 09:27:22,951 		2760 of 10000 with 99.13% 	 Time used:  0.18 sec
2023-04-02 09:27:23,158 		2784 of 10000 with 99.14% 	 Time used:  0.21 sec
2023-04-02 09:27:23,377 		2808 of 10000 with 99.11% 	 Time used:  0.22 sec
2023-04-02 09:27:23,551 		2832 of 10000 with 99.12% 	 Time used:  0.17 sec
2023-04-02 09:27:23,724 		2856 of 10000 with 99.12% 	 Time used:  0.17 sec
2023-04-02 09:27:23,903 		2880 of 10000 with 99.10% 	 Time used:  0.18 sec
2023-04-02 09:27:24,140 		2904 of 10000 with 99.10% 	 Time used:  0.24 sec
2023-04-02 09:27:24,283 		2928 of 10000 with 99.11% 	 Time used:  0.14 sec
2023-04-02 09:27:24,543 		2952 of 10000 with 99.12% 	 Time used:  0.26 sec
2023-04-02 09:27:24,567 		2976 of 10000 with 99.13% 	 Time used:  0.02 sec
2023-04-02 09:27:24,599 		3000 of 10000 with 99.13% 	 Time used:  0.03 sec
2023-04-02 09:27:24,632 		3024 of 10000 with 99.14% 	 Time used:  0.03 sec
2023-04-02 09:27:24,664 		3048 of 10000 with 99.15% 	 Time used:  0.03 sec
2023-04-02 09:27:24,697 		3072 of 10000 with 99.15% 	 Time used:  0.03 sec
2023-04-02 09:27:24,730 		3096 of 10000 with 99.16% 	 Time used:  0.03 sec
2023-04-02 09:27:24,762 		3120 of 10000 with 99.17% 	 Time used:  0.03 sec
2023-04-02 09:27:24,795 		3144 of 10000 with 99.17% 	 Time used:  0.03 sec
2023-04-02 09:27:24,827 		3168 of 10000 with 99.18% 	 Time used:  0.03 sec
2023-04-02 09:27:24,859 		3192 of 10000 with 99.15% 	 Time used:  0.03 sec
2023-04-02 09:27:24,892 		3216 of 10000 with 99.13% 	 Time used:  0.03 sec
2023-04-02 09:27:24,924 		3240 of 10000 with 99.14% 	 Time used:  0.03 sec
2023-04-02 09:27:24,957 		3264 of 10000 with 99.14% 	 Time used:  0.03 sec
2023-04-02 09:27:24,989 		3288 of 10000 with 99.15% 	 Time used:  0.03 sec
2023-04-02 09:27:25,022 		3312 of 10000 with 99.15% 	 Time used:  0.03 sec
2023-04-02 09:27:25,054 		3336 of 10000 with 99.16% 	 Time used:  0.03 sec
2023-04-02 09:27:25,088 		3360 of 10000 with 99.17% 	 Time used:  0.03 sec
2023-04-02 09:27:25,127 		3384 of 10000 with 99.17% 	 Time used:  0.04 sec
2023-04-02 09:27:25,326 		3408 of 10000 with 99.18% 	 Time used:  0.20 sec
2023-04-02 09:27:25,483 		3432 of 10000 with 99.18% 	 Time used:  0.16 sec
2023-04-02 09:27:25,637 		3456 of 10000 with 99.19% 	 Time used:  0.15 sec
2023-04-02 09:27:25,912 		3480 of 10000 with 99.17% 	 Time used:  0.27 sec
2023-04-02 09:27:26,069 		3504 of 10000 with 99.17% 	 Time used:  0.16 sec
2023-04-02 09:27:26,269 		3528 of 10000 with 99.18% 	 Time used:  0.20 sec
2023-04-02 09:27:26,484 		3552 of 10000 with 99.18% 	 Time used:  0.21 sec
2023-04-02 09:27:26,658 		3576 of 10000 with 99.19% 	 Time used:  0.17 sec
2023-04-02 09:27:26,839 		3600 of 10000 with 99.19% 	 Time used:  0.18 sec
2023-04-02 09:27:27,010 		3624 of 10000 with 99.20% 	 Time used:  0.17 sec
2023-04-02 09:27:27,230 		3648 of 10000 with 99.21% 	 Time used:  0.22 sec
2023-04-02 09:27:27,395 		3672 of 10000 with 99.21% 	 Time used:  0.16 sec
2023-04-02 09:27:27,585 		3696 of 10000 with 99.22% 	 Time used:  0.19 sec
2023-04-02 09:27:27,769 		3720 of 10000 with 99.22% 	 Time used:  0.18 sec
2023-04-02 09:27:27,928 		3744 of 10000 with 99.23% 	 Time used:  0.16 sec
2023-04-02 09:27:28,109 		3768 of 10000 with 99.23% 	 Time used:  0.18 sec
2023-04-02 09:27:28,281 		3792 of 10000 with 99.24% 	 Time used:  0.17 sec
2023-04-02 09:27:28,448 		3816 of 10000 with 99.24% 	 Time used:  0.17 sec
2023-04-02 09:27:28,619 		3840 of 10000 with 99.24% 	 Time used:  0.17 sec
2023-04-02 09:27:28,829 		3864 of 10000 with 99.20% 	 Time used:  0.21 sec
2023-04-02 09:27:29,000 		3888 of 10000 with 99.20% 	 Time used:  0.17 sec
2023-04-02 09:27:29,169 		3912 of 10000 with 99.21% 	 Time used:  0.17 sec
2023-04-02 09:27:29,341 		3936 of 10000 with 99.21% 	 Time used:  0.17 sec
2023-04-02 09:27:29,488 		3960 of 10000 with 99.19% 	 Time used:  0.15 sec
2023-04-02 09:27:29,642 		3984 of 10000 with 99.20% 	 Time used:  0.15 sec
2023-04-02 09:27:29,824 		4008 of 10000 with 99.18% 	 Time used:  0.18 sec
2023-04-02 09:27:30,047 		4032 of 10000 with 99.18% 	 Time used:  0.22 sec
2023-04-02 09:27:30,189 		4056 of 10000 with 99.16% 	 Time used:  0.14 sec
2023-04-02 09:27:30,346 		4080 of 10000 with 99.17% 	 Time used:  0.16 sec
2023-04-02 09:27:30,528 		4104 of 10000 with 99.17% 	 Time used:  0.18 sec
2023-04-02 09:27:30,729 		4128 of 10000 with 99.18% 	 Time used:  0.20 sec
2023-04-02 09:27:30,913 		4152 of 10000 with 99.18% 	 Time used:  0.18 sec
2023-04-02 09:27:31,095 		4176 of 10000 with 99.19% 	 Time used:  0.18 sec
2023-04-02 09:27:31,282 		4200 of 10000 with 99.17% 	 Time used:  0.19 sec
2023-04-02 09:27:31,489 		4224 of 10000 with 99.17% 	 Time used:  0.21 sec
2023-04-02 09:27:31,661 		4248 of 10000 with 99.18% 	 Time used:  0.17 sec
2023-04-02 09:27:31,840 		4272 of 10000 with 99.18% 	 Time used:  0.18 sec
2023-04-02 09:27:32,010 		4296 of 10000 with 99.19% 	 Time used:  0.17 sec
2023-04-02 09:27:32,191 		4320 of 10000 with 99.19% 	 Time used:  0.18 sec
2023-04-02 09:27:32,363 		4344 of 10000 with 99.19% 	 Time used:  0.17 sec
2023-04-02 09:27:32,598 		4368 of 10000 with 99.20% 	 Time used:  0.23 sec
2023-04-02 09:27:32,771 		4392 of 10000 with 99.20% 	 Time used:  0.17 sec
2023-04-02 09:27:32,956 		4416 of 10000 with 99.21% 	 Time used:  0.18 sec
2023-04-02 09:27:33,199 		4440 of 10000 with 99.21% 	 Time used:  0.24 sec
2023-04-02 09:27:33,389 		4464 of 10000 with 99.22% 	 Time used:  0.19 sec
2023-04-02 09:27:33,655 		4488 of 10000 with 99.22% 	 Time used:  0.27 sec
2023-04-02 09:27:33,678 		4512 of 10000 with 99.18% 	 Time used:  0.02 sec
2023-04-02 09:27:33,713 		4536 of 10000 with 99.16% 	 Time used:  0.03 sec
2023-04-02 09:27:33,942 		4560 of 10000 with 99.17% 	 Time used:  0.23 sec
2023-04-02 09:27:34,063 		4584 of 10000 with 99.17% 	 Time used:  0.12 sec
2023-04-02 09:27:34,219 		4608 of 10000 with 99.18% 	 Time used:  0.16 sec
2023-04-02 09:27:34,400 		4632 of 10000 with 99.18% 	 Time used:  0.18 sec
2023-04-02 09:27:34,601 		4656 of 10000 with 99.18% 	 Time used:  0.20 sec
2023-04-02 09:27:34,812 		4680 of 10000 with 99.19% 	 Time used:  0.21 sec
2023-04-02 09:27:35,011 		4704 of 10000 with 99.19% 	 Time used:  0.20 sec
2023-04-02 09:27:35,239 		4728 of 10000 with 99.18% 	 Time used:  0.23 sec
2023-04-02 09:27:35,398 		4752 of 10000 with 99.18% 	 Time used:  0.16 sec
2023-04-02 09:27:35,633 		4776 of 10000 with 99.18% 	 Time used:  0.23 sec
2023-04-02 09:27:35,798 		4800 of 10000 with 99.19% 	 Time used:  0.16 sec
2023-04-02 09:27:36,052 		4824 of 10000 with 99.19% 	 Time used:  0.25 sec
2023-04-02 09:27:36,232 		4848 of 10000 with 99.20% 	 Time used:  0.18 sec
2023-04-02 09:27:36,413 		4872 of 10000 with 99.20% 	 Time used:  0.18 sec
2023-04-02 09:27:36,622 		4896 of 10000 with 99.20% 	 Time used:  0.21 sec
2023-04-02 09:27:36,788 		4920 of 10000 with 99.21% 	 Time used:  0.16 sec
2023-04-02 09:27:36,947 		4944 of 10000 with 99.21% 	 Time used:  0.16 sec
2023-04-02 09:27:37,127 		4968 of 10000 with 99.21% 	 Time used:  0.18 sec
2023-04-02 09:27:37,290 		4992 of 10000 with 99.20% 	 Time used:  0.16 sec
2023-04-02 09:27:37,518 		5016 of 10000 with 99.20% 	 Time used:  0.23 sec
2023-04-02 09:27:37,541 		5040 of 10000 with 99.21% 	 Time used:  0.02 sec
2023-04-02 09:27:37,689 		5064 of 10000 with 99.21% 	 Time used:  0.15 sec
2023-04-02 09:27:37,821 		5088 of 10000 with 99.21% 	 Time used:  0.13 sec
2023-04-02 09:27:38,003 		5112 of 10000 with 99.22% 	 Time used:  0.18 sec
2023-04-02 09:27:38,221 		5136 of 10000 with 99.22% 	 Time used:  0.22 sec
2023-04-02 09:27:38,382 		5160 of 10000 with 99.22% 	 Time used:  0.16 sec
2023-04-02 09:27:38,553 		5184 of 10000 with 99.23% 	 Time used:  0.17 sec
2023-04-02 09:27:38,704 		5208 of 10000 with 99.23% 	 Time used:  0.15 sec
2023-04-02 09:27:38,893 		5232 of 10000 with 99.24% 	 Time used:  0.19 sec
2023-04-02 09:27:39,069 		5256 of 10000 with 99.24% 	 Time used:  0.18 sec
2023-04-02 09:27:39,233 		5280 of 10000 with 99.24% 	 Time used:  0.16 sec
2023-04-02 09:27:39,418 		5304 of 10000 with 99.25% 	 Time used:  0.18 sec
2023-04-02 09:27:39,603 		5328 of 10000 with 99.25% 	 Time used:  0.18 sec
2023-04-02 09:27:39,798 		5352 of 10000 with 99.23% 	 Time used:  0.19 sec
2023-04-02 09:27:39,984 		5376 of 10000 with 99.24% 	 Time used:  0.18 sec
2023-04-02 09:27:40,166 		5400 of 10000 with 99.24% 	 Time used:  0.18 sec
2023-04-02 09:27:40,335 		5424 of 10000 with 99.23% 	 Time used:  0.17 sec
2023-04-02 09:27:40,538 		5448 of 10000 with 99.23% 	 Time used:  0.20 sec
2023-04-02 09:27:40,727 		5472 of 10000 with 99.21% 	 Time used:  0.19 sec
2023-04-02 09:27:40,938 		5496 of 10000 with 99.22% 	 Time used:  0.21 sec
2023-04-02 09:27:41,095 		5520 of 10000 with 99.22% 	 Time used:  0.16 sec
2023-04-02 09:27:41,245 		5544 of 10000 with 99.22% 	 Time used:  0.15 sec
2023-04-02 09:27:41,452 		5568 of 10000 with 99.23% 	 Time used:  0.20 sec
2023-04-02 09:27:41,637 		5592 of 10000 with 99.23% 	 Time used:  0.18 sec
2023-04-02 09:27:41,866 		5616 of 10000 with 99.23% 	 Time used:  0.23 sec
2023-04-02 09:27:42,043 		5640 of 10000 with 99.24% 	 Time used:  0.18 sec
2023-04-02 09:27:42,196 		5664 of 10000 with 99.24% 	 Time used:  0.15 sec
2023-04-02 09:27:42,341 		5688 of 10000 with 99.24% 	 Time used:  0.14 sec
2023-04-02 09:27:42,512 		5712 of 10000 with 99.25% 	 Time used:  0.17 sec
2023-04-02 09:27:42,741 		5736 of 10000 with 99.22% 	 Time used:  0.23 sec
2023-04-02 09:27:42,896 		5760 of 10000 with 99.22% 	 Time used:  0.16 sec
2023-04-02 09:27:43,085 		5784 of 10000 with 99.22% 	 Time used:  0.19 sec
2023-04-02 09:27:43,282 		5808 of 10000 with 99.23% 	 Time used:  0.20 sec
2023-04-02 09:27:43,490 		5832 of 10000 with 99.23% 	 Time used:  0.21 sec
2023-04-02 09:27:43,707 		5856 of 10000 with 99.23% 	 Time used:  0.22 sec
2023-04-02 09:27:43,932 		5880 of 10000 with 99.23% 	 Time used:  0.22 sec
2023-04-02 09:27:44,105 		5904 of 10000 with 99.24% 	 Time used:  0.17 sec
2023-04-02 09:27:44,307 		5928 of 10000 with 99.24% 	 Time used:  0.20 sec
2023-04-02 09:27:44,495 		5952 of 10000 with 99.24% 	 Time used:  0.19 sec
2023-04-02 09:27:44,717 		5976 of 10000 with 99.25% 	 Time used:  0.22 sec
2023-04-02 09:27:44,878 		6000 of 10000 with 99.25% 	 Time used:  0.16 sec
2023-04-02 09:27:45,042 		6024 of 10000 with 99.25% 	 Time used:  0.16 sec
2023-04-02 09:27:45,277 		6048 of 10000 with 99.26% 	 Time used:  0.23 sec
2023-04-02 09:27:45,436 		6072 of 10000 with 99.26% 	 Time used:  0.16 sec
2023-04-02 09:27:45,619 		6096 of 10000 with 99.26% 	 Time used:  0.18 sec
2023-04-02 09:27:45,809 		6120 of 10000 with 99.25% 	 Time used:  0.19 sec
2023-04-02 09:27:46,011 		6144 of 10000 with 99.25% 	 Time used:  0.20 sec
2023-04-02 09:27:46,230 		6168 of 10000 with 99.25% 	 Time used:  0.22 sec
2023-04-02 09:27:46,460 		6192 of 10000 with 99.26% 	 Time used:  0.23 sec
2023-04-02 09:27:46,587 		6216 of 10000 with 99.26% 	 Time used:  0.13 sec
2023-04-02 09:27:46,733 		6240 of 10000 with 99.26% 	 Time used:  0.14 sec
2023-04-02 09:27:46,868 		6264 of 10000 with 99.27% 	 Time used:  0.13 sec
2023-04-02 09:27:47,003 		6288 of 10000 with 99.27% 	 Time used:  0.13 sec
2023-04-02 09:27:47,185 		6312 of 10000 with 99.27% 	 Time used:  0.18 sec
2023-04-02 09:27:47,358 		6336 of 10000 with 99.27% 	 Time used:  0.17 sec
2023-04-02 09:27:47,557 		6360 of 10000 with 99.28% 	 Time used:  0.20 sec
2023-04-02 09:27:47,792 		6384 of 10000 with 99.26% 	 Time used:  0.23 sec
2023-04-02 09:27:47,963 		6408 of 10000 with 99.27% 	 Time used:  0.17 sec
2023-04-02 09:27:48,150 		6432 of 10000 with 99.27% 	 Time used:  0.19 sec
2023-04-02 09:27:48,332 		6456 of 10000 with 99.27% 	 Time used:  0.18 sec
2023-04-02 09:27:48,558 		6480 of 10000 with 99.27% 	 Time used:  0.22 sec
2023-04-02 09:27:48,766 		6504 of 10000 with 99.28% 	 Time used:  0.21 sec
2023-04-02 09:27:48,949 		6528 of 10000 with 99.28% 	 Time used:  0.18 sec
2023-04-02 09:27:49,107 		6552 of 10000 with 99.28% 	 Time used:  0.16 sec
2023-04-02 09:27:49,293 		6576 of 10000 with 99.29% 	 Time used:  0.19 sec
2023-04-02 09:27:49,481 		6600 of 10000 with 99.29% 	 Time used:  0.19 sec
2023-04-02 09:27:49,662 		6624 of 10000 with 99.29% 	 Time used:  0.18 sec
2023-04-02 09:27:49,893 		6648 of 10000 with 99.29% 	 Time used:  0.23 sec
2023-04-02 09:27:50,034 		6672 of 10000 with 99.30% 	 Time used:  0.14 sec
2023-04-02 09:27:50,211 		6696 of 10000 with 99.30% 	 Time used:  0.18 sec
2023-04-02 09:27:50,367 		6720 of 10000 with 99.29% 	 Time used:  0.16 sec
2023-04-02 09:27:50,549 		6744 of 10000 with 99.27% 	 Time used:  0.18 sec
2023-04-02 09:27:50,713 		6768 of 10000 with 99.28% 	 Time used:  0.16 sec
2023-04-02 09:27:50,895 		6792 of 10000 with 99.26% 	 Time used:  0.18 sec
2023-04-02 09:27:51,114 		6816 of 10000 with 99.25% 	 Time used:  0.22 sec
2023-04-02 09:27:51,274 		6840 of 10000 with 99.24% 	 Time used:  0.16 sec
2023-04-02 09:27:51,451 		6864 of 10000 with 99.24% 	 Time used:  0.18 sec
2023-04-02 09:27:51,622 		6888 of 10000 with 99.25% 	 Time used:  0.17 sec
2023-04-02 09:27:51,804 		6912 of 10000 with 99.23% 	 Time used:  0.18 sec
2023-04-02 09:27:51,977 		6936 of 10000 with 99.24% 	 Time used:  0.17 sec
2023-04-02 09:27:52,141 		6960 of 10000 with 99.24% 	 Time used:  0.16 sec
2023-04-02 09:27:52,356 		6984 of 10000 with 99.23% 	 Time used:  0.21 sec
2023-04-02 09:27:52,589 		7008 of 10000 with 99.23% 	 Time used:  0.23 sec
2023-04-02 09:27:52,611 		7032 of 10000 with 99.23% 	 Time used:  0.02 sec
2023-04-02 09:27:52,643 		7056 of 10000 with 99.23% 	 Time used:  0.03 sec
2023-04-02 09:27:52,675 		7080 of 10000 with 99.24% 	 Time used:  0.03 sec
2023-04-02 09:27:52,707 		7104 of 10000 with 99.24% 	 Time used:  0.03 sec
2023-04-02 09:27:52,739 		7128 of 10000 with 99.23% 	 Time used:  0.03 sec
2023-04-02 09:27:52,771 		7152 of 10000 with 99.23% 	 Time used:  0.03 sec
2023-04-02 09:27:52,894 		7176 of 10000 with 99.23% 	 Time used:  0.12 sec
2023-04-02 09:27:53,069 		7200 of 10000 with 99.24% 	 Time used:  0.17 sec
2023-04-02 09:27:53,256 		7224 of 10000 with 99.24% 	 Time used:  0.19 sec
2023-04-02 09:27:53,426 		7248 of 10000 with 99.23% 	 Time used:  0.17 sec
2023-04-02 09:27:53,641 		7272 of 10000 with 99.23% 	 Time used:  0.21 sec
2023-04-02 09:27:53,791 		7296 of 10000 with 99.23% 	 Time used:  0.15 sec
2023-04-02 09:27:53,946 		7320 of 10000 with 99.23% 	 Time used:  0.15 sec
2023-04-02 09:27:54,126 		7344 of 10000 with 99.24% 	 Time used:  0.18 sec
2023-04-02 09:27:54,305 		7368 of 10000 with 99.24% 	 Time used:  0.18 sec
2023-04-02 09:27:54,470 		7392 of 10000 with 99.24% 	 Time used:  0.16 sec
2023-04-02 09:27:54,654 		7416 of 10000 with 99.23% 	 Time used:  0.18 sec
2023-04-02 09:27:54,846 		7440 of 10000 with 99.23% 	 Time used:  0.19 sec
2023-04-02 09:27:55,019 		7464 of 10000 with 99.24% 	 Time used:  0.17 sec
2023-04-02 09:27:55,265 		7488 of 10000 with 99.24% 	 Time used:  0.25 sec
2023-04-02 09:27:55,426 		7512 of 10000 with 99.24% 	 Time used:  0.16 sec
2023-04-02 09:27:55,563 		7536 of 10000 with 99.24% 	 Time used:  0.14 sec
2023-04-02 09:27:55,698 		7560 of 10000 with 99.23% 	 Time used:  0.13 sec
2023-04-02 09:27:55,848 		7584 of 10000 with 99.24% 	 Time used:  0.15 sec
2023-04-02 09:27:56,025 		7608 of 10000 with 99.24% 	 Time used:  0.18 sec
2023-04-02 09:27:56,204 		7632 of 10000 with 99.24% 	 Time used:  0.18 sec
2023-04-02 09:27:56,375 		7656 of 10000 with 99.24% 	 Time used:  0.17 sec
2023-04-02 09:27:56,578 		7680 of 10000 with 99.24% 	 Time used:  0.20 sec
2023-04-02 09:27:56,799 		7704 of 10000 with 99.25% 	 Time used:  0.22 sec
2023-04-02 09:27:56,954 		7728 of 10000 with 99.25% 	 Time used:  0.15 sec
2023-04-02 09:27:57,110 		7752 of 10000 with 99.25% 	 Time used:  0.15 sec
2023-04-02 09:27:57,271 		7776 of 10000 with 99.25% 	 Time used:  0.16 sec
2023-04-02 09:27:57,441 		7800 of 10000 with 99.26% 	 Time used:  0.17 sec
2023-04-02 09:27:57,619 		7824 of 10000 with 99.26% 	 Time used:  0.18 sec
2023-04-02 09:27:57,794 		7848 of 10000 with 99.26% 	 Time used:  0.17 sec
2023-04-02 09:27:57,978 		7872 of 10000 with 99.26% 	 Time used:  0.18 sec
2023-04-02 09:27:58,212 		7896 of 10000 with 99.27% 	 Time used:  0.23 sec
2023-04-02 09:27:58,384 		7920 of 10000 with 99.27% 	 Time used:  0.17 sec
2023-04-02 09:27:58,580 		7944 of 10000 with 99.27% 	 Time used:  0.19 sec
2023-04-02 09:27:58,776 		7968 of 10000 with 99.27% 	 Time used:  0.20 sec
2023-04-02 09:27:59,007 		7992 of 10000 with 99.27% 	 Time used:  0.23 sec
2023-04-02 09:27:59,193 		8016 of 10000 with 99.26% 	 Time used:  0.19 sec
2023-04-02 09:27:59,363 		8040 of 10000 with 99.27% 	 Time used:  0.17 sec
2023-04-02 09:27:59,531 		8064 of 10000 with 99.27% 	 Time used:  0.17 sec
2023-04-02 09:27:59,702 		8088 of 10000 with 99.27% 	 Time used:  0.17 sec
2023-04-02 09:27:59,870 		8112 of 10000 with 99.27% 	 Time used:  0.17 sec
2023-04-02 09:28:00,091 		8136 of 10000 with 99.27% 	 Time used:  0.22 sec
2023-04-02 09:28:00,312 		8160 of 10000 with 99.28% 	 Time used:  0.22 sec
2023-04-02 09:28:00,479 		8184 of 10000 with 99.28% 	 Time used:  0.17 sec
2023-04-02 09:28:00,696 		8208 of 10000 with 99.28% 	 Time used:  0.22 sec
2023-04-02 09:28:00,851 		8232 of 10000 with 99.27% 	 Time used:  0.15 sec
2023-04-02 09:28:01,013 		8256 of 10000 with 99.27% 	 Time used:  0.16 sec
2023-04-02 09:28:01,194 		8280 of 10000 with 99.28% 	 Time used:  0.18 sec
2023-04-02 09:28:01,409 		8304 of 10000 with 99.28% 	 Time used:  0.21 sec
2023-04-02 09:28:01,624 		8328 of 10000 with 99.28% 	 Time used:  0.21 sec
2023-04-02 09:28:01,850 		8352 of 10000 with 99.28% 	 Time used:  0.23 sec
2023-04-02 09:28:02,072 		8376 of 10000 with 99.28% 	 Time used:  0.22 sec
2023-04-02 09:28:02,279 		8400 of 10000 with 99.29% 	 Time used:  0.21 sec
2023-04-02 09:28:02,477 		8424 of 10000 with 99.29% 	 Time used:  0.20 sec
2023-04-02 09:28:02,732 		8448 of 10000 with 99.29% 	 Time used:  0.25 sec
2023-04-02 09:28:02,910 		8472 of 10000 with 99.29% 	 Time used:  0.18 sec
2023-04-02 09:28:03,100 		8496 of 10000 with 99.29% 	 Time used:  0.19 sec
2023-04-02 09:28:03,342 		8520 of 10000 with 99.30% 	 Time used:  0.24 sec
2023-04-02 09:28:03,485 		8544 of 10000 with 99.30% 	 Time used:  0.14 sec
2023-04-02 09:28:03,634 		8568 of 10000 with 99.30% 	 Time used:  0.15 sec
2023-04-02 09:28:03,859 		8592 of 10000 with 99.30% 	 Time used:  0.22 sec
2023-04-02 09:28:04,043 		8616 of 10000 with 99.30% 	 Time used:  0.18 sec
2023-04-02 09:28:04,205 		8640 of 10000 with 99.29% 	 Time used:  0.16 sec
2023-04-02 09:28:04,385 		8664 of 10000 with 99.28% 	 Time used:  0.18 sec
2023-04-02 09:28:04,551 		8688 of 10000 with 99.29% 	 Time used:  0.17 sec
2023-04-02 09:28:04,583 		8712 of 10000 with 99.29% 	 Time used:  0.03 sec
2023-04-02 09:28:04,615 		8736 of 10000 with 99.29% 	 Time used:  0.03 sec
2023-04-02 09:28:04,649 		8760 of 10000 with 99.29% 	 Time used:  0.03 sec
2023-04-02 09:28:04,680 		8784 of 10000 with 99.29% 	 Time used:  0.03 sec
2023-04-02 09:28:04,712 		8808 of 10000 with 99.28% 	 Time used:  0.03 sec
2023-04-02 09:28:04,744 		8832 of 10000 with 99.29% 	 Time used:  0.03 sec
2023-04-02 09:28:04,776 		8856 of 10000 with 99.29% 	 Time used:  0.03 sec
2023-04-02 09:28:04,808 		8880 of 10000 with 99.29% 	 Time used:  0.03 sec
2023-04-02 09:28:04,840 		8904 of 10000 with 99.29% 	 Time used:  0.03 sec
2023-04-02 09:28:04,872 		8928 of 10000 with 99.29% 	 Time used:  0.03 sec
2023-04-02 09:28:04,904 		8952 of 10000 with 99.30% 	 Time used:  0.03 sec
2023-04-02 09:28:05,106 		8976 of 10000 with 99.30% 	 Time used:  0.20 sec
2023-04-02 09:28:05,242 		9000 of 10000 with 99.30% 	 Time used:  0.14 sec
2023-04-02 09:28:05,399 		9024 of 10000 with 99.30% 	 Time used:  0.16 sec
2023-04-02 09:28:05,572 		9048 of 10000 with 99.30% 	 Time used:  0.17 sec
2023-04-02 09:28:05,732 		9072 of 10000 with 99.31% 	 Time used:  0.16 sec
2023-04-02 09:28:05,962 		9096 of 10000 with 99.31% 	 Time used:  0.23 sec
2023-04-02 09:28:05,986 		9120 of 10000 with 99.30% 	 Time used:  0.02 sec
2023-04-02 09:28:06,134 		9144 of 10000 with 99.30% 	 Time used:  0.15 sec
2023-04-02 09:28:06,385 		9168 of 10000 with 99.30% 	 Time used:  0.25 sec
2023-04-02 09:28:06,615 		9192 of 10000 with 99.30% 	 Time used:  0.23 sec
2023-04-02 09:28:06,638 		9216 of 10000 with 99.29% 	 Time used:  0.02 sec
2023-04-02 09:28:06,869 		9240 of 10000 with 99.29% 	 Time used:  0.23 sec
2023-04-02 09:28:06,987 		9264 of 10000 with 99.29% 	 Time used:  0.12 sec
2023-04-02 09:28:07,173 		9288 of 10000 with 99.29% 	 Time used:  0.19 sec
2023-04-02 09:28:07,405 		9312 of 10000 with 99.29% 	 Time used:  0.23 sec
2023-04-02 09:28:07,627 		9336 of 10000 with 99.29% 	 Time used:  0.22 sec
2023-04-02 09:28:07,801 		9360 of 10000 with 99.29% 	 Time used:  0.17 sec
2023-04-02 09:28:07,999 		9384 of 10000 with 99.30% 	 Time used:  0.20 sec
2023-04-02 09:28:08,227 		9408 of 10000 with 99.30% 	 Time used:  0.23 sec
2023-04-02 09:28:08,409 		9432 of 10000 with 99.30% 	 Time used:  0.18 sec
2023-04-02 09:28:08,578 		9456 of 10000 with 99.30% 	 Time used:  0.17 sec
2023-04-02 09:28:08,725 		9480 of 10000 with 99.30% 	 Time used:  0.15 sec
2023-04-02 09:28:08,881 		9504 of 10000 with 99.31% 	 Time used:  0.16 sec
2023-04-02 09:28:09,046 		9528 of 10000 with 99.31% 	 Time used:  0.16 sec
2023-04-02 09:28:09,234 		9552 of 10000 with 99.31% 	 Time used:  0.19 sec
2023-04-02 09:28:09,387 		9576 of 10000 with 99.31% 	 Time used:  0.15 sec
2023-04-02 09:28:09,619 		9600 of 10000 with 99.31% 	 Time used:  0.23 sec
2023-04-02 09:28:09,640 		9624 of 10000 with 99.31% 	 Time used:  0.02 sec
2023-04-02 09:28:09,683 		9648 of 10000 with 99.32% 	 Time used:  0.04 sec
2023-04-02 09:28:09,915 		9672 of 10000 with 99.32% 	 Time used:  0.23 sec
2023-04-02 09:28:09,940 		9696 of 10000 with 99.32% 	 Time used:  0.02 sec
2023-04-02 09:28:09,973 		9720 of 10000 with 99.32% 	 Time used:  0.03 sec
2023-04-02 09:28:10,007 		9744 of 10000 with 99.32% 	 Time used:  0.03 sec
2023-04-02 09:28:10,041 		9768 of 10000 with 99.32% 	 Time used:  0.03 sec
2023-04-02 09:28:10,075 		9792 of 10000 with 99.33% 	 Time used:  0.03 sec
2023-04-02 09:28:10,108 		9816 of 10000 with 99.33% 	 Time used:  0.03 sec
2023-04-02 09:28:10,142 		9840 of 10000 with 99.33% 	 Time used:  0.03 sec
2023-04-02 09:28:10,175 		9864 of 10000 with 99.33% 	 Time used:  0.03 sec
2023-04-02 09:28:10,209 		9888 of 10000 with 99.32% 	 Time used:  0.03 sec
2023-04-02 09:28:10,243 		9912 of 10000 with 99.32% 	 Time used:  0.03 sec
2023-04-02 09:28:10,276 		9936 of 10000 with 99.33% 	 Time used:  0.03 sec
2023-04-02 09:28:10,453 		9960 of 10000 with 99.33% 	 Time used:  0.18 sec
2023-04-02 09:28:10,590 		9984 of 10000 with 99.33% 	 Time used:  0.14 sec
2023-04-02 09:28:10,765 		10000 of 10000 with 99.32% 	 Time used:  0.17 sec
2023-04-02 09:28:10,765 
2023-04-02 09:28:10,782 			Learning rate: weights:   1.000e-03    
2023-04-02 09:28:10,782 			Last test performance: 99.32%
2023-04-02 09:28:10,786 ----------------
2023-04-02 09:28:12,326   33  =>  0    		Training 486 pattern with 98.54% 	Forward time: 	 1.25 sec
2023-04-02 09:28:12,326 			Loss:    1.220e-03    			Backward time: 	 0.27 sec 
2023-04-02 09:28:12,435 			Learning rate: weights:   1.000e-03    
2023-04-02 09:28:12,435 			Last test performance: 99.32%
2023-04-02 09:28:12,435 ----------------
2023-04-02 09:28:14,768   33  =>  1    		Training 486 pattern with 99.17% 	Forward time: 	 1.92 sec
2023-04-02 09:28:14,768 			Loss:    1.295e-03    			Backward time: 	 0.40 sec 
2023-04-02 09:28:14,927 			Learning rate: weights:   1.000e-03    
2023-04-02 09:28:14,927 			Last test performance: 99.32%
2023-04-02 09:28:14,928 ----------------
2023-04-02 09:28:17,824   33  =>  2    		Training 486 pattern with 99.79% 	Forward time: 	 2.09 sec
2023-04-02 09:28:17,825 			Loss:    3.815e-04    			Backward time: 	 0.79 sec 
2023-04-02 09:28:18,024 			Learning rate: weights:   1.000e-03    
2023-04-02 09:28:18,025 			Last test performance: 99.32%
2023-04-02 09:28:18,025 ----------------
2023-04-02 09:28:19,595   33  =>  3    		Training 486 pattern with 98.75% 	Forward time: 	 1.21 sec
2023-04-02 09:28:19,596 			Loss:    1.185e-03    			Backward time: 	 0.35 sec 
2023-04-02 09:28:19,752 			Learning rate: weights:   1.000e-03    
2023-04-02 09:28:19,753 			Last test performance: 99.32%
2023-04-02 09:28:19,754 ----------------
2023-04-02 09:28:23,040   33  =>  4    		Training 486 pattern with 99.17% 	Forward time: 	 2.25 sec
2023-04-02 09:28:23,040 			Loss:    6.587e-04    			Backward time: 	 1.02 sec 
2023-04-02 09:28:23,197 			Learning rate: weights:   1.000e-03    
2023-04-02 09:28:23,197 			Last test performance: 99.32%
2023-04-02 09:28:23,197 ----------------
2023-04-02 09:28:25,396   33  =>  5    		Training 486 pattern with 99.38% 	Forward time: 	 1.51 sec
2023-04-02 09:28:25,396 			Loss:    7.473e-04    			Backward time: 	 0.67 sec 
2023-04-02 09:28:25,595 			Learning rate: weights:   1.000e-03    
2023-04-02 09:28:25,595 			Last test performance: 99.32%
2023-04-02 09:28:25,595 ----------------
2023-04-02 09:28:26,925   33  =>  6    		Training 486 pattern with 99.38% 	Forward time: 	 1.16 sec
2023-04-02 09:28:26,925 			Loss:    8.905e-04    			Backward time: 	 0.16 sec 
2023-04-02 09:28:27,035 			Learning rate: weights:   1.000e-03    
2023-04-02 09:28:27,036 			Last test performance: 99.32%
2023-04-02 09:28:27,036 ----------------
2023-04-02 09:28:30,448   33  =>  7    		Training 486 pattern with 98.96% 	Forward time: 	 2.21 sec
2023-04-02 09:28:30,448 			Loss:    1.607e-03    			Backward time: 	 1.19 sec 
2023-04-02 09:28:30,583 			Learning rate: weights:   1.000e-03    
2023-04-02 09:28:30,583 			Last test performance: 99.32%
2023-04-02 09:28:30,583 ----------------
2023-04-02 09:28:31,763   33  =>  8    		Training 486 pattern with 99.38% 	Forward time: 	 1.00 sec
2023-04-02 09:28:31,764 			Loss:    1.014e-03    			Backward time: 	 0.16 sec 
2023-04-02 09:28:31,931 			Learning rate: weights:   1.000e-03    
2023-04-02 09:28:31,933 			Last test performance: 99.32%
2023-04-02 09:28:31,934 ----------------
2023-04-02 09:28:33,139   33  =>  9    		Training 486 pattern with 99.38% 	Forward time: 	 1.07 sec
2023-04-02 09:28:33,140 			Loss:    1.070e-03    			Backward time: 	 0.12 sec 
2023-04-02 09:28:33,321 			Learning rate: weights:   1.000e-03    
2023-04-02 09:28:33,324 			Last test performance: 99.32%
2023-04-02 09:28:33,324 ----------------
2023-04-02 09:28:36,218   33  =>  10   		Training 486 pattern with 99.38% 	Forward time: 	 2.14 sec
2023-04-02 09:28:36,218 			Loss:    1.030e-03    			Backward time: 	 0.74 sec 
2023-04-02 09:28:36,423 			Learning rate: weights:   1.000e-03    
2023-04-02 09:28:36,424 			Last test performance: 99.32%
2023-04-02 09:28:36,424 ----------------
2023-04-02 09:28:38,735   33  =>  11   		Training 486 pattern with 98.54% 	Forward time: 	 1.77 sec
2023-04-02 09:28:38,737 			Loss:    1.243e-03    			Backward time: 	 0.53 sec 
2023-04-02 09:28:38,943 			Learning rate: weights:   1.000e-03    
2023-04-02 09:28:38,944 			Last test performance: 99.32%
2023-04-02 09:28:38,944 ----------------
2023-04-02 09:28:40,591   33  =>  12   		Training 486 pattern with 99.38% 	Forward time: 	 1.24 sec
2023-04-02 09:28:40,592 			Loss:    5.523e-04    			Backward time: 	 0.39 sec 
2023-04-02 09:28:40,710 			Learning rate: weights:   1.000e-03    
2023-04-02 09:28:40,710 			Last test performance: 99.32%
2023-04-02 09:28:40,711 ----------------
2023-04-02 09:28:43,351   33  =>  13   		Training 486 pattern with 99.17% 	Forward time: 	 1.98 sec
2023-04-02 09:28:43,351 			Loss:    7.788e-04    			Backward time: 	 0.65 sec 
2023-04-02 09:28:43,514 			Learning rate: weights:   1.000e-03    
2023-04-02 09:28:43,514 			Last test performance: 99.32%
2023-04-02 09:28:43,516 ----------------
2023-04-02 09:28:44,899   33  =>  14   		Training 486 pattern with 100.00% 	Forward time: 	 1.13 sec
2023-04-02 09:28:44,900 			Loss:    3.855e-04    			Backward time: 	 0.24 sec 
2023-04-02 09:28:45,015 			Learning rate: weights:   1.000e-03    
2023-04-02 09:28:45,017 			Last test performance: 99.32%
2023-04-02 09:28:45,017 ----------------
2023-04-02 09:28:46,400   33  =>  15   		Training 486 pattern with 99.79% 	Forward time: 	 1.19 sec
2023-04-02 09:28:46,400 			Loss:    4.247e-04    			Backward time: 	 0.17 sec 
2023-04-02 09:28:46,570 			Learning rate: weights:   1.000e-03    
2023-04-02 09:28:46,571 			Last test performance: 99.32%
2023-04-02 09:28:46,572 ----------------
2023-04-02 09:28:48,850   33  =>  16   		Training 486 pattern with 99.38% 	Forward time: 	 1.68 sec
2023-04-02 09:28:48,851 			Loss:    6.027e-04    			Backward time: 	 0.58 sec 
2023-04-02 09:28:49,037 			Learning rate: weights:   1.000e-03    
2023-04-02 09:28:49,037 			Last test performance: 99.32%
2023-04-02 09:28:49,038 ----------------
2023-04-02 09:28:51,085   33  =>  17   		Training 486 pattern with 99.79% 	Forward time: 	 1.50 sec
2023-04-02 09:28:51,086 			Loss:    4.906e-04    			Backward time: 	 0.54 sec 
2023-04-02 09:28:51,191 			Learning rate: weights:   1.000e-03    
2023-04-02 09:28:51,192 			Last test performance: 99.32%
2023-04-02 09:28:51,192 ----------------
2023-04-02 09:28:53,338   33  =>  18   		Training 486 pattern with 100.00% 	Forward time: 	 1.61 sec
2023-04-02 09:28:53,339 			Loss:    3.340e-04    			Backward time: 	 0.53 sec 
2023-04-02 09:28:53,423 			Learning rate: weights:   1.000e-03    
2023-04-02 09:28:53,423 			Last test performance: 99.32%
2023-04-02 09:28:53,424 ----------------
2023-04-02 09:28:55,895   33  =>  19   		Training 486 pattern with 98.96% 	Forward time: 	 1.80 sec
2023-04-02 09:28:55,895 			Loss:    9.757e-04    			Backward time: 	 0.65 sec 
2023-04-02 09:28:56,020 			Learning rate: weights:   1.000e-03    
2023-04-02 09:28:56,020 			Last test performance: 99.32%
2023-04-02 09:28:56,021 ----------------
2023-04-02 09:28:59,184   33  =>  20   		Training 486 pattern with 99.58% 	Forward time: 	 2.15 sec
2023-04-02 09:28:59,185 			Loss:    7.357e-04    			Backward time: 	 0.99 sec 
2023-04-02 09:28:59,295 			Learning rate: weights:   1.000e-03    
2023-04-02 09:28:59,295 			Last test performance: 99.32%
2023-04-02 09:28:59,295 ----------------
2023-04-02 09:29:02,628   33  =>  21   		Training 486 pattern with 98.96% 	Forward time: 	 2.46 sec
2023-04-02 09:29:02,628 			Loss:    9.154e-04    			Backward time: 	 0.84 sec 
2023-04-02 09:29:02,763 			Learning rate: weights:   1.000e-03    
2023-04-02 09:29:02,763 			Last test performance: 99.32%
2023-04-02 09:29:02,763 ----------------
2023-04-02 09:29:04,890   33  =>  22   		Training 486 pattern with 98.54% 	Forward time: 	 1.71 sec
2023-04-02 09:29:04,890 			Loss:    1.785e-03    			Backward time: 	 0.40 sec 
2023-04-02 09:29:05,018 			Learning rate: weights:   1.000e-03    
2023-04-02 09:29:05,019 			Last test performance: 99.32%
2023-04-02 09:29:05,020 ----------------
2023-04-02 09:29:06,547   33  =>  23   		Training 486 pattern with 98.54% 	Forward time: 	 1.29 sec
2023-04-02 09:29:06,548 			Loss:    2.362e-03    			Backward time: 	 0.22 sec 
2023-04-02 09:29:06,703 			Learning rate: weights:   1.000e-03    
2023-04-02 09:29:06,704 			Last test performance: 99.32%
2023-04-02 09:29:06,705 ----------------
2023-04-02 09:29:09,092   33  =>  24   		Training 486 pattern with 99.38% 	Forward time: 	 1.77 sec
2023-04-02 09:29:09,092 			Loss:    1.012e-03    			Backward time: 	 0.61 sec 
2023-04-02 09:29:09,218 			Learning rate: weights:   1.000e-03    
2023-04-02 09:29:09,218 			Last test performance: 99.32%
2023-04-02 09:29:09,218 ----------------
2023-04-02 09:29:10,207   33  =>  25   		Training 486 pattern with 99.38% 	Forward time: 	 0.91 sec
2023-04-02 09:29:10,207 			Loss:    7.843e-04    			Backward time: 	 0.06 sec 
2023-04-02 09:29:10,406 			Learning rate: weights:   1.000e-03    
2023-04-02 09:29:10,406 			Last test performance: 99.32%
2023-04-02 09:29:10,406 ----------------
2023-04-02 09:29:12,538   33  =>  26   		Training 486 pattern with 99.58% 	Forward time: 	 1.64 sec
2023-04-02 09:29:12,538 			Loss:    6.366e-04    			Backward time: 	 0.48 sec 
2023-04-02 09:29:12,619 			Learning rate: weights:   1.000e-03    
2023-04-02 09:29:12,619 			Last test performance: 99.32%
2023-04-02 09:29:12,619 ----------------
2023-04-02 09:29:14,568   33  =>  27   		Training 486 pattern with 99.79% 	Forward time: 	 1.53 sec
2023-04-02 09:29:14,569 			Loss:    4.639e-04    			Backward time: 	 0.40 sec 
2023-04-02 09:29:14,691 			Learning rate: weights:   1.000e-03    
2023-04-02 09:29:14,692 			Last test performance: 99.32%
2023-04-02 09:29:14,692 ----------------
2023-04-02 09:29:18,310   33  =>  28   		Training 486 pattern with 99.58% 	Forward time: 	 2.61 sec
2023-04-02 09:29:18,310 			Loss:    6.064e-04    			Backward time: 	 0.98 sec 
2023-04-02 09:29:18,489 			Learning rate: weights:   1.000e-03    
2023-04-02 09:29:18,489 			Last test performance: 99.32%
2023-04-02 09:29:18,489 ----------------
2023-04-02 09:29:20,870   33  =>  29   		Training 486 pattern with 98.75% 	Forward time: 	 1.75 sec
2023-04-02 09:29:20,870 			Loss:    1.492e-03    			Backward time: 	 0.62 sec 
2023-04-02 09:29:21,100 			Learning rate: weights:   1.000e-03    
2023-04-02 09:29:21,102 			Last test performance: 99.32%
2023-04-02 09:29:21,103 ----------------
2023-04-02 09:29:23,584   33  =>  30   		Training 486 pattern with 99.38% 	Forward time: 	 1.98 sec
2023-04-02 09:29:23,585 			Loss:    7.176e-04    			Backward time: 	 0.49 sec 
2023-04-02 09:29:23,715 			Learning rate: weights:   1.000e-03    
2023-04-02 09:29:23,715 			Last test performance: 99.32%
2023-04-02 09:29:23,715 ----------------
2023-04-02 09:29:26,030   33  =>  31   		Training 486 pattern with 99.17% 	Forward time: 	 1.81 sec
2023-04-02 09:29:26,031 			Loss:    6.599e-04    			Backward time: 	 0.47 sec 
2023-04-02 09:29:26,194 			Learning rate: weights:   1.000e-03    
2023-04-02 09:29:26,194 			Last test performance: 99.32%
2023-04-02 09:29:26,195 ----------------
2023-04-02 09:29:28,684   33  =>  32   		Training 486 pattern with 99.17% 	Forward time: 	 1.70 sec
2023-04-02 09:29:28,685 			Loss:    8.317e-04    			Backward time: 	 0.77 sec 
2023-04-02 09:29:28,844 			Learning rate: weights:   1.000e-03    
2023-04-02 09:29:28,845 			Last test performance: 99.32%
2023-04-02 09:29:28,845 ----------------
2023-04-02 09:29:32,310   33  =>  33   		Training 486 pattern with 99.17% 	Forward time: 	 2.45 sec
2023-04-02 09:29:32,310 			Loss:    4.742e-04    			Backward time: 	 1.00 sec 
2023-04-02 09:29:32,397 			Learning rate: weights:   1.000e-03    
2023-04-02 09:29:32,397 			Last test performance: 99.32%
2023-04-02 09:29:32,397 ----------------
2023-04-02 09:29:33,916   33  =>  34   		Training 486 pattern with 100.00% 	Forward time: 	 1.17 sec
2023-04-02 09:29:33,916 			Loss:    4.588e-04    			Backward time: 	 0.34 sec 
2023-04-02 09:29:34,011 			Learning rate: weights:   1.000e-03    
2023-04-02 09:29:34,011 			Last test performance: 99.32%
2023-04-02 09:29:34,011 ----------------
2023-04-02 09:29:35,909   33  =>  35   		Training 486 pattern with 97.92% 	Forward time: 	 1.50 sec
2023-04-02 09:29:35,910 			Loss:    1.653e-03    			Backward time: 	 0.38 sec 
2023-04-02 09:29:36,223 			Learning rate: weights:   1.000e-03    
2023-04-02 09:29:36,223 			Last test performance: 99.32%
2023-04-02 09:29:36,224 ----------------
2023-04-02 09:29:38,370   33  =>  36   		Training 486 pattern with 99.17% 	Forward time: 	 1.64 sec
2023-04-02 09:29:38,370 			Loss:    1.457e-03    			Backward time: 	 0.49 sec 
2023-04-02 09:29:38,474 			Learning rate: weights:   1.000e-03    
2023-04-02 09:29:38,474 			Last test performance: 99.32%
2023-04-02 09:29:38,475 ----------------
2023-04-02 09:29:41,407   33  =>  37   		Training 486 pattern with 99.38% 	Forward time: 	 1.99 sec
2023-04-02 09:29:41,407 			Loss:    8.654e-04    			Backward time: 	 0.92 sec 
2023-04-02 09:29:41,527 			Learning rate: weights:   1.000e-03    
2023-04-02 09:29:41,527 			Last test performance: 99.32%
2023-04-02 09:29:41,527 ----------------
2023-04-02 09:29:42,997   33  =>  38   		Training 486 pattern with 99.17% 	Forward time: 	 1.29 sec
2023-04-02 09:29:42,997 			Loss:    1.297e-03    			Backward time: 	 0.16 sec 
2023-04-02 09:29:43,120 			Learning rate: weights:   1.000e-03    
2023-04-02 09:29:43,120 			Last test performance: 99.32%
2023-04-02 09:29:43,120 ----------------
2023-04-02 09:29:44,447   33  =>  39   		Training 486 pattern with 99.58% 	Forward time: 	 1.16 sec
2023-04-02 09:29:44,447 			Loss:    6.909e-04    			Backward time: 	 0.15 sec 
2023-04-02 09:29:44,572 			Learning rate: weights:   1.000e-03    
2023-04-02 09:29:44,572 			Last test performance: 99.32%
2023-04-02 09:29:44,575 ----------------
2023-04-02 09:29:47,694   33  =>  40   		Training 486 pattern with 99.38% 	Forward time: 	 1.97 sec
2023-04-02 09:29:47,694 			Loss:    7.318e-04    			Backward time: 	 1.14 sec 
2023-04-02 09:29:47,860 			Learning rate: weights:   1.000e-03    
2023-04-02 09:29:47,860 			Last test performance: 99.32%
2023-04-02 09:29:47,860 ----------------
2023-04-02 09:29:49,434   33  =>  41   		Training 486 pattern with 99.79% 	Forward time: 	 1.15 sec
2023-04-02 09:29:49,434 			Loss:    3.443e-04    			Backward time: 	 0.41 sec 
2023-04-02 09:29:49,624 			Learning rate: weights:   1.000e-03    
2023-04-02 09:29:49,625 			Last test performance: 99.32%
2023-04-02 09:29:49,626 ----------------
2023-04-02 09:29:51,406   33  =>  42   		Training 486 pattern with 99.38% 	Forward time: 	 1.45 sec
2023-04-02 09:29:51,407 			Loss:    6.655e-04    			Backward time: 	 0.31 sec 
2023-04-02 09:29:51,523 			Learning rate: weights:   1.000e-03    
2023-04-02 09:29:51,523 			Last test performance: 99.32%
2023-04-02 09:29:51,523 ----------------
2023-04-02 09:29:53,648   33  =>  43   		Training 486 pattern with 98.96% 	Forward time: 	 1.50 sec
2023-04-02 09:29:53,648 			Loss:    1.473e-03    			Backward time: 	 0.61 sec 
2023-04-02 09:29:53,848 			Learning rate: weights:   1.000e-03    
2023-04-02 09:29:53,848 			Last test performance: 99.32%
2023-04-02 09:29:53,848 ----------------
2023-04-02 09:29:56,786   33  =>  44   		Training 486 pattern with 99.38% 	Forward time: 	 2.13 sec
2023-04-02 09:29:56,787 			Loss:    5.787e-04    			Backward time: 	 0.79 sec 
2023-04-02 09:29:56,987 			Learning rate: weights:   1.000e-03    
2023-04-02 09:29:56,987 			Last test performance: 99.32%
2023-04-02 09:29:56,988 ----------------
2023-04-02 09:29:58,725   33  =>  45   		Training 486 pattern with 99.17% 	Forward time: 	 1.29 sec
2023-04-02 09:29:58,725 			Loss:    1.044e-03    			Backward time: 	 0.43 sec 
2023-04-02 09:29:58,925 			Learning rate: weights:   1.000e-03    
2023-04-02 09:29:58,925 			Last test performance: 99.32%
2023-04-02 09:29:58,925 ----------------
2023-04-02 09:30:01,908   33  =>  46   		Training 486 pattern with 99.17% 	Forward time: 	 2.07 sec
2023-04-02 09:30:01,908 			Loss:    7.057e-04    			Backward time: 	 0.90 sec 
2023-04-02 09:30:02,079 			Learning rate: weights:   1.000e-03    
2023-04-02 09:30:02,080 			Last test performance: 99.32%
2023-04-02 09:30:02,080 ----------------
2023-04-02 09:30:04,775   33  =>  47   		Training 486 pattern with 99.17% 	Forward time: 	 2.02 sec
2023-04-02 09:30:04,775 			Loss:    1.290e-03    			Backward time: 	 0.66 sec 
2023-04-02 09:30:04,937 			Learning rate: weights:   1.000e-03    
2023-04-02 09:30:04,938 			Last test performance: 99.32%
2023-04-02 09:30:04,938 ----------------
2023-04-02 09:30:07,462   33  =>  48   		Training 486 pattern with 99.58% 	Forward time: 	 1.59 sec
2023-04-02 09:30:07,462 			Loss:    5.784e-04    			Backward time: 	 0.92 sec 
2023-04-02 09:30:07,620 			Learning rate: weights:   1.000e-03    
2023-04-02 09:30:07,620 			Last test performance: 99.32%
2023-04-02 09:30:07,620 ----------------
2023-04-02 09:30:10,524   33  =>  49   		Training 486 pattern with 98.33% 	Forward time: 	 2.20 sec
2023-04-02 09:30:10,524 			Loss:    3.124e-03    			Backward time: 	 0.68 sec 
2023-04-02 09:30:10,649 			Learning rate: weights:   1.000e-03    
2023-04-02 09:30:10,650 			Last test performance: 99.32%
2023-04-02 09:30:10,650 ----------------
2023-04-02 09:30:13,976   33  =>  50   		Training 486 pattern with 99.38% 	Forward time: 	 2.42 sec
2023-04-02 09:30:13,976 			Loss:    8.418e-04    			Backward time: 	 0.89 sec 
2023-04-02 09:30:14,146 			Learning rate: weights:   1.000e-03    
2023-04-02 09:30:14,148 			Last test performance: 99.32%
2023-04-02 09:30:14,148 ----------------
2023-04-02 09:30:16,087   33  =>  51   		Training 486 pattern with 99.79% 	Forward time: 	 1.38 sec
2023-04-02 09:30:16,087 			Loss:    4.242e-04    			Backward time: 	 0.55 sec 
2023-04-02 09:30:16,252 			Learning rate: weights:   1.000e-03    
2023-04-02 09:30:16,252 			Last test performance: 99.32%
2023-04-02 09:30:16,252 ----------------
2023-04-02 09:30:18,563   33  =>  52   		Training 486 pattern with 99.17% 	Forward time: 	 1.64 sec
2023-04-02 09:30:18,563 			Loss:    9.040e-04    			Backward time: 	 0.66 sec 
2023-04-02 09:30:18,718 			Learning rate: weights:   1.000e-03    
2023-04-02 09:30:18,718 			Last test performance: 99.32%
2023-04-02 09:30:18,720 ----------------
2023-04-02 09:30:19,742   33  =>  53   		Training 486 pattern with 99.58% 	Forward time: 	 0.91 sec
2023-04-02 09:30:19,742 			Loss:    1.181e-03    			Backward time: 	 0.10 sec 
2023-04-02 09:30:19,896 			Learning rate: weights:   1.000e-03    
2023-04-02 09:30:19,897 			Last test performance: 99.32%
2023-04-02 09:30:19,898 ----------------
2023-04-02 09:30:24,447   33  =>  54   		Training 486 pattern with 98.54% 	Forward time: 	 2.95 sec
2023-04-02 09:30:24,447 			Loss:    1.384e-03    			Backward time: 	 1.58 sec 
2023-04-02 09:30:24,530 			Learning rate: weights:   1.000e-03    
2023-04-02 09:30:24,530 			Last test performance: 99.32%
2023-04-02 09:30:24,531 ----------------
2023-04-02 09:30:26,063   33  =>  55   		Training 486 pattern with 99.79% 	Forward time: 	 1.24 sec
2023-04-02 09:30:26,063 			Loss:    5.199e-04    			Backward time: 	 0.27 sec 
2023-04-02 09:30:26,206 			Learning rate: weights:   1.000e-03    
2023-04-02 09:30:26,207 			Last test performance: 99.32%
2023-04-02 09:30:26,207 ----------------
2023-04-02 09:30:27,734   33  =>  56   		Training 486 pattern with 98.96% 	Forward time: 	 1.23 sec
2023-04-02 09:30:27,734 			Loss:    1.291e-03    			Backward time: 	 0.28 sec 
2023-04-02 09:30:27,881 			Learning rate: weights:   1.000e-03    
2023-04-02 09:30:27,881 			Last test performance: 99.32%
2023-04-02 09:30:27,881 ----------------
2023-04-02 09:30:30,124   33  =>  57   		Training 486 pattern with 99.79% 	Forward time: 	 1.55 sec
2023-04-02 09:30:30,125 			Loss:    4.488e-04    			Backward time: 	 0.68 sec 
2023-04-02 09:30:30,249 			Learning rate: weights:   1.000e-03    
2023-04-02 09:30:30,250 			Last test performance: 99.32%
2023-04-02 09:30:30,250 ----------------
2023-04-02 09:30:33,209   33  =>  58   		Training 486 pattern with 99.17% 	Forward time: 	 1.99 sec
2023-04-02 09:30:33,210 			Loss:    1.042e-03    			Backward time: 	 0.95 sec 
2023-04-02 09:30:33,425 			Learning rate: weights:   1.000e-03    
2023-04-02 09:30:33,425 			Last test performance: 99.32%
2023-04-02 09:30:33,425 ----------------
2023-04-02 09:30:34,641   33  =>  59   		Training 486 pattern with 98.54% 	Forward time: 	 1.05 sec
2023-04-02 09:30:34,641 			Loss:    1.456e-03    			Backward time: 	 0.15 sec 
2023-04-02 09:30:34,799 			Learning rate: weights:   1.000e-03    
2023-04-02 09:30:34,799 			Last test performance: 99.32%
2023-04-02 09:30:34,800 ----------------
2023-04-02 09:30:39,415   33  =>  60   		Training 486 pattern with 99.38% 	Forward time: 	 3.00 sec
2023-04-02 09:30:39,415 			Loss:    6.799e-04    			Backward time: 	 1.60 sec 
2023-04-02 09:30:39,541 			Learning rate: weights:   1.000e-03    
2023-04-02 09:30:39,542 			Last test performance: 99.32%
2023-04-02 09:30:39,542 ----------------
2023-04-02 09:30:42,200   33  =>  61   		Training 486 pattern with 99.17% 	Forward time: 	 1.81 sec
2023-04-02 09:30:42,200 			Loss:    8.551e-04    			Backward time: 	 0.83 sec 
2023-04-02 09:30:42,306 			Learning rate: weights:   1.000e-03    
2023-04-02 09:30:42,306 			Last test performance: 99.32%
2023-04-02 09:30:42,306 ----------------
2023-04-02 09:30:44,483   33  =>  62   		Training 486 pattern with 99.79% 	Forward time: 	 1.49 sec
2023-04-02 09:30:44,484 			Loss:    6.148e-04    			Backward time: 	 0.67 sec 
2023-04-02 09:30:44,570 			Learning rate: weights:   1.000e-03    
2023-04-02 09:30:44,571 			Last test performance: 99.32%
2023-04-02 09:30:44,571 ----------------
2023-04-02 09:30:45,782   33  =>  63   		Training 486 pattern with 99.79% 	Forward time: 	 1.05 sec
2023-04-02 09:30:45,782 			Loss:    3.757e-04    			Backward time: 	 0.14 sec 
2023-04-02 09:30:46,000 			Learning rate: weights:   1.000e-03    
2023-04-02 09:30:46,000 			Last test performance: 99.32%
2023-04-02 09:30:46,000 ----------------
2023-04-02 09:30:47,561   33  =>  64   		Training 486 pattern with 98.96% 	Forward time: 	 1.17 sec
2023-04-02 09:30:47,561 			Loss:    2.036e-03    			Backward time: 	 0.38 sec 
2023-04-02 09:30:47,780 			Learning rate: weights:   1.000e-03    
2023-04-02 09:30:47,780 			Last test performance: 99.32%
2023-04-02 09:30:47,781 ----------------
2023-04-02 09:30:51,074   33  =>  65   		Training 486 pattern with 99.17% 	Forward time: 	 2.40 sec
2023-04-02 09:30:51,074 			Loss:    1.627e-03    			Backward time: 	 0.88 sec 
2023-04-02 09:30:51,249 			Learning rate: weights:   1.000e-03    
2023-04-02 09:30:51,249 			Last test performance: 99.32%
2023-04-02 09:30:51,249 ----------------
2023-04-02 09:30:53,063   33  =>  66   		Training 486 pattern with 99.79% 	Forward time: 	 1.49 sec
2023-04-02 09:30:53,063 			Loss:    1.235e-03    			Backward time: 	 0.31 sec 
2023-04-02 09:30:53,179 			Learning rate: weights:   1.000e-03    
2023-04-02 09:30:53,179 			Last test performance: 99.32%
2023-04-02 09:30:53,181 ----------------
2023-04-02 09:30:56,246   33  =>  67   		Training 486 pattern with 99.38% 	Forward time: 	 2.25 sec
2023-04-02 09:30:56,247 			Loss:    8.792e-04    			Backward time: 	 0.81 sec 
2023-04-02 09:30:56,403 			Learning rate: weights:   1.000e-03    
2023-04-02 09:30:56,404 			Last test performance: 99.32%
2023-04-02 09:30:56,404 ----------------
2023-04-02 09:30:57,461   33  =>  68   		Training 486 pattern with 99.79% 	Forward time: 	 0.98 sec
2023-04-02 09:30:57,461 			Loss:    2.830e-04    			Backward time: 	 0.06 sec 
2023-04-02 09:30:57,590 			Learning rate: weights:   1.000e-03    
2023-04-02 09:30:57,590 			Last test performance: 99.32%
2023-04-02 09:30:57,591 ----------------
2023-04-02 09:31:00,863   33  =>  69   		Training 486 pattern with 98.96% 	Forward time: 	 2.38 sec
2023-04-02 09:31:00,863 			Loss:    8.025e-04    			Backward time: 	 0.88 sec 
2023-04-02 09:31:01,018 			Learning rate: weights:   1.000e-03    
2023-04-02 09:31:01,019 			Last test performance: 99.32%
2023-04-02 09:31:01,019 ----------------
2023-04-02 09:31:04,037   33  =>  70   		Training 486 pattern with 98.75% 	Forward time: 	 2.37 sec
2023-04-02 09:31:04,037 			Loss:    1.423e-03    			Backward time: 	 0.63 sec 
2023-04-02 09:31:04,261 			Learning rate: weights:   1.000e-03    
2023-04-02 09:31:04,262 			Last test performance: 99.32%
2023-04-02 09:31:04,262 ----------------
2023-04-02 09:31:08,304   33  =>  71   		Training 486 pattern with 98.96% 	Forward time: 	 2.86 sec
2023-04-02 09:31:08,305 			Loss:    1.373e-03    			Backward time: 	 1.17 sec 
2023-04-02 09:31:08,458 			Learning rate: weights:   1.000e-03    
2023-04-02 09:31:08,462 			Last test performance: 99.32%
2023-04-02 09:31:08,462 ----------------
2023-04-02 09:31:11,660   33  =>  72   		Training 486 pattern with 99.38% 	Forward time: 	 2.40 sec
2023-04-02 09:31:11,660 			Loss:    7.126e-04    			Backward time: 	 0.79 sec 
2023-04-02 09:31:11,807 			Learning rate: weights:   1.000e-03    
2023-04-02 09:31:11,807 			Last test performance: 99.32%
2023-04-02 09:31:11,807 ----------------
2023-04-02 09:31:13,539   33  =>  73   		Training 486 pattern with 99.38% 	Forward time: 	 1.46 sec
2023-04-02 09:31:13,540 			Loss:    7.616e-04    			Backward time: 	 0.25 sec 
2023-04-02 09:31:13,694 			Learning rate: weights:   1.000e-03    
2023-04-02 09:31:13,695 			Last test performance: 99.32%
2023-04-02 09:31:13,695 ----------------
2023-04-02 09:31:15,728   33  =>  74   		Training 486 pattern with 99.58% 	Forward time: 	 1.50 sec
2023-04-02 09:31:15,729 			Loss:    6.047e-04    			Backward time: 	 0.52 sec 
2023-04-02 09:31:15,906 			Learning rate: weights:   1.000e-03    
2023-04-02 09:31:15,907 			Last test performance: 99.32%
2023-04-02 09:31:15,908 ----------------
2023-04-02 09:31:17,297   33  =>  75   		Training 486 pattern with 99.17% 	Forward time: 	 1.18 sec
2023-04-02 09:31:17,298 			Loss:    1.258e-03    			Backward time: 	 0.20 sec 
2023-04-02 09:31:17,423 			Learning rate: weights:   1.000e-03    
2023-04-02 09:31:17,424 			Last test performance: 99.32%
2023-04-02 09:31:17,424 ----------------
2023-04-02 09:31:20,170   33  =>  76   		Training 486 pattern with 99.17% 	Forward time: 	 2.11 sec
2023-04-02 09:31:20,170 			Loss:    1.050e-03    			Backward time: 	 0.62 sec 
2023-04-02 09:31:20,258 			Learning rate: weights:   1.000e-03    
2023-04-02 09:31:20,258 			Last test performance: 99.32%
2023-04-02 09:31:20,258 ----------------
2023-04-02 09:31:22,097   33  =>  77   		Training 486 pattern with 98.96% 	Forward time: 	 1.28 sec
2023-04-02 09:31:22,097 			Loss:    7.364e-04    			Backward time: 	 0.54 sec 
2023-04-02 09:31:22,197 			Learning rate: weights:   1.000e-03    
2023-04-02 09:31:22,197 			Last test performance: 99.32%
2023-04-02 09:31:22,198 ----------------
2023-04-02 09:31:23,555   33  =>  78   		Training 486 pattern with 99.17% 	Forward time: 	 1.17 sec
2023-04-02 09:31:23,555 			Loss:    9.994e-04    			Backward time: 	 0.18 sec 
2023-04-02 09:31:23,794 			Learning rate: weights:   1.000e-03    
2023-04-02 09:31:23,794 			Last test performance: 99.32%
2023-04-02 09:31:23,794 ----------------
2023-04-02 09:31:24,983   33  =>  79   		Training 486 pattern with 99.17% 	Forward time: 	 0.99 sec
2023-04-02 09:31:24,984 			Loss:    1.439e-03    			Backward time: 	 0.18 sec 
2023-04-02 09:31:25,113 			Learning rate: weights:   1.000e-03    
2023-04-02 09:31:25,113 			Last test performance: 99.32%
2023-04-02 09:31:25,113 ----------------
2023-04-02 09:31:26,297   33  =>  80   		Training 486 pattern with 99.38% 	Forward time: 	 1.06 sec
2023-04-02 09:31:26,297 			Loss:    9.765e-04    			Backward time: 	 0.11 sec 
2023-04-02 09:31:26,562 			Learning rate: weights:   1.000e-03    
2023-04-02 09:31:26,562 			Last test performance: 99.32%
2023-04-02 09:31:26,563 ----------------
2023-04-02 09:31:28,013   33  =>  81   		Training 486 pattern with 99.38% 	Forward time: 	 1.28 sec
2023-04-02 09:31:28,014 			Loss:    8.317e-04    			Backward time: 	 0.16 sec 
2023-04-02 09:31:28,169 			Learning rate: weights:   1.000e-03    
2023-04-02 09:31:28,169 			Last test performance: 99.32%
2023-04-02 09:31:28,169 ----------------
2023-04-02 09:31:29,514   33  =>  82   		Training 486 pattern with 99.17% 	Forward time: 	 1.12 sec
2023-04-02 09:31:29,514 			Loss:    8.770e-04    			Backward time: 	 0.21 sec 
2023-04-02 09:31:29,631 			Learning rate: weights:   1.000e-03    
2023-04-02 09:31:29,632 			Last test performance: 99.32%
2023-04-02 09:31:29,632 ----------------
2023-04-02 09:31:31,998   33  =>  83   		Training 486 pattern with 98.75% 	Forward time: 	 1.91 sec
2023-04-02 09:31:31,998 			Loss:    8.415e-04    			Backward time: 	 0.44 sec 
2023-04-02 09:31:32,115 			Learning rate: weights:   1.000e-03    
2023-04-02 09:31:32,115 			Last test performance: 99.32%
2023-04-02 09:31:32,115 ----------------
2023-04-02 09:31:34,864   33  =>  84   		Training 486 pattern with 99.58% 	Forward time: 	 1.89 sec
2023-04-02 09:31:34,864 			Loss:    6.902e-04    			Backward time: 	 0.85 sec 
2023-04-02 09:31:35,014 			Learning rate: weights:   1.000e-03    
2023-04-02 09:31:35,015 			Last test performance: 99.32%
2023-04-02 09:31:35,015 ----------------
2023-04-02 09:31:38,126   33  =>  85   		Training 486 pattern with 99.38% 	Forward time: 	 2.11 sec
2023-04-02 09:31:38,126 			Loss:    1.560e-03    			Backward time: 	 0.98 sec 
2023-04-02 09:31:38,311 			Learning rate: weights:   1.000e-03    
2023-04-02 09:31:38,311 			Last test performance: 99.32%
2023-04-02 09:31:38,311 ----------------
2023-04-02 09:31:40,058   33  =>  86   		Training 486 pattern with 99.38% 	Forward time: 	 1.36 sec
2023-04-02 09:31:40,058 			Loss:    7.064e-04    			Backward time: 	 0.37 sec 
2023-04-02 09:31:40,235 			Learning rate: weights:   1.000e-03    
2023-04-02 09:31:40,237 			Last test performance: 99.32%
2023-04-02 09:31:40,237 ----------------
2023-04-02 09:31:41,564   33  =>  87   		Training 486 pattern with 99.79% 	Forward time: 	 1.02 sec
2023-04-02 09:31:41,564 			Loss:    5.482e-04    			Backward time: 	 0.30 sec 
2023-04-02 09:31:41,717 			Learning rate: weights:   1.000e-03    
2023-04-02 09:31:41,718 			Last test performance: 99.32%
2023-04-02 09:31:41,718 ----------------
2023-04-02 09:31:44,841   33  =>  88   		Training 486 pattern with 99.58% 	Forward time: 	 2.18 sec
2023-04-02 09:31:44,841 			Loss:    1.306e-03    			Backward time: 	 0.92 sec 
2023-04-02 09:31:45,057 			Learning rate: weights:   1.000e-03    
2023-04-02 09:31:45,057 			Last test performance: 99.32%
2023-04-02 09:31:45,057 ----------------
2023-04-02 09:31:46,948   33  =>  89   		Training 486 pattern with 99.38% 	Forward time: 	 1.38 sec
2023-04-02 09:31:46,948 			Loss:    8.756e-04    			Backward time: 	 0.50 sec 
2023-04-02 09:31:47,096 			Learning rate: weights:   1.000e-03    
2023-04-02 09:31:47,097 			Last test performance: 99.32%
2023-04-02 09:31:47,097 ----------------
2023-04-02 09:31:48,082   33  =>  90   		Training 486 pattern with 99.58% 	Forward time: 	 0.91 sec
2023-04-02 09:31:48,083 			Loss:    9.455e-04    			Backward time: 	 0.06 sec 
2023-04-02 09:31:48,283 			Learning rate: weights:   1.000e-03    
2023-04-02 09:31:48,284 			Last test performance: 99.32%
2023-04-02 09:31:48,284 ----------------
2023-04-02 09:31:51,369   33  =>  91   		Training 486 pattern with 99.38% 	Forward time: 	 2.10 sec
2023-04-02 09:31:51,369 			Loss:    6.918e-04    			Backward time: 	 0.95 sec 
2023-04-02 09:31:51,654 			Learning rate: weights:   1.000e-03    
2023-04-02 09:31:51,655 			Last test performance: 99.32%
2023-04-02 09:31:51,655 ----------------
2023-04-02 09:31:54,283   33  =>  92   		Training 486 pattern with 98.75% 	Forward time: 	 1.90 sec
2023-04-02 09:31:54,284 			Loss:    1.035e-03    			Backward time: 	 0.70 sec 
2023-04-02 09:31:54,491 			Learning rate: weights:   1.000e-03    
2023-04-02 09:31:54,491 			Last test performance: 99.32%
2023-04-02 09:31:54,491 ----------------
2023-04-02 09:31:56,245   33  =>  93   		Training 486 pattern with 99.38% 	Forward time: 	 1.39 sec
2023-04-02 09:31:56,245 			Loss:    7.075e-04    			Backward time: 	 0.34 sec 
2023-04-02 09:31:56,419 			Learning rate: weights:   1.000e-03    
2023-04-02 09:31:56,419 			Last test performance: 99.32%
2023-04-02 09:31:56,419 ----------------
2023-04-02 09:31:57,580   33  =>  94   		Training 486 pattern with 99.17% 	Forward time: 	 0.97 sec
2023-04-02 09:31:57,580 			Loss:    8.335e-04    			Backward time: 	 0.18 sec 
2023-04-02 09:31:57,681 			Learning rate: weights:   1.000e-03    
2023-04-02 09:31:57,681 			Last test performance: 99.32%
2023-04-02 09:31:57,681 ----------------
2023-04-02 09:32:01,152   33  =>  95   		Training 486 pattern with 99.17% 	Forward time: 	 2.20 sec
2023-04-02 09:32:01,152 			Loss:    7.757e-04    			Backward time: 	 1.26 sec 
2023-04-02 09:32:01,409 			Learning rate: weights:   1.000e-03    
2023-04-02 09:32:01,409 			Last test performance: 99.32%
2023-04-02 09:32:01,409 ----------------
2023-04-02 09:32:04,532   33  =>  96   		Training 486 pattern with 98.54% 	Forward time: 	 2.30 sec
2023-04-02 09:32:04,533 			Loss:    2.318e-03    			Backward time: 	 0.80 sec 
2023-04-02 09:32:04,707 			Learning rate: weights:   1.000e-03    
2023-04-02 09:32:04,709 			Last test performance: 99.32%
2023-04-02 09:32:04,710 ----------------
2023-04-02 09:32:07,103   33  =>  97   		Training 486 pattern with 99.17% 	Forward time: 	 1.65 sec
2023-04-02 09:32:07,104 			Loss:    1.204e-03    			Backward time: 	 0.73 sec 
2023-04-02 09:32:07,259 			Learning rate: weights:   1.000e-03    
2023-04-02 09:32:07,259 			Last test performance: 99.32%
2023-04-02 09:32:07,259 ----------------
2023-04-02 09:32:08,839   33  =>  98   		Training 486 pattern with 99.58% 	Forward time: 	 1.28 sec
2023-04-02 09:32:08,839 			Loss:    9.345e-04    			Backward time: 	 0.29 sec 
2023-04-02 09:32:08,958 			Learning rate: weights:   1.000e-03    
2023-04-02 09:32:08,959 			Last test performance: 99.32%
2023-04-02 09:32:08,960 ----------------
2023-04-02 09:32:10,179   33  =>  99   		Training 486 pattern with 99.58% 	Forward time: 	 1.04 sec
2023-04-02 09:32:10,180 			Loss:    3.851e-04    			Backward time: 	 0.15 sec 
2023-04-02 09:32:10,368 			Learning rate: weights:   1.000e-03    
2023-04-02 09:32:10,368 			Last test performance: 99.32%
2023-04-02 09:32:10,372 ----------------
2023-04-02 09:32:12,086   33  => 100   		Training 486 pattern with 98.75% 	Forward time: 	 1.37 sec
2023-04-02 09:32:12,087 			Loss:    8.975e-04    			Backward time: 	 0.33 sec 
2023-04-02 09:32:12,315 			Learning rate: weights:   1.000e-03    
2023-04-02 09:32:12,316 			Last test performance: 99.32%
2023-04-02 09:32:12,316 ----------------
2023-04-02 09:32:15,814   33  => 101   		Training 486 pattern with 99.38% 	Forward time: 	 2.43 sec
2023-04-02 09:32:15,815 			Loss:    7.954e-04    			Backward time: 	 1.06 sec 
2023-04-02 09:32:15,928 			Learning rate: weights:   1.000e-03    
2023-04-02 09:32:15,928 			Last test performance: 99.32%
2023-04-02 09:32:15,929 ----------------
2023-04-02 09:32:18,278   33  => 102   		Training 486 pattern with 98.96% 	Forward time: 	 1.75 sec
2023-04-02 09:32:18,279 			Loss:    1.360e-03    			Backward time: 	 0.58 sec 
2023-04-02 09:32:18,504 			Learning rate: weights:   1.000e-03    
2023-04-02 09:32:18,505 			Last test performance: 99.32%
2023-04-02 09:32:18,505 ----------------
2023-04-02 09:32:22,205   33  => 103   		Training 486 pattern with 98.33% 	Forward time: 	 2.45 sec
2023-04-02 09:32:22,205 			Loss:    1.389e-03    			Backward time: 	 1.23 sec 
2023-04-02 09:32:22,325 			Learning rate: weights:   1.000e-03    
2023-04-02 09:32:22,325 			Last test performance: 99.32%
2023-04-02 09:32:22,325 ----------------
2023-04-02 09:32:26,097   33  => 104   		Training 486 pattern with 99.58% 	Forward time: 	 2.50 sec
2023-04-02 09:32:26,097 			Loss:    4.697e-04    			Backward time: 	 1.26 sec 
2023-04-02 09:32:26,223 			Learning rate: weights:   1.000e-03    
2023-04-02 09:32:26,223 			Last test performance: 99.32%
2023-04-02 09:32:26,223 ----------------
2023-04-02 09:32:27,802   33  => 105   		Training 486 pattern with 99.58% 	Forward time: 	 1.28 sec
2023-04-02 09:32:27,802 			Loss:    1.126e-03    			Backward time: 	 0.29 sec 
2023-04-02 09:32:28,009 			Learning rate: weights:   1.000e-03    
2023-04-02 09:32:28,010 			Last test performance: 99.32%
2023-04-02 09:32:28,010 ----------------
2023-04-02 09:32:30,513   33  => 106   		Training 486 pattern with 99.38% 	Forward time: 	 1.90 sec
2023-04-02 09:32:30,513 			Loss:    1.381e-03    			Backward time: 	 0.59 sec 
2023-04-02 09:32:30,825 			Learning rate: weights:   1.000e-03    
2023-04-02 09:32:30,826 			Last test performance: 99.32%
2023-04-02 09:32:30,826 ----------------
2023-04-02 09:32:33,802   33  => 107   		Training 486 pattern with 99.58% 	Forward time: 	 2.03 sec
2023-04-02 09:32:33,802 			Loss:    5.161e-04    			Backward time: 	 0.93 sec 
2023-04-02 09:32:34,000 			Learning rate: weights:   1.000e-03    
2023-04-02 09:32:34,000 			Last test performance: 99.32%
2023-04-02 09:32:34,000 ----------------
2023-04-02 09:32:35,108   33  => 108   		Training 486 pattern with 99.79% 	Forward time: 	 0.90 sec
2023-04-02 09:32:35,108 			Loss:    3.339e-04    			Backward time: 	 0.19 sec 
2023-04-02 09:32:35,258 			Learning rate: weights:   1.000e-03    
2023-04-02 09:32:35,259 			Last test performance: 99.32%
2023-04-02 09:32:35,259 ----------------
2023-04-02 09:32:37,228   33  => 109   		Training 486 pattern with 99.58% 	Forward time: 	 1.50 sec
2023-04-02 09:32:37,228 			Loss:    6.310e-04    			Backward time: 	 0.46 sec 
2023-04-02 09:32:37,479 			Learning rate: weights:   1.000e-03    
2023-04-02 09:32:37,479 			Last test performance: 99.32%
2023-04-02 09:32:37,479 ----------------
2023-04-02 09:32:40,051   33  => 110   		Training 486 pattern with 99.38% 	Forward time: 	 1.88 sec
2023-04-02 09:32:40,052 			Loss:    4.921e-04    			Backward time: 	 0.68 sec 
2023-04-02 09:32:40,224 			Learning rate: weights:   1.000e-03    
2023-04-02 09:32:40,225 			Last test performance: 99.32%
2023-04-02 09:32:40,226 ----------------
2023-04-02 09:32:41,383   33  => 111   		Training 486 pattern with 99.38% 	Forward time: 	 0.95 sec
2023-04-02 09:32:41,384 			Loss:    7.892e-04    			Backward time: 	 0.19 sec 
2023-04-02 09:32:41,522 			Learning rate: weights:   1.000e-03    
2023-04-02 09:32:41,523 			Last test performance: 99.32%
2023-04-02 09:32:41,523 ----------------
2023-04-02 09:32:42,307   33  => 112   		Training 486 pattern with 99.58% 	Forward time: 	 0.71 sec
2023-04-02 09:32:42,307 			Loss:    5.407e-04    			Backward time: 	 0.06 sec 
2023-04-02 09:32:42,523 			Learning rate: weights:   1.000e-03    
2023-04-02 09:32:42,524 			Last test performance: 99.32%
2023-04-02 09:32:42,524 ----------------
2023-04-02 09:32:44,631   33  => 113   		Training 486 pattern with 99.58% 	Forward time: 	 1.58 sec
2023-04-02 09:32:44,632 			Loss:    5.063e-04    			Backward time: 	 0.51 sec 
2023-04-02 09:32:44,815 			Learning rate: weights:   1.000e-03    
2023-04-02 09:32:44,816 			Last test performance: 99.32%
2023-04-02 09:32:44,816 ----------------
2023-04-02 09:32:46,913   33  => 114   		Training 486 pattern with 99.58% 	Forward time: 	 1.53 sec
2023-04-02 09:32:46,913 			Loss:    8.571e-04    			Backward time: 	 0.56 sec 
2023-04-02 09:32:47,074 			Learning rate: weights:   1.000e-03    
2023-04-02 09:32:47,074 			Last test performance: 99.32%
2023-04-02 09:32:47,075 ----------------
2023-04-02 09:32:49,765   33  => 115   		Training 486 pattern with 99.58% 	Forward time: 	 1.98 sec
2023-04-02 09:32:49,765 			Loss:    4.670e-04    			Backward time: 	 0.70 sec 
2023-04-02 09:32:49,938 			Learning rate: weights:   1.000e-03    
2023-04-02 09:32:49,940 			Last test performance: 99.32%
2023-04-02 09:32:49,940 ----------------
2023-04-02 09:32:52,269   33  => 116   		Training 486 pattern with 99.38% 	Forward time: 	 1.71 sec
2023-04-02 09:32:52,269 			Loss:    6.591e-04    			Backward time: 	 0.61 sec 
2023-04-02 09:32:52,394 			Learning rate: weights:   1.000e-03    
2023-04-02 09:32:52,394 			Last test performance: 99.32%
2023-04-02 09:32:52,394 ----------------
2023-04-02 09:32:56,296   33  => 117   		Training 486 pattern with 99.17% 	Forward time: 	 2.53 sec
2023-04-02 09:32:56,296 			Loss:    7.707e-04    			Backward time: 	 1.36 sec 
2023-04-02 09:32:56,431 			Learning rate: weights:   1.000e-03    
2023-04-02 09:32:56,433 			Last test performance: 99.32%
2023-04-02 09:32:56,433 ----------------
2023-04-02 09:33:00,380   33  => 118   		Training 486 pattern with 100.00% 	Forward time: 	 2.54 sec
2023-04-02 09:33:00,380 			Loss:    5.019e-04    			Backward time: 	 1.39 sec 
2023-04-02 09:33:00,491 			Learning rate: weights:   1.000e-03    
2023-04-02 09:33:00,491 			Last test performance: 99.32%
2023-04-02 09:33:00,492 ----------------
2023-04-02 09:33:02,091   33  => 119   		Training 486 pattern with 99.38% 	Forward time: 	 1.18 sec
2023-04-02 09:33:02,091 			Loss:    8.266e-04    			Backward time: 	 0.40 sec 
2023-04-02 09:33:02,329 			Learning rate: weights:   1.000e-03    
2023-04-02 09:33:02,329 			Last test performance: 99.32%
2023-04-02 09:33:02,329 ----------------
2023-04-02 09:33:06,344   33  => 120   		Training 486 pattern with 98.96% 	Forward time: 	 2.64 sec
2023-04-02 09:33:06,344 			Loss:    9.770e-04    			Backward time: 	 1.36 sec 
2023-04-02 09:33:06,528 			Learning rate: weights:   1.000e-03    
2023-04-02 09:33:06,528 			Last test performance: 99.32%
2023-04-02 09:33:06,528 ----------------
2023-04-02 09:33:10,191   33  => 121   		Training 486 pattern with 98.96% 	Forward time: 	 2.45 sec
2023-04-02 09:33:10,192 			Loss:    1.325e-03    			Backward time: 	 1.18 sec 
2023-04-02 09:33:10,358 			Learning rate: weights:   1.000e-03    
2023-04-02 09:33:10,358 			Last test performance: 99.32%
2023-04-02 09:33:10,358 ----------------
2023-04-02 09:33:11,662   33  => 122   		Training 486 pattern with 99.79% 	Forward time: 	 1.08 sec
2023-04-02 09:33:11,662 			Loss:    6.039e-04    			Backward time: 	 0.20 sec 
2023-04-02 09:33:11,860 			Learning rate: weights:   1.000e-03    
2023-04-02 09:33:11,860 			Last test performance: 99.32%
2023-04-02 09:33:11,860 ----------------
2023-04-02 09:33:13,511   33  => 123   		Training 486 pattern with 99.17% 	Forward time: 	 1.44 sec
2023-04-02 09:33:13,511 			Loss:    8.718e-04    			Backward time: 	 0.19 sec 
2023-04-02 09:33:13,631 			Learning rate: weights:   1.000e-03    
2023-04-02 09:33:13,631 			Last test performance: 99.32%
2023-04-02 09:33:13,632 ----------------
2023-04-02 09:33:16,392   33  => 124   		Training 486 pattern with 99.38% 	Forward time: 	 2.05 sec
2023-04-02 09:33:16,392 			Loss:    9.155e-04    			Backward time: 	 0.69 sec 
2023-04-02 09:33:16,603 
2023-04-02 09:33:16,603 Testing:
2023-04-02 09:33:16,798 		24 of 10000 with 100.00% 	 Time used:  0.19 sec
2023-04-02 09:33:16,974 		48 of 10000 with 100.00% 	 Time used:  0.17 sec
2023-04-02 09:33:17,124 		72 of 10000 with 100.00% 	 Time used:  0.15 sec
2023-04-02 09:33:17,264 		96 of 10000 with 98.96% 	 Time used:  0.14 sec
2023-04-02 09:33:17,425 		120 of 10000 with 99.17% 	 Time used:  0.16 sec
2023-04-02 09:33:17,665 		144 of 10000 with 98.61% 	 Time used:  0.24 sec
2023-04-02 09:33:17,856 		168 of 10000 with 98.81% 	 Time used:  0.19 sec
2023-04-02 09:33:18,026 		192 of 10000 with 98.96% 	 Time used:  0.17 sec
2023-04-02 09:33:18,156 		216 of 10000 with 98.61% 	 Time used:  0.13 sec
2023-04-02 09:33:18,322 		240 of 10000 with 98.75% 	 Time used:  0.16 sec
2023-04-02 09:33:18,482 		264 of 10000 with 98.86% 	 Time used:  0.16 sec
2023-04-02 09:33:18,668 		288 of 10000 with 98.96% 	 Time used:  0.19 sec
2023-04-02 09:33:18,851 		312 of 10000 with 98.72% 	 Time used:  0.18 sec
2023-04-02 09:33:19,000 		336 of 10000 with 98.81% 	 Time used:  0.15 sec
2023-04-02 09:33:19,159 		360 of 10000 with 98.89% 	 Time used:  0.16 sec
2023-04-02 09:33:19,388 		384 of 10000 with 98.96% 	 Time used:  0.23 sec
2023-04-02 09:33:19,540 		408 of 10000 with 99.02% 	 Time used:  0.15 sec
2023-04-02 09:33:19,799 		432 of 10000 with 99.07% 	 Time used:  0.26 sec
2023-04-02 09:33:19,975 		456 of 10000 with 98.68% 	 Time used:  0.17 sec
2023-04-02 09:33:20,205 		480 of 10000 with 98.75% 	 Time used:  0.23 sec
2023-04-02 09:33:20,229 		504 of 10000 with 98.81% 	 Time used:  0.02 sec
2023-04-02 09:33:20,262 		528 of 10000 with 98.67% 	 Time used:  0.03 sec
2023-04-02 09:33:20,295 		552 of 10000 with 98.73% 	 Time used:  0.03 sec
2023-04-02 09:33:20,327 		576 of 10000 with 98.61% 	 Time used:  0.03 sec
2023-04-02 09:33:20,359 		600 of 10000 with 98.67% 	 Time used:  0.03 sec
2023-04-02 09:33:20,392 		624 of 10000 with 98.72% 	 Time used:  0.03 sec
2023-04-02 09:33:20,424 		648 of 10000 with 98.77% 	 Time used:  0.03 sec
2023-04-02 09:33:20,456 		672 of 10000 with 98.81% 	 Time used:  0.03 sec
2023-04-02 09:33:20,489 		696 of 10000 with 98.85% 	 Time used:  0.03 sec
2023-04-02 09:33:20,521 		720 of 10000 with 98.89% 	 Time used:  0.03 sec
2023-04-02 09:33:20,553 		744 of 10000 with 98.92% 	 Time used:  0.03 sec
2023-04-02 09:33:20,619 		768 of 10000 with 98.96% 	 Time used:  0.07 sec
2023-04-02 09:33:20,672 		792 of 10000 with 98.99% 	 Time used:  0.05 sec
2023-04-02 09:33:20,760 		816 of 10000 with 99.02% 	 Time used:  0.09 sec
2023-04-02 09:33:20,920 		840 of 10000 with 98.93% 	 Time used:  0.16 sec
2023-04-02 09:33:21,059 		864 of 10000 with 98.84% 	 Time used:  0.14 sec
2023-04-02 09:33:21,219 		888 of 10000 with 98.87% 	 Time used:  0.16 sec
2023-04-02 09:33:21,382 		912 of 10000 with 98.68% 	 Time used:  0.16 sec
2023-04-02 09:33:21,620 		936 of 10000 with 98.72% 	 Time used:  0.23 sec
2023-04-02 09:33:21,640 		960 of 10000 with 98.75% 	 Time used:  0.02 sec
2023-04-02 09:33:21,819 		984 of 10000 with 98.78% 	 Time used:  0.18 sec
2023-04-02 09:33:21,979 		1008 of 10000 with 98.81% 	 Time used:  0.16 sec
2023-04-02 09:33:22,133 		1032 of 10000 with 98.84% 	 Time used:  0.15 sec
2023-04-02 09:33:22,283 		1056 of 10000 with 98.86% 	 Time used:  0.15 sec
2023-04-02 09:33:22,442 		1080 of 10000 with 98.89% 	 Time used:  0.16 sec
2023-04-02 09:33:22,625 		1104 of 10000 with 98.91% 	 Time used:  0.18 sec
2023-04-02 09:33:22,809 		1128 of 10000 with 98.94% 	 Time used:  0.18 sec
2023-04-02 09:33:22,980 		1152 of 10000 with 98.96% 	 Time used:  0.17 sec
2023-04-02 09:33:23,137 		1176 of 10000 with 98.98% 	 Time used:  0.16 sec
2023-04-02 09:33:23,319 		1200 of 10000 with 99.00% 	 Time used:  0.18 sec
2023-04-02 09:33:23,513 		1224 of 10000 with 98.94% 	 Time used:  0.19 sec
2023-04-02 09:33:23,720 		1248 of 10000 with 98.96% 	 Time used:  0.21 sec
2023-04-02 09:33:23,913 		1272 of 10000 with 98.98% 	 Time used:  0.19 sec
2023-04-02 09:33:24,099 		1296 of 10000 with 99.00% 	 Time used:  0.18 sec
2023-04-02 09:33:24,272 		1320 of 10000 with 99.02% 	 Time used:  0.17 sec
2023-04-02 09:33:24,504 		1344 of 10000 with 99.03% 	 Time used:  0.23 sec
2023-04-02 09:33:24,638 		1368 of 10000 with 99.05% 	 Time used:  0.13 sec
2023-04-02 09:33:24,807 		1392 of 10000 with 99.07% 	 Time used:  0.17 sec
2023-04-02 09:33:24,982 		1416 of 10000 with 99.08% 	 Time used:  0.17 sec
2023-04-02 09:33:25,154 		1440 of 10000 with 99.10% 	 Time used:  0.17 sec
2023-04-02 09:33:25,321 		1464 of 10000 with 99.11% 	 Time used:  0.17 sec
2023-04-02 09:33:25,501 		1488 of 10000 with 99.06% 	 Time used:  0.18 sec
2023-04-02 09:33:25,713 		1512 of 10000 with 99.07% 	 Time used:  0.21 sec
2023-04-02 09:33:25,895 		1536 of 10000 with 99.09% 	 Time used:  0.18 sec
2023-04-02 09:33:26,085 		1560 of 10000 with 99.10% 	 Time used:  0.19 sec
2023-04-02 09:33:26,279 		1584 of 10000 with 99.12% 	 Time used:  0.19 sec
2023-04-02 09:33:26,461 		1608 of 10000 with 99.13% 	 Time used:  0.18 sec
2023-04-02 09:33:26,604 		1632 of 10000 with 99.08% 	 Time used:  0.14 sec
2023-04-02 09:33:26,800 		1656 of 10000 with 99.09% 	 Time used:  0.19 sec
2023-04-02 09:33:26,979 		1680 of 10000 with 99.11% 	 Time used:  0.18 sec
2023-04-02 09:33:27,107 		1704 of 10000 with 99.12% 	 Time used:  0.13 sec
2023-04-02 09:33:27,351 		1728 of 10000 with 99.13% 	 Time used:  0.24 sec
2023-04-02 09:33:27,531 		1752 of 10000 with 99.14% 	 Time used:  0.18 sec
2023-04-02 09:33:27,762 		1776 of 10000 with 99.16% 	 Time used:  0.23 sec
2023-04-02 09:33:27,906 		1800 of 10000 with 99.17% 	 Time used:  0.14 sec
2023-04-02 09:33:28,129 		1824 of 10000 with 99.18% 	 Time used:  0.22 sec
2023-04-02 09:33:28,332 		1848 of 10000 with 99.19% 	 Time used:  0.20 sec
2023-04-02 09:33:28,468 		1872 of 10000 with 99.20% 	 Time used:  0.14 sec
2023-04-02 09:33:28,610 		1896 of 10000 with 99.21% 	 Time used:  0.14 sec
2023-04-02 09:33:28,797 		1920 of 10000 with 99.22% 	 Time used:  0.19 sec
2023-04-02 09:33:29,030 		1944 of 10000 with 99.23% 	 Time used:  0.23 sec
2023-04-02 09:33:29,054 		1968 of 10000 with 99.24% 	 Time used:  0.02 sec
2023-04-02 09:33:29,086 		1992 of 10000 with 99.25% 	 Time used:  0.03 sec
2023-04-02 09:33:29,118 		2016 of 10000 with 99.26% 	 Time used:  0.03 sec
2023-04-02 09:33:29,151 		2040 of 10000 with 99.26% 	 Time used:  0.03 sec
2023-04-02 09:33:29,183 		2064 of 10000 with 99.27% 	 Time used:  0.03 sec
2023-04-02 09:33:29,216 		2088 of 10000 with 99.28% 	 Time used:  0.03 sec
2023-04-02 09:33:29,248 		2112 of 10000 with 99.29% 	 Time used:  0.03 sec
2023-04-02 09:33:29,280 		2136 of 10000 with 99.30% 	 Time used:  0.03 sec
2023-04-02 09:33:29,312 		2160 of 10000 with 99.31% 	 Time used:  0.03 sec
2023-04-02 09:33:29,345 		2184 of 10000 with 99.31% 	 Time used:  0.03 sec
2023-04-02 09:33:29,377 		2208 of 10000 with 99.32% 	 Time used:  0.03 sec
2023-04-02 09:33:29,410 		2232 of 10000 with 99.33% 	 Time used:  0.03 sec
2023-04-02 09:33:29,442 		2256 of 10000 with 99.34% 	 Time used:  0.03 sec
2023-04-02 09:33:29,474 		2280 of 10000 with 99.30% 	 Time used:  0.03 sec
2023-04-02 09:33:29,506 		2304 of 10000 with 99.31% 	 Time used:  0.03 sec
2023-04-02 09:33:29,538 		2328 of 10000 with 99.31% 	 Time used:  0.03 sec
2023-04-02 09:33:29,570 		2352 of 10000 with 99.32% 	 Time used:  0.03 sec
2023-04-02 09:33:29,602 		2376 of 10000 with 99.33% 	 Time used:  0.03 sec
2023-04-02 09:33:29,634 		2400 of 10000 with 99.33% 	 Time used:  0.03 sec
2023-04-02 09:33:29,665 		2424 of 10000 with 99.34% 	 Time used:  0.03 sec
2023-04-02 09:33:29,697 		2448 of 10000 with 99.35% 	 Time used:  0.03 sec
2023-04-02 09:33:29,729 		2472 of 10000 with 99.35% 	 Time used:  0.03 sec
2023-04-02 09:33:29,761 		2496 of 10000 with 99.36% 	 Time used:  0.03 sec
2023-04-02 09:33:29,793 		2520 of 10000 with 99.33% 	 Time used:  0.03 sec
2023-04-02 09:33:29,825 		2544 of 10000 with 99.33% 	 Time used:  0.03 sec
2023-04-02 09:33:29,857 		2568 of 10000 with 99.34% 	 Time used:  0.03 sec
2023-04-02 09:33:29,889 		2592 of 10000 with 99.34% 	 Time used:  0.03 sec
2023-04-02 09:33:30,105 		2616 of 10000 with 99.31% 	 Time used:  0.21 sec
2023-04-02 09:33:30,336 		2640 of 10000 with 99.32% 	 Time used:  0.23 sec
2023-04-02 09:33:30,541 		2664 of 10000 with 99.32% 	 Time used:  0.20 sec
2023-04-02 09:33:30,682 		2688 of 10000 with 99.33% 	 Time used:  0.14 sec
2023-04-02 09:33:30,810 		2712 of 10000 with 99.34% 	 Time used:  0.13 sec
2023-04-02 09:33:31,035 		2736 of 10000 with 99.34% 	 Time used:  0.22 sec
2023-04-02 09:33:31,263 		2760 of 10000 with 99.35% 	 Time used:  0.23 sec
2023-04-02 09:33:31,286 		2784 of 10000 with 99.35% 	 Time used:  0.02 sec
2023-04-02 09:33:31,319 		2808 of 10000 with 99.36% 	 Time used:  0.03 sec
2023-04-02 09:33:31,351 		2832 of 10000 with 99.36% 	 Time used:  0.03 sec
2023-04-02 09:33:31,382 		2856 of 10000 with 99.37% 	 Time used:  0.03 sec
2023-04-02 09:33:31,511 		2880 of 10000 with 99.38% 	 Time used:  0.13 sec
2023-04-02 09:33:31,658 		2904 of 10000 with 99.38% 	 Time used:  0.15 sec
2023-04-02 09:33:31,830 		2928 of 10000 with 99.39% 	 Time used:  0.17 sec
2023-04-02 09:33:32,004 		2952 of 10000 with 99.39% 	 Time used:  0.17 sec
2023-04-02 09:33:32,157 		2976 of 10000 with 99.40% 	 Time used:  0.15 sec
2023-04-02 09:33:32,386 		3000 of 10000 with 99.40% 	 Time used:  0.23 sec
2023-04-02 09:33:32,561 		3024 of 10000 with 99.40% 	 Time used:  0.17 sec
2023-04-02 09:33:32,651 		3048 of 10000 with 99.41% 	 Time used:  0.09 sec
2023-04-02 09:33:32,683 		3072 of 10000 with 99.41% 	 Time used:  0.03 sec
2023-04-02 09:33:32,715 		3096 of 10000 with 99.42% 	 Time used:  0.03 sec
2023-04-02 09:33:32,747 		3120 of 10000 with 99.42% 	 Time used:  0.03 sec
2023-04-02 09:33:32,779 		3144 of 10000 with 99.43% 	 Time used:  0.03 sec
2023-04-02 09:33:32,810 		3168 of 10000 with 99.43% 	 Time used:  0.03 sec
2023-04-02 09:33:32,999 		3192 of 10000 with 99.44% 	 Time used:  0.19 sec
2023-04-02 09:33:33,201 		3216 of 10000 with 99.44% 	 Time used:  0.20 sec
2023-04-02 09:33:33,411 		3240 of 10000 with 99.44% 	 Time used:  0.21 sec
2023-04-02 09:33:33,601 		3264 of 10000 with 99.45% 	 Time used:  0.19 sec
2023-04-02 09:33:33,820 		3288 of 10000 with 99.45% 	 Time used:  0.22 sec
2023-04-02 09:33:34,004 		3312 of 10000 with 99.46% 	 Time used:  0.18 sec
2023-04-02 09:33:34,192 		3336 of 10000 with 99.46% 	 Time used:  0.19 sec
2023-04-02 09:33:34,400 		3360 of 10000 with 99.46% 	 Time used:  0.21 sec
2023-04-02 09:33:34,585 		3384 of 10000 with 99.47% 	 Time used:  0.18 sec
2023-04-02 09:33:34,839 		3408 of 10000 with 99.47% 	 Time used:  0.25 sec
2023-04-02 09:33:34,996 		3432 of 10000 with 99.48% 	 Time used:  0.16 sec
2023-04-02 09:33:35,222 		3456 of 10000 with 99.48% 	 Time used:  0.23 sec
2023-04-02 09:33:35,394 		3480 of 10000 with 99.48% 	 Time used:  0.17 sec
2023-04-02 09:33:35,620 		3504 of 10000 with 99.49% 	 Time used:  0.22 sec
2023-04-02 09:33:35,788 		3528 of 10000 with 99.49% 	 Time used:  0.17 sec
2023-04-02 09:33:35,970 		3552 of 10000 with 99.49% 	 Time used:  0.18 sec
2023-04-02 09:33:36,124 		3576 of 10000 with 99.47% 	 Time used:  0.15 sec
2023-04-02 09:33:36,273 		3600 of 10000 with 99.47% 	 Time used:  0.15 sec
2023-04-02 09:33:36,414 		3624 of 10000 with 99.48% 	 Time used:  0.14 sec
2023-04-02 09:33:36,585 		3648 of 10000 with 99.48% 	 Time used:  0.17 sec
2023-04-02 09:33:36,767 		3672 of 10000 with 99.48% 	 Time used:  0.18 sec
2023-04-02 09:33:36,995 		3696 of 10000 with 99.49% 	 Time used:  0.23 sec
2023-04-02 09:33:37,152 		3720 of 10000 with 99.49% 	 Time used:  0.16 sec
2023-04-02 09:33:37,320 		3744 of 10000 with 99.49% 	 Time used:  0.17 sec
2023-04-02 09:33:37,500 		3768 of 10000 with 99.50% 	 Time used:  0.18 sec
2023-04-02 09:33:37,641 		3792 of 10000 with 99.50% 	 Time used:  0.14 sec
2023-04-02 09:33:37,788 		3816 of 10000 with 99.50% 	 Time used:  0.15 sec
2023-04-02 09:33:37,970 		3840 of 10000 with 99.51% 	 Time used:  0.18 sec
2023-04-02 09:33:38,122 		3864 of 10000 with 99.51% 	 Time used:  0.15 sec
2023-04-02 09:33:38,297 		3888 of 10000 with 99.49% 	 Time used:  0.17 sec
2023-04-02 09:33:38,478 		3912 of 10000 with 99.49% 	 Time used:  0.18 sec
2023-04-02 09:33:38,670 		3936 of 10000 with 99.49% 	 Time used:  0.19 sec
2023-04-02 09:33:38,818 		3960 of 10000 with 99.47% 	 Time used:  0.15 sec
2023-04-02 09:33:39,006 		3984 of 10000 with 99.47% 	 Time used:  0.19 sec
2023-04-02 09:33:39,191 		4008 of 10000 with 99.45% 	 Time used:  0.18 sec
2023-04-02 09:33:39,363 		4032 of 10000 with 99.45% 	 Time used:  0.17 sec
2023-04-02 09:33:39,593 		4056 of 10000 with 99.43% 	 Time used:  0.23 sec
2023-04-02 09:33:39,767 		4080 of 10000 with 99.44% 	 Time used:  0.17 sec
2023-04-02 09:33:39,943 		4104 of 10000 with 99.44% 	 Time used:  0.18 sec
2023-04-02 09:33:40,132 		4128 of 10000 with 99.44% 	 Time used:  0.19 sec
2023-04-02 09:33:40,350 		4152 of 10000 with 99.45% 	 Time used:  0.22 sec
2023-04-02 09:33:40,531 		4176 of 10000 with 99.45% 	 Time used:  0.18 sec
2023-04-02 09:33:40,684 		4200 of 10000 with 99.43% 	 Time used:  0.15 sec
2023-04-02 09:33:40,846 		4224 of 10000 with 99.43% 	 Time used:  0.16 sec
2023-04-02 09:33:41,020 		4248 of 10000 with 99.44% 	 Time used:  0.17 sec
2023-04-02 09:33:41,170 		4272 of 10000 with 99.44% 	 Time used:  0.15 sec
2023-04-02 09:33:41,336 		4296 of 10000 with 99.44% 	 Time used:  0.16 sec
2023-04-02 09:33:41,526 		4320 of 10000 with 99.44% 	 Time used:  0.19 sec
2023-04-02 09:33:41,710 		4344 of 10000 with 99.45% 	 Time used:  0.18 sec
2023-04-02 09:33:41,861 		4368 of 10000 with 99.45% 	 Time used:  0.15 sec
2023-04-02 09:33:41,989 		4392 of 10000 with 99.43% 	 Time used:  0.13 sec
2023-04-02 09:33:42,145 		4416 of 10000 with 99.43% 	 Time used:  0.16 sec
2023-04-02 09:33:42,305 		4440 of 10000 with 99.44% 	 Time used:  0.16 sec
2023-04-02 09:33:42,498 		4464 of 10000 with 99.44% 	 Time used:  0.19 sec
2023-04-02 09:33:42,728 		4488 of 10000 with 99.44% 	 Time used:  0.23 sec
2023-04-02 09:33:42,951 		4512 of 10000 with 99.42% 	 Time used:  0.22 sec
2023-04-02 09:33:43,115 		4536 of 10000 with 99.40% 	 Time used:  0.16 sec
2023-04-02 09:33:43,343 		4560 of 10000 with 99.41% 	 Time used:  0.23 sec
2023-04-02 09:33:43,487 		4584 of 10000 with 99.41% 	 Time used:  0.14 sec
2023-04-02 09:33:43,647 		4608 of 10000 with 99.39% 	 Time used:  0.16 sec
2023-04-02 09:33:43,921 		4632 of 10000 with 99.40% 	 Time used:  0.27 sec
2023-04-02 09:33:44,046 		4656 of 10000 with 99.40% 	 Time used:  0.12 sec
2023-04-02 09:33:44,244 		4680 of 10000 with 99.40% 	 Time used:  0.20 sec
2023-04-02 09:33:44,432 		4704 of 10000 with 99.40% 	 Time used:  0.19 sec
2023-04-02 09:33:44,638 		4728 of 10000 with 99.39% 	 Time used:  0.20 sec
2023-04-02 09:33:44,822 		4752 of 10000 with 99.39% 	 Time used:  0.18 sec
2023-04-02 09:33:45,037 		4776 of 10000 with 99.39% 	 Time used:  0.21 sec
2023-04-02 09:33:45,229 		4800 of 10000 with 99.40% 	 Time used:  0.19 sec
2023-04-02 09:33:45,413 		4824 of 10000 with 99.40% 	 Time used:  0.18 sec
2023-04-02 09:33:45,667 		4848 of 10000 with 99.40% 	 Time used:  0.25 sec
2023-04-02 09:33:45,841 		4872 of 10000 with 99.40% 	 Time used:  0.17 sec
2023-04-02 09:33:46,073 		4896 of 10000 with 99.41% 	 Time used:  0.23 sec
2023-04-02 09:33:46,259 		4920 of 10000 with 99.41% 	 Time used:  0.19 sec
2023-04-02 09:33:46,486 		4944 of 10000 with 99.41% 	 Time used:  0.22 sec
2023-04-02 09:33:46,629 		4968 of 10000 with 99.42% 	 Time used:  0.14 sec
2023-04-02 09:33:46,884 		4992 of 10000 with 99.40% 	 Time used:  0.25 sec
2023-04-02 09:33:46,906 		5016 of 10000 with 99.40% 	 Time used:  0.02 sec
2023-04-02 09:33:46,939 		5040 of 10000 with 99.40% 	 Time used:  0.03 sec
2023-04-02 09:33:47,057 		5064 of 10000 with 99.41% 	 Time used:  0.12 sec
2023-04-02 09:33:47,089 		5088 of 10000 with 99.41% 	 Time used:  0.03 sec
2023-04-02 09:33:47,121 		5112 of 10000 with 99.41% 	 Time used:  0.03 sec
2023-04-02 09:33:47,153 		5136 of 10000 with 99.42% 	 Time used:  0.03 sec
2023-04-02 09:33:47,346 		5160 of 10000 with 99.42% 	 Time used:  0.19 sec
2023-04-02 09:33:47,501 		5184 of 10000 with 99.42% 	 Time used:  0.15 sec
2023-04-02 09:33:47,656 		5208 of 10000 with 99.42% 	 Time used:  0.15 sec
2023-04-02 09:33:47,817 		5232 of 10000 with 99.43% 	 Time used:  0.16 sec
2023-04-02 09:33:48,017 		5256 of 10000 with 99.41% 	 Time used:  0.20 sec
2023-04-02 09:33:48,222 		5280 of 10000 with 99.41% 	 Time used:  0.20 sec
2023-04-02 09:33:48,361 		5304 of 10000 with 99.42% 	 Time used:  0.14 sec
2023-04-02 09:33:48,600 		5328 of 10000 with 99.42% 	 Time used:  0.24 sec
2023-04-02 09:33:48,771 		5352 of 10000 with 99.40% 	 Time used:  0.17 sec
2023-04-02 09:33:48,913 		5376 of 10000 with 99.40% 	 Time used:  0.14 sec
2023-04-02 09:33:49,062 		5400 of 10000 with 99.39% 	 Time used:  0.15 sec
2023-04-02 09:33:49,216 		5424 of 10000 with 99.37% 	 Time used:  0.15 sec
2023-04-02 09:33:49,442 		5448 of 10000 with 99.38% 	 Time used:  0.22 sec
2023-04-02 09:33:49,570 		5472 of 10000 with 99.36% 	 Time used:  0.13 sec
2023-04-02 09:33:49,698 		5496 of 10000 with 99.36% 	 Time used:  0.13 sec
2023-04-02 09:33:49,821 		5520 of 10000 with 99.37% 	 Time used:  0.12 sec
2023-04-02 09:33:50,019 		5544 of 10000 with 99.37% 	 Time used:  0.20 sec
2023-04-02 09:33:50,184 		5568 of 10000 with 99.37% 	 Time used:  0.16 sec
2023-04-02 09:33:50,340 		5592 of 10000 with 99.37% 	 Time used:  0.15 sec
2023-04-02 09:33:50,488 		5616 of 10000 with 99.38% 	 Time used:  0.15 sec
2023-04-02 09:33:50,680 		5640 of 10000 with 99.38% 	 Time used:  0.19 sec
2023-04-02 09:33:50,873 		5664 of 10000 with 99.38% 	 Time used:  0.19 sec
2023-04-02 09:33:51,102 		5688 of 10000 with 99.38% 	 Time used:  0.23 sec
2023-04-02 09:33:51,297 		5712 of 10000 with 99.39% 	 Time used:  0.19 sec
2023-04-02 09:33:51,479 		5736 of 10000 with 99.34% 	 Time used:  0.18 sec
2023-04-02 09:33:51,659 		5760 of 10000 with 99.34% 	 Time used:  0.18 sec
2023-04-02 09:33:51,825 		5784 of 10000 with 99.34% 	 Time used:  0.17 sec
2023-04-02 09:33:52,038 		5808 of 10000 with 99.35% 	 Time used:  0.21 sec
2023-04-02 09:33:52,233 		5832 of 10000 with 99.35% 	 Time used:  0.19 sec
2023-04-02 09:33:52,412 		5856 of 10000 with 99.35% 	 Time used:  0.18 sec
2023-04-02 09:33:52,585 		5880 of 10000 with 99.35% 	 Time used:  0.17 sec
2023-04-02 09:33:52,780 		5904 of 10000 with 99.36% 	 Time used:  0.19 sec
2023-04-02 09:33:52,926 		5928 of 10000 with 99.36% 	 Time used:  0.15 sec
2023-04-02 09:33:53,100 		5952 of 10000 with 99.36% 	 Time used:  0.17 sec
2023-04-02 09:33:53,305 		5976 of 10000 with 99.36% 	 Time used:  0.20 sec
2023-04-02 09:33:53,433 		6000 of 10000 with 99.37% 	 Time used:  0.13 sec
2023-04-02 09:33:53,602 		6024 of 10000 with 99.37% 	 Time used:  0.17 sec
2023-04-02 09:33:53,768 		6048 of 10000 with 99.36% 	 Time used:  0.16 sec
2023-04-02 09:33:53,914 		6072 of 10000 with 99.36% 	 Time used:  0.15 sec
2023-04-02 09:33:54,083 		6096 of 10000 with 99.36% 	 Time used:  0.17 sec
2023-04-02 09:33:54,257 		6120 of 10000 with 99.35% 	 Time used:  0.17 sec
2023-04-02 09:33:54,412 		6144 of 10000 with 99.35% 	 Time used:  0.15 sec
2023-04-02 09:33:54,608 		6168 of 10000 with 99.35% 	 Time used:  0.19 sec
2023-04-02 09:33:54,759 		6192 of 10000 with 99.35% 	 Time used:  0.15 sec
2023-04-02 09:33:54,929 		6216 of 10000 with 99.36% 	 Time used:  0.17 sec
2023-04-02 09:33:55,099 		6240 of 10000 with 99.36% 	 Time used:  0.17 sec
2023-04-02 09:33:55,245 		6264 of 10000 with 99.36% 	 Time used:  0.14 sec
2023-04-02 09:33:55,472 		6288 of 10000 with 99.36% 	 Time used:  0.23 sec
2023-04-02 09:33:55,599 		6312 of 10000 with 99.37% 	 Time used:  0.12 sec
2023-04-02 09:33:55,757 		6336 of 10000 with 99.37% 	 Time used:  0.16 sec
2023-04-02 09:33:55,935 		6360 of 10000 with 99.37% 	 Time used:  0.18 sec
2023-04-02 09:33:56,079 		6384 of 10000 with 99.37% 	 Time used:  0.14 sec
2023-04-02 09:33:56,257 		6408 of 10000 with 99.38% 	 Time used:  0.18 sec
2023-04-02 09:33:56,434 		6432 of 10000 with 99.38% 	 Time used:  0.18 sec
2023-04-02 09:33:56,616 		6456 of 10000 with 99.38% 	 Time used:  0.18 sec
2023-04-02 09:33:56,791 		6480 of 10000 with 99.38% 	 Time used:  0.17 sec
2023-04-02 09:33:56,985 		6504 of 10000 with 99.38% 	 Time used:  0.19 sec
2023-04-02 09:33:57,170 		6528 of 10000 with 99.39% 	 Time used:  0.18 sec
2023-04-02 09:33:57,349 		6552 of 10000 with 99.36% 	 Time used:  0.18 sec
2023-04-02 09:33:57,532 		6576 of 10000 with 99.36% 	 Time used:  0.18 sec
2023-04-02 09:33:57,717 		6600 of 10000 with 99.36% 	 Time used:  0.18 sec
2023-04-02 09:33:57,893 		6624 of 10000 with 99.37% 	 Time used:  0.18 sec
2023-04-02 09:33:58,072 		6648 of 10000 with 99.35% 	 Time used:  0.18 sec
2023-04-02 09:33:58,258 		6672 of 10000 with 99.36% 	 Time used:  0.19 sec
2023-04-02 09:33:58,494 		6696 of 10000 with 99.36% 	 Time used:  0.23 sec
2023-04-02 09:33:58,678 		6720 of 10000 with 99.35% 	 Time used:  0.18 sec
2023-04-02 09:33:58,862 		6744 of 10000 with 99.33% 	 Time used:  0.18 sec
2023-04-02 09:33:59,087 		6768 of 10000 with 99.34% 	 Time used:  0.22 sec
2023-04-02 09:33:59,255 		6792 of 10000 with 99.34% 	 Time used:  0.17 sec
2023-04-02 09:33:59,428 		6816 of 10000 with 99.34% 	 Time used:  0.17 sec
2023-04-02 09:33:59,599 		6840 of 10000 with 99.33% 	 Time used:  0.17 sec
2023-04-02 09:33:59,820 		6864 of 10000 with 99.33% 	 Time used:  0.22 sec
2023-04-02 09:33:59,844 		6888 of 10000 with 99.33% 	 Time used:  0.02 sec
2023-04-02 09:33:59,880 		6912 of 10000 with 99.31% 	 Time used:  0.04 sec
2023-04-02 09:33:59,933 		6936 of 10000 with 99.31% 	 Time used:  0.05 sec
2023-04-02 09:34:00,057 		6960 of 10000 with 99.31% 	 Time used:  0.12 sec
2023-04-02 09:34:00,182 		6984 of 10000 with 99.30% 	 Time used:  0.12 sec
2023-04-02 09:34:00,314 		7008 of 10000 with 99.30% 	 Time used:  0.13 sec
2023-04-02 09:34:00,443 		7032 of 10000 with 99.30% 	 Time used:  0.13 sec
2023-04-02 09:34:00,573 		7056 of 10000 with 99.31% 	 Time used:  0.13 sec
2023-04-02 09:34:00,717 		7080 of 10000 with 99.31% 	 Time used:  0.14 sec
2023-04-02 09:34:00,874 		7104 of 10000 with 99.31% 	 Time used:  0.16 sec
2023-04-02 09:34:01,102 		7128 of 10000 with 99.31% 	 Time used:  0.22 sec
2023-04-02 09:34:01,324 		7152 of 10000 with 99.31% 	 Time used:  0.22 sec
2023-04-02 09:34:01,468 		7176 of 10000 with 99.30% 	 Time used:  0.14 sec
2023-04-02 09:34:01,678 		7200 of 10000 with 99.31% 	 Time used:  0.21 sec
2023-04-02 09:34:01,915 		7224 of 10000 with 99.31% 	 Time used:  0.24 sec
2023-04-02 09:34:02,152 		7248 of 10000 with 99.30% 	 Time used:  0.24 sec
2023-04-02 09:34:02,361 		7272 of 10000 with 99.30% 	 Time used:  0.21 sec
2023-04-02 09:34:02,553 		7296 of 10000 with 99.30% 	 Time used:  0.19 sec
2023-04-02 09:34:02,759 		7320 of 10000 with 99.30% 	 Time used:  0.21 sec
2023-04-02 09:34:02,946 		7344 of 10000 with 99.31% 	 Time used:  0.19 sec
2023-04-02 09:34:03,127 		7368 of 10000 with 99.31% 	 Time used:  0.18 sec
2023-04-02 09:34:03,326 		7392 of 10000 with 99.31% 	 Time used:  0.20 sec
2023-04-02 09:34:03,554 		7416 of 10000 with 99.31% 	 Time used:  0.23 sec
2023-04-02 09:34:03,578 		7440 of 10000 with 99.31% 	 Time used:  0.02 sec
2023-04-02 09:34:03,752 		7464 of 10000 with 99.32% 	 Time used:  0.17 sec
2023-04-02 09:34:03,889 		7488 of 10000 with 99.32% 	 Time used:  0.14 sec
2023-04-02 09:34:04,045 		7512 of 10000 with 99.32% 	 Time used:  0.15 sec
2023-04-02 09:34:04,280 		7536 of 10000 with 99.32% 	 Time used:  0.23 sec
2023-04-02 09:34:04,413 		7560 of 10000 with 99.33% 	 Time used:  0.13 sec
2023-04-02 09:34:04,571 		7584 of 10000 with 99.33% 	 Time used:  0.16 sec
2023-04-02 09:34:04,702 		7608 of 10000 with 99.33% 	 Time used:  0.13 sec
2023-04-02 09:34:04,831 		7632 of 10000 with 99.33% 	 Time used:  0.13 sec
2023-04-02 09:34:04,997 		7656 of 10000 with 99.33% 	 Time used:  0.17 sec
2023-04-02 09:34:05,238 		7680 of 10000 with 99.34% 	 Time used:  0.24 sec
2023-04-02 09:34:05,261 		7704 of 10000 with 99.34% 	 Time used:  0.02 sec
2023-04-02 09:34:05,293 		7728 of 10000 with 99.34% 	 Time used:  0.03 sec
2023-04-02 09:34:05,325 		7752 of 10000 with 99.34% 	 Time used:  0.03 sec
2023-04-02 09:34:05,357 		7776 of 10000 with 99.34% 	 Time used:  0.03 sec
2023-04-02 09:34:05,490 		7800 of 10000 with 99.35% 	 Time used:  0.13 sec
2023-04-02 09:34:05,648 		7824 of 10000 with 99.35% 	 Time used:  0.15 sec
2023-04-02 09:34:05,898 		7848 of 10000 with 99.35% 	 Time used:  0.23 sec
2023-04-02 09:34:06,058 		7872 of 10000 with 99.35% 	 Time used:  0.16 sec
2023-04-02 09:34:06,228 		7896 of 10000 with 99.35% 	 Time used:  0.17 sec
2023-04-02 09:34:06,389 		7920 of 10000 with 99.36% 	 Time used:  0.16 sec
2023-04-02 09:34:06,555 		7944 of 10000 with 99.36% 	 Time used:  0.17 sec
2023-04-02 09:34:06,778 		7968 of 10000 with 99.36% 	 Time used:  0.22 sec
2023-04-02 09:34:06,967 		7992 of 10000 with 99.36% 	 Time used:  0.19 sec
2023-04-02 09:34:07,154 		8016 of 10000 with 99.35% 	 Time used:  0.19 sec
2023-04-02 09:34:07,377 		8040 of 10000 with 99.35% 	 Time used:  0.22 sec
2023-04-02 09:34:07,556 		8064 of 10000 with 99.36% 	 Time used:  0.18 sec
2023-04-02 09:34:07,778 		8088 of 10000 with 99.34% 	 Time used:  0.22 sec
2023-04-02 09:34:07,997 		8112 of 10000 with 99.35% 	 Time used:  0.22 sec
2023-04-02 09:34:08,216 		8136 of 10000 with 99.35% 	 Time used:  0.22 sec
2023-04-02 09:34:08,349 		8160 of 10000 with 99.35% 	 Time used:  0.13 sec
2023-04-02 09:34:08,534 		8184 of 10000 with 99.35% 	 Time used:  0.19 sec
2023-04-02 09:34:08,727 		8208 of 10000 with 99.35% 	 Time used:  0.19 sec
2023-04-02 09:34:08,862 		8232 of 10000 with 99.34% 	 Time used:  0.13 sec
2023-04-02 09:34:09,066 		8256 of 10000 with 99.35% 	 Time used:  0.20 sec
2023-04-02 09:34:09,220 		8280 of 10000 with 99.35% 	 Time used:  0.15 sec
2023-04-02 09:34:09,393 		8304 of 10000 with 99.35% 	 Time used:  0.17 sec
2023-04-02 09:34:09,564 		8328 of 10000 with 99.35% 	 Time used:  0.17 sec
2023-04-02 09:34:09,711 		8352 of 10000 with 99.35% 	 Time used:  0.15 sec
2023-04-02 09:34:09,918 		8376 of 10000 with 99.36% 	 Time used:  0.21 sec
2023-04-02 09:34:10,130 		8400 of 10000 with 99.36% 	 Time used:  0.21 sec
2023-04-02 09:34:10,306 		8424 of 10000 with 99.36% 	 Time used:  0.17 sec
2023-04-02 09:34:10,535 		8448 of 10000 with 99.36% 	 Time used:  0.23 sec
2023-04-02 09:34:10,704 		8472 of 10000 with 99.36% 	 Time used:  0.17 sec
2023-04-02 09:34:10,880 		8496 of 10000 with 99.36% 	 Time used:  0.17 sec
2023-04-02 09:34:11,062 		8520 of 10000 with 99.37% 	 Time used:  0.18 sec
2023-04-02 09:34:11,198 		8544 of 10000 with 99.36% 	 Time used:  0.13 sec
2023-04-02 09:34:11,375 		8568 of 10000 with 99.36% 	 Time used:  0.18 sec
2023-04-02 09:34:11,548 		8592 of 10000 with 99.36% 	 Time used:  0.17 sec
2023-04-02 09:34:11,736 		8616 of 10000 with 99.36% 	 Time used:  0.19 sec
2023-04-02 09:34:11,923 		8640 of 10000 with 99.35% 	 Time used:  0.19 sec
2023-04-02 09:34:12,108 		8664 of 10000 with 99.35% 	 Time used:  0.18 sec
2023-04-02 09:34:12,337 		8688 of 10000 with 99.36% 	 Time used:  0.23 sec
2023-04-02 09:34:12,364 		8712 of 10000 with 99.36% 	 Time used:  0.03 sec
2023-04-02 09:34:12,396 		8736 of 10000 with 99.36% 	 Time used:  0.03 sec
2023-04-02 09:34:12,428 		8760 of 10000 with 99.36% 	 Time used:  0.03 sec
2023-04-02 09:34:12,547 		8784 of 10000 with 99.36% 	 Time used:  0.12 sec
2023-04-02 09:34:12,635 		8808 of 10000 with 99.35% 	 Time used:  0.09 sec
2023-04-02 09:34:12,879 		8832 of 10000 with 99.34% 	 Time used:  0.24 sec
2023-04-02 09:34:12,903 		8856 of 10000 with 99.35% 	 Time used:  0.02 sec
2023-04-02 09:34:13,039 		8880 of 10000 with 99.35% 	 Time used:  0.14 sec
2023-04-02 09:34:13,217 		8904 of 10000 with 99.35% 	 Time used:  0.18 sec
2023-04-02 09:34:13,374 		8928 of 10000 with 99.35% 	 Time used:  0.16 sec
2023-04-02 09:34:13,543 		8952 of 10000 with 99.35% 	 Time used:  0.17 sec
2023-04-02 09:34:13,700 		8976 of 10000 with 99.35% 	 Time used:  0.16 sec
2023-04-02 09:34:13,858 		9000 of 10000 with 99.36% 	 Time used:  0.16 sec
2023-04-02 09:34:14,088 		9024 of 10000 with 99.36% 	 Time used:  0.23 sec
2023-04-02 09:34:14,281 		9048 of 10000 with 99.36% 	 Time used:  0.19 sec
2023-04-02 09:34:14,459 		9072 of 10000 with 99.35% 	 Time used:  0.18 sec
2023-04-02 09:34:14,638 		9096 of 10000 with 99.35% 	 Time used:  0.18 sec
2023-04-02 09:34:14,835 		9120 of 10000 with 99.34% 	 Time used:  0.20 sec
2023-04-02 09:34:15,022 		9144 of 10000 with 99.34% 	 Time used:  0.19 sec
2023-04-02 09:34:15,212 		9168 of 10000 with 99.35% 	 Time used:  0.19 sec
2023-04-02 09:34:15,403 		9192 of 10000 with 99.35% 	 Time used:  0.19 sec
2023-04-02 09:34:15,587 		9216 of 10000 with 99.35% 	 Time used:  0.18 sec
2023-04-02 09:34:15,801 		9240 of 10000 with 99.34% 	 Time used:  0.21 sec
2023-04-02 09:34:15,978 		9264 of 10000 with 99.34% 	 Time used:  0.18 sec
2023-04-02 09:34:16,172 		9288 of 10000 with 99.34% 	 Time used:  0.19 sec
2023-04-02 09:34:16,347 		9312 of 10000 with 99.34% 	 Time used:  0.17 sec
2023-04-02 09:34:16,521 		9336 of 10000 with 99.35% 	 Time used:  0.17 sec
2023-04-02 09:34:16,689 		9360 of 10000 with 99.35% 	 Time used:  0.17 sec
2023-04-02 09:34:16,861 		9384 of 10000 with 99.35% 	 Time used:  0.17 sec
2023-04-02 09:34:17,041 		9408 of 10000 with 99.35% 	 Time used:  0.18 sec
2023-04-02 09:34:17,204 		9432 of 10000 with 99.35% 	 Time used:  0.16 sec
2023-04-02 09:34:17,436 		9456 of 10000 with 99.35% 	 Time used:  0.23 sec
2023-04-02 09:34:17,608 		9480 of 10000 with 99.36% 	 Time used:  0.17 sec
2023-04-02 09:34:17,845 		9504 of 10000 with 99.36% 	 Time used:  0.24 sec
2023-04-02 09:34:18,038 		9528 of 10000 with 99.36% 	 Time used:  0.19 sec
2023-04-02 09:34:18,262 		9552 of 10000 with 99.36% 	 Time used:  0.22 sec
2023-04-02 09:34:18,473 		9576 of 10000 with 99.36% 	 Time used:  0.21 sec
2023-04-02 09:34:18,682 		9600 of 10000 with 99.36% 	 Time used:  0.21 sec
2023-04-02 09:34:18,840 		9624 of 10000 with 99.37% 	 Time used:  0.16 sec
2023-04-02 09:34:19,036 		9648 of 10000 with 99.36% 	 Time used:  0.20 sec
2023-04-02 09:34:19,266 		9672 of 10000 with 99.36% 	 Time used:  0.23 sec
2023-04-02 09:34:19,427 		9696 of 10000 with 99.36% 	 Time used:  0.16 sec
2023-04-02 09:34:19,589 		9720 of 10000 with 99.36% 	 Time used:  0.16 sec
2023-04-02 09:34:19,733 		9744 of 10000 with 99.36% 	 Time used:  0.14 sec
2023-04-02 09:34:19,889 		9768 of 10000 with 99.37% 	 Time used:  0.15 sec
2023-04-02 09:34:20,049 		9792 of 10000 with 99.37% 	 Time used:  0.16 sec
2023-04-02 09:34:20,227 		9816 of 10000 with 99.37% 	 Time used:  0.18 sec
2023-04-02 09:34:20,385 		9840 of 10000 with 99.37% 	 Time used:  0.16 sec
2023-04-02 09:34:20,571 		9864 of 10000 with 99.37% 	 Time used:  0.18 sec
2023-04-02 09:34:20,749 		9888 of 10000 with 99.37% 	 Time used:  0.18 sec
2023-04-02 09:34:20,962 		9912 of 10000 with 99.37% 	 Time used:  0.21 sec
2023-04-02 09:34:21,157 		9936 of 10000 with 99.38% 	 Time used:  0.19 sec
2023-04-02 09:34:21,314 		9960 of 10000 with 99.38% 	 Time used:  0.16 sec
2023-04-02 09:34:21,470 		9984 of 10000 with 99.38% 	 Time used:  0.15 sec
2023-04-02 09:34:21,645 		10000 of 10000 with 99.37% 	 Time used:  0.17 sec
2023-04-02 09:34:21,645 
2023-04-02 09:34:21,662 			Learning rate: weights:   1.000e-03    
2023-04-02 09:34:21,662 			Last test performance: 99.37%
2023-04-02 09:34:21,662 ----------------
2023-04-02 09:34:23,018   34  =>  0    		Training 486 pattern with 100.00% 	Forward time: 	 1.08 sec
2023-04-02 09:34:23,018 			Loss:    9.008e-05    			Backward time: 	 0.25 sec 
2023-04-02 09:34:23,173 			Learning rate: weights:   1.000e-03    
2023-04-02 09:34:23,174 			Last test performance: 99.37%
2023-04-02 09:34:23,174 ----------------
2023-04-02 09:34:25,115   34  =>  1    		Training 486 pattern with 99.79% 	Forward time: 	 1.48 sec
2023-04-02 09:34:25,115 			Loss:    4.411e-04    			Backward time: 	 0.45 sec 
2023-04-02 09:34:25,241 			Learning rate: weights:   1.000e-03    
2023-04-02 09:34:25,241 			Last test performance: 99.37%
2023-04-02 09:34:25,241 ----------------
2023-04-02 09:34:28,075   34  =>  2    		Training 486 pattern with 99.79% 	Forward time: 	 2.11 sec
2023-04-02 09:34:28,075 			Loss:    2.830e-04    			Backward time: 	 0.71 sec 
2023-04-02 09:34:28,186 			Learning rate: weights:   1.000e-03    
2023-04-02 09:34:28,186 			Last test performance: 99.37%
2023-04-02 09:34:28,186 ----------------
2023-04-02 09:34:29,755   34  =>  3    		Training 486 pattern with 98.96% 	Forward time: 	 1.17 sec
2023-04-02 09:34:29,755 			Loss:    1.126e-03    			Backward time: 	 0.38 sec 
2023-04-02 09:34:29,851 			Learning rate: weights:   1.000e-03    
2023-04-02 09:34:29,851 			Last test performance: 99.37%
2023-04-02 09:34:29,852 ----------------
2023-04-02 09:34:34,506   34  =>  4    		Training 486 pattern with 99.58% 	Forward time: 	 3.17 sec
2023-04-02 09:34:34,506 			Loss:    7.423e-04    			Backward time: 	 1.47 sec 
2023-04-02 09:34:34,648 			Learning rate: weights:   1.000e-03    
2023-04-02 09:34:34,648 			Last test performance: 99.37%
2023-04-02 09:34:34,648 ----------------
2023-04-02 09:34:37,082   34  =>  5    		Training 486 pattern with 99.58% 	Forward time: 	 1.84 sec
2023-04-02 09:34:37,082 			Loss:    5.690e-04    			Backward time: 	 0.58 sec 
2023-04-02 09:34:37,213 			Learning rate: weights:   1.000e-03    
2023-04-02 09:34:37,214 			Last test performance: 99.37%
2023-04-02 09:34:37,214 ----------------
2023-04-02 09:34:39,383   34  =>  6    		Training 486 pattern with 99.38% 	Forward time: 	 1.83 sec
2023-04-02 09:34:39,383 			Loss:    4.681e-04    			Backward time: 	 0.32 sec 
2023-04-02 09:34:39,523 			Learning rate: weights:   1.000e-03    
2023-04-02 09:34:39,523 			Last test performance: 99.37%
2023-04-02 09:34:39,524 ----------------
2023-04-02 09:34:42,216   34  =>  7    		Training 486 pattern with 99.17% 	Forward time: 	 1.99 sec
2023-04-02 09:34:42,216 			Loss:    6.863e-04    			Backward time: 	 0.69 sec 
2023-04-02 09:34:42,322 			Learning rate: weights:   1.000e-03    
2023-04-02 09:34:42,322 			Last test performance: 99.37%
2023-04-02 09:34:42,323 ----------------
2023-04-02 09:34:44,028   34  =>  8    		Training 486 pattern with 99.38% 	Forward time: 	 1.31 sec
2023-04-02 09:34:44,029 			Loss:    4.568e-04    			Backward time: 	 0.38 sec 
2023-04-02 09:34:44,241 			Learning rate: weights:   1.000e-03    
2023-04-02 09:34:44,242 			Last test performance: 99.37%
2023-04-02 09:34:44,243 ----------------
2023-04-02 09:34:46,193   34  =>  9    		Training 486 pattern with 99.79% 	Forward time: 	 1.60 sec
2023-04-02 09:34:46,194 			Loss:    5.006e-04    			Backward time: 	 0.34 sec 
2023-04-02 09:34:46,326 			Learning rate: weights:   1.000e-03    
2023-04-02 09:34:46,326 			Last test performance: 99.37%
2023-04-02 09:34:46,326 ----------------
2023-04-02 09:34:48,295   34  =>  10   		Training 486 pattern with 99.38% 	Forward time: 	 1.49 sec
2023-04-02 09:34:48,296 			Loss:    5.889e-04    			Backward time: 	 0.47 sec 
2023-04-02 09:34:48,376 			Learning rate: weights:   1.000e-03    
2023-04-02 09:34:48,376 			Last test performance: 99.37%
2023-04-02 09:34:48,376 ----------------
2023-04-02 09:34:49,955   34  =>  11   		Training 486 pattern with 99.38% 	Forward time: 	 1.34 sec
2023-04-02 09:34:49,956 			Loss:    1.340e-03    			Backward time: 	 0.22 sec 
2023-04-02 09:34:50,041 			Learning rate: weights:   1.000e-03    
2023-04-02 09:34:50,041 			Last test performance: 99.37%
2023-04-02 09:34:50,041 ----------------
2023-04-02 09:34:52,508   34  =>  12   		Training 486 pattern with 99.17% 	Forward time: 	 1.87 sec
2023-04-02 09:34:52,508 			Loss:    8.860e-04    			Backward time: 	 0.58 sec 
2023-04-02 09:34:52,695 			Learning rate: weights:   1.000e-03    
2023-04-02 09:34:52,697 			Last test performance: 99.37%
2023-04-02 09:34:52,698 ----------------
2023-04-02 09:34:54,041   34  =>  13   		Training 486 pattern with 99.58% 	Forward time: 	 1.15 sec
2023-04-02 09:34:54,041 			Loss:    4.960e-04    			Backward time: 	 0.18 sec 
2023-04-02 09:34:54,248 			Learning rate: weights:   1.000e-03    
2023-04-02 09:34:54,249 			Last test performance: 99.37%
2023-04-02 09:34:54,250 ----------------
2023-04-02 09:34:55,149   34  =>  14   		Training 486 pattern with 99.17% 	Forward time: 	 0.83 sec
2023-04-02 09:34:55,150 			Loss:    6.195e-04    			Backward time: 	 0.06 sec 
2023-04-02 09:34:55,238 			Learning rate: weights:   1.000e-03    
2023-04-02 09:34:55,238 			Last test performance: 99.37%
2023-04-02 09:34:55,239 ----------------
2023-04-02 09:34:56,599   34  =>  15   		Training 486 pattern with 99.17% 	Forward time: 	 1.13 sec
2023-04-02 09:34:56,600 			Loss:    1.103e-03    			Backward time: 	 0.21 sec 
2023-04-02 09:34:56,768 			Learning rate: weights:   1.000e-03    
2023-04-02 09:34:56,769 			Last test performance: 99.37%
2023-04-02 09:34:56,769 ----------------
2023-04-02 09:34:58,526   34  =>  16   		Training 486 pattern with 98.96% 	Forward time: 	 1.23 sec
2023-04-02 09:34:58,526 			Loss:    1.400e-03    			Backward time: 	 0.51 sec 
2023-04-02 09:34:58,620 			Learning rate: weights:   1.000e-03    
2023-04-02 09:34:58,620 			Last test performance: 99.37%
2023-04-02 09:34:58,620 ----------------
2023-04-02 09:34:59,473   34  =>  17   		Training 486 pattern with 98.75% 	Forward time: 	 0.78 sec
2023-04-02 09:34:59,474 			Loss:    1.257e-03    			Backward time: 	 0.06 sec 
2023-04-02 09:34:59,621 			Learning rate: weights:   1.000e-03    
2023-04-02 09:34:59,621 			Last test performance: 99.37%
2023-04-02 09:34:59,621 ----------------
2023-04-02 09:35:03,301   34  =>  18   		Training 486 pattern with 99.79% 	Forward time: 	 2.88 sec
2023-04-02 09:35:03,301 			Loss:    4.749e-04    			Backward time: 	 0.79 sec 
2023-04-02 09:35:03,456 			Learning rate: weights:   1.000e-03    
2023-04-02 09:35:03,457 			Last test performance: 99.37%
2023-04-02 09:35:03,457 ----------------
2023-04-02 09:35:04,667   34  =>  19   		Training 486 pattern with 98.54% 	Forward time: 	 1.01 sec
2023-04-02 09:35:04,668 			Loss:    1.329e-03    			Backward time: 	 0.18 sec 
2023-04-02 09:35:04,796 			Learning rate: weights:   1.000e-03    
2023-04-02 09:35:04,796 			Last test performance: 99.37%
2023-04-02 09:35:04,797 ----------------
2023-04-02 09:35:06,313   34  =>  20   		Training 486 pattern with 100.00% 	Forward time: 	 1.28 sec
2023-04-02 09:35:06,314 			Loss:    1.999e-04    			Backward time: 	 0.22 sec 
2023-04-02 09:35:06,439 			Learning rate: weights:   1.000e-03    
2023-04-02 09:35:06,439 			Last test performance: 99.37%
2023-04-02 09:35:06,440 ----------------
2023-04-02 09:35:09,775   34  =>  21   		Training 486 pattern with 99.58% 	Forward time: 	 2.45 sec
2023-04-02 09:35:09,775 			Loss:    6.200e-04    			Backward time: 	 0.86 sec 
2023-04-02 09:35:09,903 			Learning rate: weights:   1.000e-03    
2023-04-02 09:35:09,903 			Last test performance: 99.37%
2023-04-02 09:35:09,903 ----------------
2023-04-02 09:35:12,007   34  =>  22   		Training 486 pattern with 99.17% 	Forward time: 	 1.52 sec
2023-04-02 09:35:12,007 			Loss:    8.178e-04    			Backward time: 	 0.57 sec 
2023-04-02 09:35:12,096 			Learning rate: weights:   1.000e-03    
2023-04-02 09:35:12,097 			Last test performance: 99.37%
2023-04-02 09:35:12,098 ----------------
2023-04-02 09:35:14,447   34  =>  23   		Training 486 pattern with 98.75% 	Forward time: 	 1.99 sec
2023-04-02 09:35:14,447 			Loss:    1.333e-03    			Backward time: 	 0.34 sec 
2023-04-02 09:35:14,597 			Learning rate: weights:   1.000e-03    
2023-04-02 09:35:14,597 			Last test performance: 99.37%
2023-04-02 09:35:14,597 ----------------
2023-04-02 09:35:15,953   34  =>  24   		Training 486 pattern with 99.38% 	Forward time: 	 1.14 sec
2023-04-02 09:35:15,953 			Loss:    8.205e-04    			Backward time: 	 0.20 sec 
2023-04-02 09:35:16,079 			Learning rate: weights:   1.000e-03    
2023-04-02 09:35:16,080 			Last test performance: 99.37%
2023-04-02 09:35:16,080 ----------------
2023-04-02 09:35:18,180   34  =>  25   		Training 486 pattern with 99.17% 	Forward time: 	 1.57 sec
2023-04-02 09:35:18,180 			Loss:    8.070e-04    			Backward time: 	 0.51 sec 
2023-04-02 09:35:18,344 			Learning rate: weights:   1.000e-03    
2023-04-02 09:35:18,345 			Last test performance: 99.37%
2023-04-02 09:35:18,346 ----------------
2023-04-02 09:35:20,006   34  =>  26   		Training 486 pattern with 99.38% 	Forward time: 	 1.32 sec
2023-04-02 09:35:20,006 			Loss:    6.341e-04    			Backward time: 	 0.32 sec 
2023-04-02 09:35:20,227 			Learning rate: weights:   1.000e-03    
2023-04-02 09:35:20,228 			Last test performance: 99.37%
2023-04-02 09:35:20,229 ----------------
2023-04-02 09:35:21,389   34  =>  27   		Training 486 pattern with 99.58% 	Forward time: 	 1.02 sec
2023-04-02 09:35:21,389 			Loss:    4.929e-04    			Backward time: 	 0.13 sec 
2023-04-02 09:35:21,504 			Learning rate: weights:   1.000e-03    
2023-04-02 09:35:21,504 			Last test performance: 99.37%
2023-04-02 09:35:21,504 ----------------
2023-04-02 09:35:24,373   34  =>  28   		Training 486 pattern with 99.17% 	Forward time: 	 1.99 sec
2023-04-02 09:35:24,374 			Loss:    6.495e-04    			Backward time: 	 0.86 sec 
2023-04-02 09:35:24,533 			Learning rate: weights:   1.000e-03    
2023-04-02 09:35:24,534 			Last test performance: 99.37%
2023-04-02 09:35:24,535 ----------------
2023-04-02 09:35:27,108   34  =>  29   		Training 486 pattern with 98.96% 	Forward time: 	 1.63 sec
2023-04-02 09:35:27,109 			Loss:    1.523e-03    			Backward time: 	 0.92 sec 
2023-04-02 09:35:27,194 			Learning rate: weights:   1.000e-03    
2023-04-02 09:35:27,195 			Last test performance: 99.37%
2023-04-02 09:35:27,195 ----------------
2023-04-02 09:35:28,408   34  =>  30   		Training 486 pattern with 98.75% 	Forward time: 	 0.99 sec
2023-04-02 09:35:28,408 			Loss:    1.420e-03    			Backward time: 	 0.19 sec 
2023-04-02 09:35:28,756 			Learning rate: weights:   1.000e-03    
2023-04-02 09:35:28,756 			Last test performance: 99.37%
2023-04-02 09:35:28,756 ----------------
2023-04-02 09:35:29,967   34  =>  31   		Training 486 pattern with 99.58% 	Forward time: 	 1.08 sec
2023-04-02 09:35:29,967 			Loss:    5.350e-04    			Backward time: 	 0.12 sec 
2023-04-02 09:35:30,124 			Learning rate: weights:   1.000e-03    
2023-04-02 09:35:30,124 			Last test performance: 99.37%
2023-04-02 09:35:30,124 ----------------
2023-04-02 09:35:31,508   34  =>  32   		Training 486 pattern with 98.96% 	Forward time: 	 1.15 sec
2023-04-02 09:35:31,509 			Loss:    7.471e-04    			Backward time: 	 0.22 sec 
2023-04-02 09:35:31,624 			Learning rate: weights:   1.000e-03    
2023-04-02 09:35:31,626 			Last test performance: 99.37%
2023-04-02 09:35:31,626 ----------------
2023-04-02 09:35:33,205   34  =>  33   		Training 486 pattern with 99.38% 	Forward time: 	 1.25 sec
2023-04-02 09:35:33,206 			Loss:    7.355e-04    			Backward time: 	 0.31 sec 
2023-04-02 09:35:33,329 			Learning rate: weights:   1.000e-03    
2023-04-02 09:35:33,329 			Last test performance: 99.37%
2023-04-02 09:35:33,329 ----------------
2023-04-02 09:35:36,379   34  =>  34   		Training 486 pattern with 99.17% 	Forward time: 	 2.16 sec
2023-04-02 09:35:36,379 			Loss:    1.921e-03    			Backward time: 	 0.88 sec 
2023-04-02 09:35:36,502 			Learning rate: weights:   1.000e-03    
2023-04-02 09:35:36,502 			Last test performance: 99.37%
2023-04-02 09:35:36,502 ----------------
2023-04-02 09:35:38,568   34  =>  35   		Training 486 pattern with 99.17% 	Forward time: 	 1.60 sec
2023-04-02 09:35:38,568 			Loss:    1.150e-03    			Backward time: 	 0.45 sec 
2023-04-02 09:35:38,713 			Learning rate: weights:   1.000e-03    
2023-04-02 09:35:38,713 			Last test performance: 99.37%
2023-04-02 09:35:38,713 ----------------
2023-04-02 09:35:41,940   34  =>  36   		Training 486 pattern with 99.17% 	Forward time: 	 2.27 sec
2023-04-02 09:35:41,940 			Loss:    8.194e-04    			Backward time: 	 0.95 sec 
2023-04-02 09:35:42,069 			Learning rate: weights:   1.000e-03    
2023-04-02 09:35:42,069 			Last test performance: 99.37%
2023-04-02 09:35:42,069 ----------------
2023-04-02 09:35:43,665   34  =>  37   		Training 486 pattern with 100.00% 	Forward time: 	 1.24 sec
2023-04-02 09:35:43,666 			Loss:    2.528e-04    			Backward time: 	 0.34 sec 
2023-04-02 09:35:43,867 			Learning rate: weights:   1.000e-03    
2023-04-02 09:35:43,867 			Last test performance: 99.37%
2023-04-02 09:35:43,867 ----------------
2023-04-02 09:35:47,291   34  =>  38   		Training 486 pattern with 98.96% 	Forward time: 	 2.36 sec
2023-04-02 09:35:47,292 			Loss:    1.777e-03    			Backward time: 	 1.05 sec 
2023-04-02 09:35:47,409 			Learning rate: weights:   1.000e-03    
2023-04-02 09:35:47,409 			Last test performance: 99.37%
2023-04-02 09:35:47,410 ----------------
2023-04-02 09:35:49,938   34  =>  39   		Training 486 pattern with 99.38% 	Forward time: 	 1.88 sec
2023-04-02 09:35:49,939 			Loss:    8.524e-04    			Backward time: 	 0.64 sec 
2023-04-02 09:35:50,070 			Learning rate: weights:   1.000e-03    
2023-04-02 09:35:50,071 			Last test performance: 99.37%
2023-04-02 09:35:50,071 ----------------
2023-04-02 09:35:51,435   34  =>  40   		Training 486 pattern with 99.38% 	Forward time: 	 1.13 sec
2023-04-02 09:35:51,435 			Loss:    7.821e-04    			Backward time: 	 0.22 sec 
2023-04-02 09:35:51,749 			Learning rate: weights:   1.000e-03    
2023-04-02 09:35:51,750 			Last test performance: 99.37%
2023-04-02 09:35:51,750 ----------------
2023-04-02 09:35:52,801   34  =>  41   		Training 486 pattern with 99.17% 	Forward time: 	 0.88 sec
2023-04-02 09:35:52,801 			Loss:    9.856e-04    			Backward time: 	 0.16 sec 
2023-04-02 09:35:52,950 			Learning rate: weights:   1.000e-03    
2023-04-02 09:35:52,951 			Last test performance: 99.37%
2023-04-02 09:35:52,952 ----------------
2023-04-02 09:35:55,638   34  =>  42   		Training 486 pattern with 99.79% 	Forward time: 	 1.80 sec
2023-04-02 09:35:55,638 			Loss:    4.107e-04    			Backward time: 	 0.88 sec 
2023-04-02 09:35:55,756 			Learning rate: weights:   1.000e-03    
2023-04-02 09:35:55,757 			Last test performance: 99.37%
2023-04-02 09:35:55,757 ----------------
2023-04-02 09:35:57,145   34  =>  43   		Training 486 pattern with 99.38% 	Forward time: 	 1.18 sec
2023-04-02 09:35:57,146 			Loss:    9.023e-04    			Backward time: 	 0.19 sec 
2023-04-02 09:35:57,258 			Learning rate: weights:   1.000e-03    
2023-04-02 09:35:57,258 			Last test performance: 99.37%
2023-04-02 09:35:57,259 ----------------
2023-04-02 09:35:59,994   34  =>  44   		Training 486 pattern with 99.38% 	Forward time: 	 1.90 sec
2023-04-02 09:35:59,994 			Loss:    8.675e-04    			Backward time: 	 0.82 sec 
2023-04-02 09:36:00,163 			Learning rate: weights:   1.000e-03    
2023-04-02 09:36:00,163 			Last test performance: 99.37%
2023-04-02 09:36:00,163 ----------------
2023-04-02 09:36:02,826   34  =>  45   		Training 486 pattern with 100.00% 	Forward time: 	 1.99 sec
2023-04-02 09:36:02,827 			Loss:    1.752e-04    			Backward time: 	 0.65 sec 
2023-04-02 09:36:02,959 			Learning rate: weights:   1.000e-03    
2023-04-02 09:36:02,961 			Last test performance: 99.37%
2023-04-02 09:36:02,961 ----------------
2023-04-02 09:36:06,279   34  =>  46   		Training 486 pattern with 99.38% 	Forward time: 	 2.07 sec
2023-04-02 09:36:06,279 			Loss:    7.390e-04    			Backward time: 	 1.23 sec 
2023-04-02 09:36:06,374 			Learning rate: weights:   1.000e-03    
2023-04-02 09:36:06,375 			Last test performance: 99.37%
2023-04-02 09:36:06,375 ----------------
2023-04-02 09:36:08,079   34  =>  47   		Training 486 pattern with 99.58% 	Forward time: 	 1.35 sec
2023-04-02 09:36:08,079 			Loss:    6.708e-04    			Backward time: 	 0.33 sec 
2023-04-02 09:36:08,253 			Learning rate: weights:   1.000e-03    
2023-04-02 09:36:08,253 			Last test performance: 99.37%
2023-04-02 09:36:08,254 ----------------
2023-04-02 09:36:10,548   34  =>  48   		Training 486 pattern with 99.58% 	Forward time: 	 1.80 sec
2023-04-02 09:36:10,548 			Loss:    4.521e-04    			Backward time: 	 0.48 sec 
2023-04-02 09:36:10,734 			Learning rate: weights:   1.000e-03    
2023-04-02 09:36:10,734 			Last test performance: 99.37%
2023-04-02 09:36:10,737 ----------------
2023-04-02 09:36:11,888   34  =>  49   		Training 486 pattern with 99.38% 	Forward time: 	 0.97 sec
2023-04-02 09:36:11,888 			Loss:    9.736e-04    			Backward time: 	 0.17 sec 
2023-04-02 09:36:12,002 			Learning rate: weights:   1.000e-03    
2023-04-02 09:36:12,003 			Last test performance: 99.37%
2023-04-02 09:36:12,004 ----------------
2023-04-02 09:36:15,205   34  =>  50   		Training 486 pattern with 99.38% 	Forward time: 	 2.34 sec
2023-04-02 09:36:15,206 			Loss:    6.421e-04    			Backward time: 	 0.85 sec 
2023-04-02 09:36:15,428 			Learning rate: weights:   1.000e-03    
2023-04-02 09:36:15,428 			Last test performance: 99.37%
2023-04-02 09:36:15,428 ----------------
2023-04-02 09:36:17,447   34  =>  51   		Training 486 pattern with 99.38% 	Forward time: 	 1.56 sec
2023-04-02 09:36:17,447 			Loss:    5.958e-04    			Backward time: 	 0.44 sec 
2023-04-02 09:36:17,620 			Learning rate: weights:   1.000e-03    
2023-04-02 09:36:17,620 			Last test performance: 99.37%
2023-04-02 09:36:17,620 ----------------
2023-04-02 09:36:19,924   34  =>  52   		Training 486 pattern with 99.38% 	Forward time: 	 1.53 sec
2023-04-02 09:36:19,924 			Loss:    8.531e-04    			Backward time: 	 0.76 sec 
2023-04-02 09:36:20,025 			Learning rate: weights:   1.000e-03    
2023-04-02 09:36:20,026 			Last test performance: 99.37%
2023-04-02 09:36:20,026 ----------------
2023-04-02 09:36:21,177   34  =>  53   		Training 486 pattern with 98.12% 	Forward time: 	 0.98 sec
2023-04-02 09:36:21,178 			Loss:    1.995e-03    			Backward time: 	 0.16 sec 
2023-04-02 09:36:21,320 			Learning rate: weights:   1.000e-03    
2023-04-02 09:36:21,320 			Last test performance: 99.37%
2023-04-02 09:36:21,320 ----------------
2023-04-02 09:36:22,910   34  =>  54   		Training 486 pattern with 98.75% 	Forward time: 	 1.31 sec
2023-04-02 09:36:22,911 			Loss:    9.558e-04    			Backward time: 	 0.27 sec 
2023-04-02 09:36:22,990 			Learning rate: weights:   1.000e-03    
2023-04-02 09:36:22,991 			Last test performance: 99.37%
2023-04-02 09:36:22,991 ----------------
2023-04-02 09:36:26,242   34  =>  55   		Training 486 pattern with 99.79% 	Forward time: 	 2.31 sec
2023-04-02 09:36:26,242 			Loss:    4.501e-04    			Backward time: 	 0.92 sec 
2023-04-02 09:36:26,403 			Learning rate: weights:   1.000e-03    
2023-04-02 09:36:26,403 			Last test performance: 99.37%
2023-04-02 09:36:26,404 ----------------
2023-04-02 09:36:28,682   34  =>  56   		Training 486 pattern with 98.75% 	Forward time: 	 1.61 sec
2023-04-02 09:36:28,682 			Loss:    1.050e-03    			Backward time: 	 0.65 sec 
2023-04-02 09:36:28,767 			Learning rate: weights:   1.000e-03    
2023-04-02 09:36:28,767 			Last test performance: 99.37%
2023-04-02 09:36:28,767 ----------------
2023-04-02 09:36:30,607   34  =>  57   		Training 486 pattern with 99.58% 	Forward time: 	 1.34 sec
2023-04-02 09:36:30,607 			Loss:    4.038e-04    			Backward time: 	 0.49 sec 
2023-04-02 09:36:30,798 			Learning rate: weights:   1.000e-03    
2023-04-02 09:36:30,799 			Last test performance: 99.37%
2023-04-02 09:36:30,799 ----------------
2023-04-02 09:36:32,538   34  =>  58   		Training 486 pattern with 99.38% 	Forward time: 	 1.32 sec
2023-04-02 09:36:32,539 			Loss:    1.346e-03    			Backward time: 	 0.41 sec 
2023-04-02 09:36:32,763 			Learning rate: weights:   1.000e-03    
2023-04-02 09:36:32,763 			Last test performance: 99.37%
2023-04-02 09:36:32,763 ----------------
2023-04-02 09:36:33,725   34  =>  59   		Training 486 pattern with 99.17% 	Forward time: 	 0.81 sec
2023-04-02 09:36:33,725 			Loss:    6.950e-04    			Backward time: 	 0.13 sec 
2023-04-02 09:36:33,919 			Learning rate: weights:   1.000e-03    
2023-04-02 09:36:33,919 			Last test performance: 99.37%
2023-04-02 09:36:33,919 ----------------
2023-04-02 09:36:35,893   34  =>  60   		Training 486 pattern with 99.17% 	Forward time: 	 1.46 sec
2023-04-02 09:36:35,893 			Loss:    1.124e-03    			Backward time: 	 0.50 sec 
2023-04-02 09:36:36,106 			Learning rate: weights:   1.000e-03    
2023-04-02 09:36:36,106 			Last test performance: 99.37%
2023-04-02 09:36:36,106 ----------------
2023-04-02 09:36:37,355   34  =>  61   		Training 486 pattern with 98.75% 	Forward time: 	 1.03 sec
2023-04-02 09:36:37,356 			Loss:    1.310e-03    			Backward time: 	 0.21 sec 
2023-04-02 09:36:37,492 			Learning rate: weights:   1.000e-03    
2023-04-02 09:36:37,494 			Last test performance: 99.37%
2023-04-02 09:36:37,494 ----------------
2023-04-02 09:36:39,112   34  =>  62   		Training 486 pattern with 99.38% 	Forward time: 	 1.31 sec
2023-04-02 09:36:39,112 			Loss:    4.668e-04    			Backward time: 	 0.29 sec 
2023-04-02 09:36:39,288 			Learning rate: weights:   1.000e-03    
2023-04-02 09:36:39,289 			Last test performance: 99.37%
2023-04-02 09:36:39,289 ----------------
2023-04-02 09:36:42,386   34  =>  63   		Training 486 pattern with 99.17% 	Forward time: 	 2.07 sec
2023-04-02 09:36:42,386 			Loss:    1.076e-03    			Backward time: 	 1.01 sec 
2023-04-02 09:36:42,549 			Learning rate: weights:   1.000e-03    
2023-04-02 09:36:42,549 			Last test performance: 99.37%
2023-04-02 09:36:42,549 ----------------
2023-04-02 09:36:46,213   34  =>  64   		Training 486 pattern with 99.17% 	Forward time: 	 2.37 sec
2023-04-02 09:36:46,213 			Loss:    1.009e-03    			Backward time: 	 1.28 sec 
2023-04-02 09:36:46,320 			Learning rate: weights:   1.000e-03    
2023-04-02 09:36:46,320 			Last test performance: 99.37%
2023-04-02 09:36:46,321 ----------------
2023-04-02 09:36:48,336   34  =>  65   		Training 486 pattern with 99.17% 	Forward time: 	 1.45 sec
2023-04-02 09:36:48,336 			Loss:    1.128e-03    			Backward time: 	 0.55 sec 
2023-04-02 09:36:48,574 			Learning rate: weights:   1.000e-03    
2023-04-02 09:36:48,574 			Last test performance: 99.37%
2023-04-02 09:36:48,574 ----------------
2023-04-02 09:36:51,112   34  =>  66   		Training 486 pattern with 98.96% 	Forward time: 	 1.82 sec
2023-04-02 09:36:51,113 			Loss:    9.332e-04    			Backward time: 	 0.70 sec 
2023-04-02 09:36:51,236 			Learning rate: weights:   1.000e-03    
2023-04-02 09:36:51,236 			Last test performance: 99.37%
2023-04-02 09:36:51,236 ----------------
2023-04-02 09:36:53,189   34  =>  67   		Training 486 pattern with 99.17% 	Forward time: 	 1.45 sec
2023-04-02 09:36:53,189 			Loss:    8.059e-04    			Backward time: 	 0.49 sec 
2023-04-02 09:36:53,295 			Learning rate: weights:   1.000e-03    
2023-04-02 09:36:53,295 			Last test performance: 99.37%
2023-04-02 09:36:53,295 ----------------
2023-04-02 09:36:54,316   34  =>  68   		Training 486 pattern with 98.96% 	Forward time: 	 0.90 sec
2023-04-02 09:36:54,316 			Loss:    1.599e-03    			Backward time: 	 0.10 sec 
2023-04-02 09:36:54,435 			Learning rate: weights:   1.000e-03    
2023-04-02 09:36:54,438 			Last test performance: 99.37%
2023-04-02 09:36:54,438 ----------------
2023-04-02 09:36:55,639   34  =>  69   		Training 486 pattern with 98.54% 	Forward time: 	 0.89 sec
2023-04-02 09:36:55,639 			Loss:    1.750e-03    			Backward time: 	 0.29 sec 
2023-04-02 09:36:55,851 			Learning rate: weights:   1.000e-03    
2023-04-02 09:36:55,852 			Last test performance: 99.37%
2023-04-02 09:36:55,852 ----------------
2023-04-02 09:36:57,966   34  =>  70   		Training 486 pattern with 99.79% 	Forward time: 	 1.56 sec
2023-04-02 09:36:57,967 			Loss:    5.503e-04    			Backward time: 	 0.53 sec 
2023-04-02 09:36:58,265 			Learning rate: weights:   1.000e-03    
2023-04-02 09:36:58,266 			Last test performance: 99.37%
2023-04-02 09:36:58,266 ----------------
2023-04-02 09:36:59,244   34  =>  71   		Training 486 pattern with 99.79% 	Forward time: 	 0.91 sec
2023-04-02 09:36:59,245 			Loss:    4.908e-04    			Backward time: 	 0.06 sec 
2023-04-02 09:36:59,456 			Learning rate: weights:   1.000e-03    
2023-04-02 09:36:59,457 			Last test performance: 99.37%
2023-04-02 09:36:59,458 ----------------
2023-04-02 09:37:02,825   34  =>  72   		Training 486 pattern with 99.17% 	Forward time: 	 2.56 sec
2023-04-02 09:37:02,826 			Loss:    2.129e-03    			Backward time: 	 0.79 sec 
2023-04-02 09:37:02,911 			Learning rate: weights:   1.000e-03    
2023-04-02 09:37:02,912 			Last test performance: 99.37%
2023-04-02 09:37:02,912 ----------------
2023-04-02 09:37:04,091   34  =>  73   		Training 486 pattern with 98.75% 	Forward time: 	 0.83 sec
2023-04-02 09:37:04,092 			Loss:    1.993e-03    			Backward time: 	 0.34 sec 
2023-04-02 09:37:04,279 			Learning rate: weights:   1.000e-03    
2023-04-02 09:37:04,279 			Last test performance: 99.37%
2023-04-02 09:37:04,279 ----------------
2023-04-02 09:37:07,439   34  =>  74   		Training 486 pattern with 99.38% 	Forward time: 	 2.22 sec
2023-04-02 09:37:07,439 			Loss:    9.147e-04    			Backward time: 	 0.91 sec 
2023-04-02 09:37:07,682 			Learning rate: weights:   1.000e-03    
2023-04-02 09:37:07,683 			Last test performance: 99.37%
2023-04-02 09:37:07,684 ----------------
2023-04-02 09:37:10,193   34  =>  75   		Training 486 pattern with 99.17% 	Forward time: 	 1.74 sec
2023-04-02 09:37:10,194 			Loss:    1.088e-03    			Backward time: 	 0.75 sec 
2023-04-02 09:37:10,319 			Learning rate: weights:   1.000e-03    
2023-04-02 09:37:10,319 			Last test performance: 99.37%
2023-04-02 09:37:10,319 ----------------
2023-04-02 09:37:13,160   34  =>  76   		Training 486 pattern with 99.58% 	Forward time: 	 2.29 sec
2023-04-02 09:37:13,161 			Loss:    8.032e-04    			Backward time: 	 0.54 sec 
2023-04-02 09:37:13,345 			Learning rate: weights:   1.000e-03    
2023-04-02 09:37:13,347 			Last test performance: 99.37%
2023-04-02 09:37:13,347 ----------------
2023-04-02 09:37:14,565   34  =>  77   		Training 486 pattern with 97.92% 	Forward time: 	 1.10 sec
2023-04-02 09:37:14,566 			Loss:    2.133e-03    			Backward time: 	 0.11 sec 
2023-04-02 09:37:14,740 			Learning rate: weights:   1.000e-03    
2023-04-02 09:37:14,741 			Last test performance: 99.37%
2023-04-02 09:37:14,741 ----------------
2023-04-02 09:37:17,067   34  =>  78   		Training 486 pattern with 100.00% 	Forward time: 	 1.87 sec
2023-04-02 09:37:17,067 			Loss:    2.758e-04    			Backward time: 	 0.44 sec 
2023-04-02 09:37:17,270 			Learning rate: weights:   1.000e-03    
2023-04-02 09:37:17,270 			Last test performance: 99.37%
2023-04-02 09:37:17,270 ----------------
2023-04-02 09:37:18,492   34  =>  79   		Training 486 pattern with 99.38% 	Forward time: 	 1.07 sec
2023-04-02 09:37:18,492 			Loss:    9.017e-04    			Backward time: 	 0.14 sec 
2023-04-02 09:37:18,695 			Learning rate: weights:   1.000e-03    
2023-04-02 09:37:18,696 			Last test performance: 99.37%
2023-04-02 09:37:18,696 ----------------
2023-04-02 09:37:19,951   34  =>  80   		Training 486 pattern with 99.58% 	Forward time: 	 1.10 sec
2023-04-02 09:37:19,952 			Loss:    5.819e-04    			Backward time: 	 0.14 sec 
2023-04-02 09:37:20,131 			Learning rate: weights:   1.000e-03    
2023-04-02 09:37:20,132 			Last test performance: 99.37%
2023-04-02 09:37:20,132 ----------------
2023-04-02 09:37:21,496   34  =>  81   		Training 486 pattern with 98.96% 	Forward time: 	 1.17 sec
2023-04-02 09:37:21,497 			Loss:    1.011e-03    			Backward time: 	 0.18 sec 
2023-04-02 09:37:21,607 			Learning rate: weights:   1.000e-03    
2023-04-02 09:37:21,608 			Last test performance: 99.37%
2023-04-02 09:37:21,609 ----------------
2023-04-02 09:37:24,472   34  =>  82   		Training 486 pattern with 99.58% 	Forward time: 	 2.06 sec
2023-04-02 09:37:24,473 			Loss:    8.217e-04    			Backward time: 	 0.79 sec 
2023-04-02 09:37:24,655 			Learning rate: weights:   1.000e-03    
2023-04-02 09:37:24,655 			Last test performance: 99.37%
2023-04-02 09:37:24,655 ----------------
2023-04-02 09:37:26,508   34  =>  83   		Training 486 pattern with 99.17% 	Forward time: 	 1.41 sec
2023-04-02 09:37:26,508 			Loss:    2.233e-03    			Backward time: 	 0.42 sec 
2023-04-02 09:37:26,663 			Learning rate: weights:   1.000e-03    
2023-04-02 09:37:26,664 			Last test performance: 99.37%
2023-04-02 09:37:26,665 ----------------
2023-04-02 09:37:28,598   34  =>  84   		Training 486 pattern with 99.79% 	Forward time: 	 1.61 sec
2023-04-02 09:37:28,598 			Loss:    5.351e-04    			Backward time: 	 0.31 sec 
2023-04-02 09:37:28,803 			Learning rate: weights:   1.000e-03    
2023-04-02 09:37:28,803 			Last test performance: 99.37%
2023-04-02 09:37:28,803 ----------------
2023-04-02 09:37:29,796   34  =>  85   		Training 486 pattern with 98.75% 	Forward time: 	 0.89 sec
2023-04-02 09:37:29,796 			Loss:    1.468e-03    			Backward time: 	 0.09 sec 
2023-04-02 09:37:29,966 			Learning rate: weights:   1.000e-03    
2023-04-02 09:37:29,966 			Last test performance: 99.37%
2023-04-02 09:37:29,966 ----------------
2023-04-02 09:37:31,144   34  =>  86   		Training 486 pattern with 99.38% 	Forward time: 	 1.03 sec
2023-04-02 09:37:31,144 			Loss:    1.005e-03    			Backward time: 	 0.13 sec 
2023-04-02 09:37:31,248 			Learning rate: weights:   1.000e-03    
2023-04-02 09:37:31,249 			Last test performance: 99.37%
2023-04-02 09:37:31,249 ----------------
2023-04-02 09:37:34,072   34  =>  87   		Training 486 pattern with 99.17% 	Forward time: 	 1.93 sec
2023-04-02 09:37:34,072 			Loss:    1.886e-03    			Backward time: 	 0.88 sec 
2023-04-02 09:37:34,201 			Learning rate: weights:   1.000e-03    
2023-04-02 09:37:34,201 			Last test performance: 99.37%
2023-04-02 09:37:34,201 ----------------
2023-04-02 09:37:36,284   34  =>  88   		Training 486 pattern with 98.75% 	Forward time: 	 1.52 sec
2023-04-02 09:37:36,284 			Loss:    1.636e-03    			Backward time: 	 0.55 sec 
2023-04-02 09:37:36,389 			Learning rate: weights:   1.000e-03    
2023-04-02 09:37:36,389 			Last test performance: 99.37%
2023-04-02 09:37:36,389 ----------------
2023-04-02 09:37:39,084   34  =>  89   		Training 486 pattern with 99.17% 	Forward time: 	 1.95 sec
2023-04-02 09:37:39,085 			Loss:    9.655e-04    			Backward time: 	 0.73 sec 
2023-04-02 09:37:39,252 			Learning rate: weights:   1.000e-03    
2023-04-02 09:37:39,252 			Last test performance: 99.37%
2023-04-02 09:37:39,253 ----------------
2023-04-02 09:37:42,877   34  =>  90   		Training 486 pattern with 98.75% 	Forward time: 	 2.37 sec
2023-04-02 09:37:42,877 			Loss:    1.086e-03    			Backward time: 	 1.24 sec 
2023-04-02 09:37:43,099 			Learning rate: weights:   1.000e-03    
2023-04-02 09:37:43,099 			Last test performance: 99.37%
2023-04-02 09:37:43,100 ----------------
2023-04-02 09:37:45,405   34  =>  91   		Training 486 pattern with 99.58% 	Forward time: 	 1.78 sec
2023-04-02 09:37:45,406 			Loss:    6.244e-04    			Backward time: 	 0.50 sec 
2023-04-02 09:37:45,671 			Learning rate: weights:   1.000e-03    
2023-04-02 09:37:45,672 			Last test performance: 99.37%
2023-04-02 09:37:45,673 ----------------
2023-04-02 09:37:47,956   34  =>  92   		Training 486 pattern with 98.96% 	Forward time: 	 1.88 sec
2023-04-02 09:37:47,957 			Loss:    6.718e-04    			Backward time: 	 0.39 sec 
2023-04-02 09:37:48,075 			Learning rate: weights:   1.000e-03    
2023-04-02 09:37:48,075 			Last test performance: 99.37%
2023-04-02 09:37:48,077 ----------------
2023-04-02 09:37:50,702   34  =>  93   		Training 486 pattern with 99.58% 	Forward time: 	 1.76 sec
2023-04-02 09:37:50,703 			Loss:    5.996e-04    			Backward time: 	 0.85 sec 
2023-04-02 09:37:50,826 			Learning rate: weights:   1.000e-03    
2023-04-02 09:37:50,828 			Last test performance: 99.37%
2023-04-02 09:37:50,829 ----------------
2023-04-02 09:37:53,102   34  =>  94   		Training 486 pattern with 99.79% 	Forward time: 	 1.66 sec
2023-04-02 09:37:53,102 			Loss:    2.196e-04    			Backward time: 	 0.60 sec 
2023-04-02 09:37:53,256 			Learning rate: weights:   1.000e-03    
2023-04-02 09:37:53,257 			Last test performance: 99.37%
2023-04-02 09:37:53,258 ----------------
2023-04-02 09:37:54,469   34  =>  95   		Training 486 pattern with 99.38% 	Forward time: 	 0.95 sec
2023-04-02 09:37:54,469 			Loss:    1.027e-03    			Backward time: 	 0.24 sec 
2023-04-02 09:37:54,611 			Learning rate: weights:   1.000e-03    
2023-04-02 09:37:54,611 			Last test performance: 99.37%
2023-04-02 09:37:54,611 ----------------
2023-04-02 09:37:55,650   34  =>  96   		Training 486 pattern with 99.17% 	Forward time: 	 0.88 sec
2023-04-02 09:37:55,651 			Loss:    1.092e-03    			Backward time: 	 0.14 sec 
2023-04-02 09:37:55,787 			Learning rate: weights:   1.000e-03    
2023-04-02 09:37:55,789 			Last test performance: 99.37%
2023-04-02 09:37:55,790 ----------------
2023-04-02 09:37:57,930   34  =>  97   		Training 486 pattern with 99.17% 	Forward time: 	 1.77 sec
2023-04-02 09:37:57,931 			Loss:    1.631e-03    			Backward time: 	 0.36 sec 
2023-04-02 09:37:58,076 			Learning rate: weights:   1.000e-03    
2023-04-02 09:37:58,077 			Last test performance: 99.37%
2023-04-02 09:37:58,077 ----------------
2023-04-02 09:38:01,975   34  =>  98   		Training 486 pattern with 98.33% 	Forward time: 	 2.74 sec
2023-04-02 09:38:01,975 			Loss:    1.374e-03    			Backward time: 	 1.13 sec 
2023-04-02 09:38:02,102 			Learning rate: weights:   1.000e-03    
2023-04-02 09:38:02,103 			Last test performance: 99.37%
2023-04-02 09:38:02,103 ----------------
2023-04-02 09:38:04,759   34  =>  99   		Training 486 pattern with 98.96% 	Forward time: 	 1.97 sec
2023-04-02 09:38:04,760 			Loss:    1.243e-03    			Backward time: 	 0.67 sec 
2023-04-02 09:38:04,857 			Learning rate: weights:   1.000e-03    
2023-04-02 09:38:04,858 			Last test performance: 99.37%
2023-04-02 09:38:04,858 ----------------
2023-04-02 09:38:06,340   34  => 100   		Training 486 pattern with 98.96% 	Forward time: 	 1.22 sec
2023-04-02 09:38:06,340 			Loss:    8.273e-04    			Backward time: 	 0.25 sec 
2023-04-02 09:38:06,552 			Learning rate: weights:   1.000e-03    
2023-04-02 09:38:06,553 			Last test performance: 99.37%
2023-04-02 09:38:06,553 ----------------
2023-04-02 09:38:08,151   34  => 101   		Training 486 pattern with 98.33% 	Forward time: 	 1.15 sec
2023-04-02 09:38:08,151 			Loss:    2.177e-03    			Backward time: 	 0.43 sec 
2023-04-02 09:38:08,277 			Learning rate: weights:   1.000e-03    
2023-04-02 09:38:08,278 			Last test performance: 99.37%
2023-04-02 09:38:08,278 ----------------
2023-04-02 09:38:11,589   34  => 102   		Training 486 pattern with 98.54% 	Forward time: 	 2.28 sec
2023-04-02 09:38:11,589 			Loss:    1.444e-03    			Backward time: 	 1.01 sec 
2023-04-02 09:38:11,672 			Learning rate: weights:   1.000e-03    
2023-04-02 09:38:11,672 			Last test performance: 99.37%
2023-04-02 09:38:11,672 ----------------
2023-04-02 09:38:15,567   34  => 103   		Training 486 pattern with 99.17% 	Forward time: 	 2.70 sec
2023-04-02 09:38:15,568 			Loss:    5.898e-04    			Backward time: 	 1.18 sec 
2023-04-02 09:38:15,635 			Learning rate: weights:   1.000e-03    
2023-04-02 09:38:15,635 			Last test performance: 99.37%
2023-04-02 09:38:15,635 ----------------
2023-04-02 09:38:17,833   34  => 104   		Training 486 pattern with 98.96% 	Forward time: 	 1.63 sec
2023-04-02 09:38:17,834 			Loss:    1.826e-03    			Backward time: 	 0.55 sec 
2023-04-02 09:38:18,013 			Learning rate: weights:   1.000e-03    
2023-04-02 09:38:18,017 			Last test performance: 99.37%
2023-04-02 09:38:18,017 ----------------
2023-04-02 09:38:20,866   34  => 105   		Training 486 pattern with 99.38% 	Forward time: 	 2.11 sec
2023-04-02 09:38:20,866 			Loss:    5.157e-04    			Backward time: 	 0.72 sec 
2023-04-02 09:38:20,999 			Learning rate: weights:   1.000e-03    
2023-04-02 09:38:20,999 			Last test performance: 99.37%
2023-04-02 09:38:20,999 ----------------
2023-04-02 09:38:23,756   34  => 106   		Training 486 pattern with 99.58% 	Forward time: 	 1.92 sec
2023-04-02 09:38:23,756 			Loss:    1.544e-03    			Backward time: 	 0.82 sec 
2023-04-02 09:38:23,911 			Learning rate: weights:   1.000e-03    
2023-04-02 09:38:23,911 			Last test performance: 99.37%
2023-04-02 09:38:23,911 ----------------
2023-04-02 09:38:24,975   34  => 107   		Training 486 pattern with 99.38% 	Forward time: 	 0.87 sec
2023-04-02 09:38:24,975 			Loss:    6.349e-04    			Backward time: 	 0.16 sec 
2023-04-02 09:38:25,063 			Learning rate: weights:   1.000e-03    
2023-04-02 09:38:25,063 			Last test performance: 99.37%
2023-04-02 09:38:25,063 ----------------
2023-04-02 09:38:27,216   34  => 108   		Training 486 pattern with 99.17% 	Forward time: 	 1.71 sec
2023-04-02 09:38:27,216 			Loss:    1.298e-03    			Backward time: 	 0.42 sec 
2023-04-02 09:38:27,341 			Learning rate: weights:   1.000e-03    
2023-04-02 09:38:27,342 			Last test performance: 99.37%
2023-04-02 09:38:27,342 ----------------
2023-04-02 09:38:30,547   34  => 109   		Training 486 pattern with 97.92% 	Forward time: 	 2.08 sec
2023-04-02 09:38:30,547 			Loss:    1.598e-03    			Backward time: 	 1.11 sec 
2023-04-02 09:38:30,696 			Learning rate: weights:   1.000e-03    
2023-04-02 09:38:30,696 			Last test performance: 99.37%
2023-04-02 09:38:30,696 ----------------
2023-04-02 09:38:31,684   34  => 110   		Training 486 pattern with 98.75% 	Forward time: 	 0.92 sec
2023-04-02 09:38:31,685 			Loss:    9.986e-04    			Backward time: 	 0.06 sec 
2023-04-02 09:38:31,822 			Learning rate: weights:   1.000e-03    
2023-04-02 09:38:31,823 			Last test performance: 99.37%
2023-04-02 09:38:31,823 ----------------
2023-04-02 09:38:34,549   34  => 111   		Training 486 pattern with 98.96% 	Forward time: 	 1.87 sec
2023-04-02 09:38:34,550 			Loss:    1.565e-03    			Backward time: 	 0.84 sec 
2023-04-02 09:38:34,677 			Learning rate: weights:   1.000e-03    
2023-04-02 09:38:34,677 			Last test performance: 99.37%
2023-04-02 09:38:34,677 ----------------
2023-04-02 09:38:36,611   34  => 112   		Training 486 pattern with 98.96% 	Forward time: 	 1.60 sec
2023-04-02 09:38:36,611 			Loss:    1.277e-03    			Backward time: 	 0.32 sec 
2023-04-02 09:38:36,925 			Learning rate: weights:   1.000e-03    
2023-04-02 09:38:36,925 			Last test performance: 99.37%
2023-04-02 09:38:36,925 ----------------
2023-04-02 09:38:38,137   34  => 113   		Training 486 pattern with 99.17% 	Forward time: 	 1.03 sec
2023-04-02 09:38:38,138 			Loss:    7.768e-04    			Backward time: 	 0.16 sec 
2023-04-02 09:38:38,298 			Learning rate: weights:   1.000e-03    
2023-04-02 09:38:38,299 			Last test performance: 99.37%
2023-04-02 09:38:38,300 ----------------
2023-04-02 09:38:40,439   34  => 114   		Training 486 pattern with 98.96% 	Forward time: 	 1.64 sec
2023-04-02 09:38:40,440 			Loss:    1.429e-03    			Backward time: 	 0.49 sec 
2023-04-02 09:38:40,605 			Learning rate: weights:   1.000e-03    
2023-04-02 09:38:40,606 			Last test performance: 99.37%
2023-04-02 09:38:40,607 ----------------
2023-04-02 09:38:42,833   34  => 115   		Training 486 pattern with 99.58% 	Forward time: 	 1.72 sec
2023-04-02 09:38:42,833 			Loss:    6.768e-04    			Backward time: 	 0.49 sec 
2023-04-02 09:38:42,924 			Learning rate: weights:   1.000e-03    
2023-04-02 09:38:42,925 			Last test performance: 99.37%
2023-04-02 09:38:42,925 ----------------
2023-04-02 09:38:45,674   34  => 116   		Training 486 pattern with 99.17% 	Forward time: 	 1.94 sec
2023-04-02 09:38:45,674 			Loss:    9.650e-04    			Backward time: 	 0.80 sec 
2023-04-02 09:38:45,789 			Learning rate: weights:   1.000e-03    
2023-04-02 09:38:45,789 			Last test performance: 99.37%
2023-04-02 09:38:45,789 ----------------
2023-04-02 09:38:47,978   34  => 117   		Training 486 pattern with 100.00% 	Forward time: 	 1.62 sec
2023-04-02 09:38:47,978 			Loss:    2.454e-04    			Backward time: 	 0.56 sec 
2023-04-02 09:38:48,169 			Learning rate: weights:   1.000e-03    
2023-04-02 09:38:48,170 			Last test performance: 99.37%
2023-04-02 09:38:48,170 ----------------
2023-04-02 09:38:51,257   34  => 118   		Training 486 pattern with 99.17% 	Forward time: 	 2.17 sec
2023-04-02 09:38:51,257 			Loss:    8.057e-04    			Backward time: 	 0.87 sec 
2023-04-02 09:38:51,458 			Learning rate: weights:   1.000e-03    
2023-04-02 09:38:51,458 			Last test performance: 99.37%
2023-04-02 09:38:51,459 ----------------
2023-04-02 09:38:53,085   34  => 119   		Training 486 pattern with 99.79% 	Forward time: 	 1.22 sec
2023-04-02 09:38:53,086 			Loss:    4.987e-04    			Backward time: 	 0.39 sec 
2023-04-02 09:38:53,289 			Learning rate: weights:   1.000e-03    
2023-04-02 09:38:53,289 			Last test performance: 99.37%
2023-04-02 09:38:53,289 ----------------
2023-04-02 09:38:56,574   34  => 120   		Training 486 pattern with 99.17% 	Forward time: 	 2.37 sec
2023-04-02 09:38:56,575 			Loss:    8.829e-04    			Backward time: 	 0.90 sec 
2023-04-02 09:38:56,690 			Learning rate: weights:   1.000e-03    
2023-04-02 09:38:56,690 			Last test performance: 99.37%
2023-04-02 09:38:56,691 ----------------
2023-04-02 09:38:59,385   34  => 121   		Training 486 pattern with 99.17% 	Forward time: 	 1.93 sec
2023-04-02 09:38:59,386 			Loss:    1.141e-03    			Backward time: 	 0.75 sec 
2023-04-02 09:38:59,582 			Learning rate: weights:   1.000e-03    
2023-04-02 09:38:59,583 			Last test performance: 99.37%
2023-04-02 09:38:59,583 ----------------
2023-04-02 09:39:00,987   34  => 122   		Training 486 pattern with 98.54% 	Forward time: 	 1.18 sec
2023-04-02 09:39:00,988 			Loss:    1.358e-03    			Backward time: 	 0.21 sec 
2023-04-02 09:39:01,137 			Learning rate: weights:   1.000e-03    
2023-04-02 09:39:01,138 			Last test performance: 99.37%
2023-04-02 09:39:01,138 ----------------
2023-04-02 09:39:04,459   34  => 123   		Training 486 pattern with 99.79% 	Forward time: 	 2.45 sec
2023-04-02 09:39:04,460 			Loss:    3.548e-04    			Backward time: 	 0.84 sec 
2023-04-02 09:39:04,585 			Learning rate: weights:   1.000e-03    
2023-04-02 09:39:04,585 			Last test performance: 99.37%
2023-04-02 09:39:04,585 ----------------
2023-04-02 09:39:07,495   34  => 124   		Training 486 pattern with 99.38% 	Forward time: 	 1.91 sec
2023-04-02 09:39:07,496 			Loss:    9.696e-04    			Backward time: 	 0.99 sec 
2023-04-02 09:39:07,632 
2023-04-02 09:39:07,633 Testing:
2023-04-02 09:39:07,890 		24 of 10000 with 95.83% 	 Time used:  0.26 sec
2023-04-02 09:39:08,031 		48 of 10000 with 97.92% 	 Time used:  0.14 sec
2023-04-02 09:39:08,228 		72 of 10000 with 98.61% 	 Time used:  0.20 sec
2023-04-02 09:39:08,407 		96 of 10000 with 97.92% 	 Time used:  0.18 sec
2023-04-02 09:39:08,612 		120 of 10000 with 98.33% 	 Time used:  0.20 sec
2023-04-02 09:39:08,786 		144 of 10000 with 97.92% 	 Time used:  0.17 sec
2023-04-02 09:39:08,976 		168 of 10000 with 98.21% 	 Time used:  0.19 sec
2023-04-02 09:39:09,165 		192 of 10000 with 98.44% 	 Time used:  0.19 sec
2023-04-02 09:39:09,348 		216 of 10000 with 98.15% 	 Time used:  0.18 sec
2023-04-02 09:39:09,520 		240 of 10000 with 98.33% 	 Time used:  0.17 sec
2023-04-02 09:39:09,656 		264 of 10000 with 98.48% 	 Time used:  0.13 sec
2023-04-02 09:39:09,786 		288 of 10000 with 98.61% 	 Time used:  0.13 sec
2023-04-02 09:39:09,854 		312 of 10000 with 98.72% 	 Time used:  0.07 sec
2023-04-02 09:39:09,886 		336 of 10000 with 98.81% 	 Time used:  0.03 sec
2023-04-02 09:39:09,918 		360 of 10000 with 98.89% 	 Time used:  0.03 sec
2023-04-02 09:39:09,950 		384 of 10000 with 98.96% 	 Time used:  0.03 sec
2023-04-02 09:39:09,982 		408 of 10000 with 99.02% 	 Time used:  0.03 sec
2023-04-02 09:39:10,014 		432 of 10000 with 99.07% 	 Time used:  0.03 sec
2023-04-02 09:39:10,157 		456 of 10000 with 98.46% 	 Time used:  0.14 sec
2023-04-02 09:39:10,376 		480 of 10000 with 98.54% 	 Time used:  0.22 sec
2023-04-02 09:39:10,510 		504 of 10000 with 98.61% 	 Time used:  0.13 sec
2023-04-02 09:39:10,669 		528 of 10000 with 98.67% 	 Time used:  0.16 sec
2023-04-02 09:39:10,885 		552 of 10000 with 98.73% 	 Time used:  0.22 sec
2023-04-02 09:39:11,116 		576 of 10000 with 98.61% 	 Time used:  0.23 sec
2023-04-02 09:39:11,255 		600 of 10000 with 98.67% 	 Time used:  0.14 sec
2023-04-02 09:39:11,385 		624 of 10000 with 98.72% 	 Time used:  0.13 sec
2023-04-02 09:39:11,541 		648 of 10000 with 98.77% 	 Time used:  0.15 sec
2023-04-02 09:39:11,748 		672 of 10000 with 98.81% 	 Time used:  0.21 sec
2023-04-02 09:39:11,923 		696 of 10000 with 98.85% 	 Time used:  0.17 sec
2023-04-02 09:39:12,112 		720 of 10000 with 98.89% 	 Time used:  0.19 sec
2023-04-02 09:39:12,344 		744 of 10000 with 98.92% 	 Time used:  0.23 sec
2023-04-02 09:39:12,367 		768 of 10000 with 98.96% 	 Time used:  0.02 sec
2023-04-02 09:39:12,514 		792 of 10000 with 98.99% 	 Time used:  0.15 sec
2023-04-02 09:39:12,695 		816 of 10000 with 99.02% 	 Time used:  0.18 sec
2023-04-02 09:39:12,854 		840 of 10000 with 98.93% 	 Time used:  0.16 sec
2023-04-02 09:39:13,015 		864 of 10000 with 98.96% 	 Time used:  0.16 sec
2023-04-02 09:39:13,239 		888 of 10000 with 98.87% 	 Time used:  0.22 sec
2023-04-02 09:39:13,420 		912 of 10000 with 98.68% 	 Time used:  0.18 sec
2023-04-02 09:39:13,585 		936 of 10000 with 98.72% 	 Time used:  0.16 sec
2023-04-02 09:39:13,752 		960 of 10000 with 98.75% 	 Time used:  0.17 sec
2023-04-02 09:39:13,889 		984 of 10000 with 98.78% 	 Time used:  0.14 sec
2023-04-02 09:39:14,058 		1008 of 10000 with 98.81% 	 Time used:  0.17 sec
2023-04-02 09:39:14,271 		1032 of 10000 with 98.84% 	 Time used:  0.21 sec
2023-04-02 09:39:14,445 		1056 of 10000 with 98.86% 	 Time used:  0.17 sec
2023-04-02 09:39:14,625 		1080 of 10000 with 98.89% 	 Time used:  0.18 sec
2023-04-02 09:39:14,798 		1104 of 10000 with 98.91% 	 Time used:  0.17 sec
2023-04-02 09:39:14,948 		1128 of 10000 with 98.94% 	 Time used:  0.15 sec
2023-04-02 09:39:15,191 		1152 of 10000 with 98.96% 	 Time used:  0.24 sec
2023-04-02 09:39:15,365 		1176 of 10000 with 98.98% 	 Time used:  0.17 sec
2023-04-02 09:39:15,563 		1200 of 10000 with 99.00% 	 Time used:  0.20 sec
2023-04-02 09:39:15,778 		1224 of 10000 with 99.02% 	 Time used:  0.21 sec
2023-04-02 09:39:15,954 		1248 of 10000 with 99.04% 	 Time used:  0.17 sec
2023-04-02 09:39:16,154 		1272 of 10000 with 99.06% 	 Time used:  0.20 sec
2023-04-02 09:39:16,292 		1296 of 10000 with 99.07% 	 Time used:  0.14 sec
2023-04-02 09:39:16,482 		1320 of 10000 with 99.09% 	 Time used:  0.19 sec
2023-04-02 09:39:16,656 		1344 of 10000 with 99.11% 	 Time used:  0.17 sec
2023-04-02 09:39:16,842 		1368 of 10000 with 99.12% 	 Time used:  0.19 sec
2023-04-02 09:39:17,096 		1392 of 10000 with 99.14% 	 Time used:  0.25 sec
2023-04-02 09:39:17,216 		1416 of 10000 with 99.15% 	 Time used:  0.12 sec
2023-04-02 09:39:17,437 		1440 of 10000 with 99.17% 	 Time used:  0.22 sec
2023-04-02 09:39:17,627 		1464 of 10000 with 99.18% 	 Time used:  0.19 sec
2023-04-02 09:39:17,803 		1488 of 10000 with 99.13% 	 Time used:  0.17 sec
2023-04-02 09:39:18,032 		1512 of 10000 with 99.14% 	 Time used:  0.23 sec
2023-04-02 09:39:18,228 		1536 of 10000 with 99.15% 	 Time used:  0.19 sec
2023-04-02 09:39:18,427 		1560 of 10000 with 99.17% 	 Time used:  0.20 sec
2023-04-02 09:39:18,644 		1584 of 10000 with 99.12% 	 Time used:  0.22 sec
2023-04-02 09:39:18,841 		1608 of 10000 with 99.13% 	 Time used:  0.20 sec
2023-04-02 09:39:19,092 		1632 of 10000 with 99.08% 	 Time used:  0.25 sec
2023-04-02 09:39:19,278 		1656 of 10000 with 99.09% 	 Time used:  0.18 sec
2023-04-02 09:39:19,476 		1680 of 10000 with 99.05% 	 Time used:  0.20 sec
2023-04-02 09:39:19,656 		1704 of 10000 with 99.06% 	 Time used:  0.18 sec
2023-04-02 09:39:19,882 		1728 of 10000 with 99.07% 	 Time used:  0.22 sec
2023-04-02 09:39:20,086 		1752 of 10000 with 99.09% 	 Time used:  0.20 sec
2023-04-02 09:39:20,289 		1776 of 10000 with 99.10% 	 Time used:  0.20 sec
2023-04-02 09:39:20,465 		1800 of 10000 with 99.11% 	 Time used:  0.17 sec
2023-04-02 09:39:20,651 		1824 of 10000 with 99.12% 	 Time used:  0.19 sec
2023-04-02 09:39:20,816 		1848 of 10000 with 99.13% 	 Time used:  0.16 sec
2023-04-02 09:39:20,992 		1872 of 10000 with 99.09% 	 Time used:  0.17 sec
2023-04-02 09:39:21,172 		1896 of 10000 with 99.10% 	 Time used:  0.18 sec
2023-04-02 09:39:21,369 		1920 of 10000 with 99.11% 	 Time used:  0.19 sec
2023-04-02 09:39:21,606 		1944 of 10000 with 99.13% 	 Time used:  0.23 sec
2023-04-02 09:39:21,629 		1968 of 10000 with 99.14% 	 Time used:  0.02 sec
2023-04-02 09:39:21,662 		1992 of 10000 with 99.15% 	 Time used:  0.03 sec
2023-04-02 09:39:21,694 		2016 of 10000 with 99.16% 	 Time used:  0.03 sec
2023-04-02 09:39:21,726 		2040 of 10000 with 99.17% 	 Time used:  0.03 sec
2023-04-02 09:39:21,840 		2064 of 10000 with 99.18% 	 Time used:  0.11 sec
2023-04-02 09:39:21,871 		2088 of 10000 with 99.19% 	 Time used:  0.03 sec
2023-04-02 09:39:21,903 		2112 of 10000 with 99.20% 	 Time used:  0.03 sec
2023-04-02 09:39:21,935 		2136 of 10000 with 99.20% 	 Time used:  0.03 sec
2023-04-02 09:39:22,094 		2160 of 10000 with 99.21% 	 Time used:  0.16 sec
2023-04-02 09:39:22,330 		2184 of 10000 with 99.22% 	 Time used:  0.24 sec
2023-04-02 09:39:22,353 		2208 of 10000 with 99.23% 	 Time used:  0.02 sec
2023-04-02 09:39:22,521 		2232 of 10000 with 99.24% 	 Time used:  0.17 sec
2023-04-02 09:39:22,689 		2256 of 10000 with 99.25% 	 Time used:  0.17 sec
2023-04-02 09:39:22,861 		2280 of 10000 with 99.25% 	 Time used:  0.17 sec
2023-04-02 09:39:23,041 		2304 of 10000 with 99.26% 	 Time used:  0.18 sec
2023-04-02 09:39:23,233 		2328 of 10000 with 99.27% 	 Time used:  0.19 sec
2023-04-02 09:39:23,405 		2352 of 10000 with 99.28% 	 Time used:  0.17 sec
2023-04-02 09:39:23,593 		2376 of 10000 with 99.28% 	 Time used:  0.19 sec
2023-04-02 09:39:23,817 		2400 of 10000 with 99.29% 	 Time used:  0.22 sec
2023-04-02 09:39:23,966 		2424 of 10000 with 99.26% 	 Time used:  0.15 sec
2023-04-02 09:39:24,104 		2448 of 10000 with 99.22% 	 Time used:  0.14 sec
2023-04-02 09:39:24,276 		2472 of 10000 with 99.23% 	 Time used:  0.17 sec
2023-04-02 09:39:24,457 		2496 of 10000 with 99.24% 	 Time used:  0.18 sec
2023-04-02 09:39:24,650 		2520 of 10000 with 99.25% 	 Time used:  0.19 sec
2023-04-02 09:39:24,860 		2544 of 10000 with 99.25% 	 Time used:  0.21 sec
2023-04-02 09:39:25,019 		2568 of 10000 with 99.26% 	 Time used:  0.16 sec
2023-04-02 09:39:25,196 		2592 of 10000 with 99.27% 	 Time used:  0.18 sec
2023-04-02 09:39:25,392 		2616 of 10000 with 99.24% 	 Time used:  0.19 sec
2023-04-02 09:39:25,537 		2640 of 10000 with 99.24% 	 Time used:  0.14 sec
2023-04-02 09:39:25,691 		2664 of 10000 with 99.25% 	 Time used:  0.15 sec
2023-04-02 09:39:25,881 		2688 of 10000 with 99.26% 	 Time used:  0.19 sec
2023-04-02 09:39:26,030 		2712 of 10000 with 99.26% 	 Time used:  0.15 sec
2023-04-02 09:39:26,167 		2736 of 10000 with 99.27% 	 Time used:  0.14 sec
2023-04-02 09:39:26,351 		2760 of 10000 with 99.28% 	 Time used:  0.18 sec
2023-04-02 09:39:26,515 		2784 of 10000 with 99.28% 	 Time used:  0.16 sec
2023-04-02 09:39:26,642 		2808 of 10000 with 99.25% 	 Time used:  0.13 sec
2023-04-02 09:39:26,804 		2832 of 10000 with 99.26% 	 Time used:  0.16 sec
2023-04-02 09:39:26,947 		2856 of 10000 with 99.26% 	 Time used:  0.14 sec
2023-04-02 09:39:27,191 		2880 of 10000 with 99.24% 	 Time used:  0.24 sec
2023-04-02 09:39:27,346 		2904 of 10000 with 99.24% 	 Time used:  0.15 sec
2023-04-02 09:39:27,522 		2928 of 10000 with 99.25% 	 Time used:  0.18 sec
2023-04-02 09:39:27,713 		2952 of 10000 with 99.25% 	 Time used:  0.19 sec
2023-04-02 09:39:27,868 		2976 of 10000 with 99.26% 	 Time used:  0.15 sec
2023-04-02 09:39:28,014 		3000 of 10000 with 99.27% 	 Time used:  0.15 sec
2023-04-02 09:39:28,168 		3024 of 10000 with 99.27% 	 Time used:  0.15 sec
2023-04-02 09:39:28,351 		3048 of 10000 with 99.28% 	 Time used:  0.18 sec
2023-04-02 09:39:28,551 		3072 of 10000 with 99.28% 	 Time used:  0.20 sec
2023-04-02 09:39:28,801 		3096 of 10000 with 99.29% 	 Time used:  0.25 sec
2023-04-02 09:39:28,969 		3120 of 10000 with 99.29% 	 Time used:  0.17 sec
2023-04-02 09:39:29,145 		3144 of 10000 with 99.30% 	 Time used:  0.18 sec
2023-04-02 09:39:29,351 		3168 of 10000 with 99.31% 	 Time used:  0.21 sec
2023-04-02 09:39:29,527 		3192 of 10000 with 99.31% 	 Time used:  0.17 sec
2023-04-02 09:39:29,695 		3216 of 10000 with 99.28% 	 Time used:  0.17 sec
2023-04-02 09:39:29,875 		3240 of 10000 with 99.29% 	 Time used:  0.18 sec
2023-04-02 09:39:30,061 		3264 of 10000 with 99.30% 	 Time used:  0.19 sec
2023-04-02 09:39:30,252 		3288 of 10000 with 99.27% 	 Time used:  0.19 sec
2023-04-02 09:39:30,479 		3312 of 10000 with 99.28% 	 Time used:  0.23 sec
2023-04-02 09:39:30,651 		3336 of 10000 with 99.28% 	 Time used:  0.17 sec
2023-04-02 09:39:30,850 		3360 of 10000 with 99.29% 	 Time used:  0.20 sec
2023-04-02 09:39:31,043 		3384 of 10000 with 99.29% 	 Time used:  0.19 sec
2023-04-02 09:39:31,211 		3408 of 10000 with 99.30% 	 Time used:  0.17 sec
2023-04-02 09:39:31,398 		3432 of 10000 with 99.30% 	 Time used:  0.19 sec
2023-04-02 09:39:31,558 		3456 of 10000 with 99.31% 	 Time used:  0.16 sec
2023-04-02 09:39:31,790 		3480 of 10000 with 99.28% 	 Time used:  0.23 sec
2023-04-02 09:39:31,975 		3504 of 10000 with 99.29% 	 Time used:  0.18 sec
2023-04-02 09:39:32,160 		3528 of 10000 with 99.29% 	 Time used:  0.18 sec
2023-04-02 09:39:32,330 		3552 of 10000 with 99.30% 	 Time used:  0.17 sec
2023-04-02 09:39:32,596 		3576 of 10000 with 99.27% 	 Time used:  0.27 sec
2023-04-02 09:39:32,626 		3600 of 10000 with 99.28% 	 Time used:  0.03 sec
2023-04-02 09:39:32,658 		3624 of 10000 with 99.28% 	 Time used:  0.03 sec
2023-04-02 09:39:32,690 		3648 of 10000 with 99.29% 	 Time used:  0.03 sec
2023-04-02 09:39:32,722 		3672 of 10000 with 99.29% 	 Time used:  0.03 sec
2023-04-02 09:39:32,754 		3696 of 10000 with 99.30% 	 Time used:  0.03 sec
2023-04-02 09:39:32,787 		3720 of 10000 with 99.30% 	 Time used:  0.03 sec
2023-04-02 09:39:32,819 		3744 of 10000 with 99.31% 	 Time used:  0.03 sec
2023-04-02 09:39:32,851 		3768 of 10000 with 99.31% 	 Time used:  0.03 sec
2023-04-02 09:39:32,884 		3792 of 10000 with 99.31% 	 Time used:  0.03 sec
2023-04-02 09:39:32,919 		3816 of 10000 with 99.32% 	 Time used:  0.03 sec
2023-04-02 09:39:32,953 		3840 of 10000 with 99.32% 	 Time used:  0.03 sec
2023-04-02 09:39:32,986 		3864 of 10000 with 99.30% 	 Time used:  0.03 sec
2023-04-02 09:39:33,018 		3888 of 10000 with 99.31% 	 Time used:  0.03 sec
2023-04-02 09:39:33,050 		3912 of 10000 with 99.31% 	 Time used:  0.03 sec
2023-04-02 09:39:33,082 		3936 of 10000 with 99.31% 	 Time used:  0.03 sec
2023-04-02 09:39:33,114 		3960 of 10000 with 99.32% 	 Time used:  0.03 sec
2023-04-02 09:39:33,146 		3984 of 10000 with 99.32% 	 Time used:  0.03 sec
2023-04-02 09:39:33,179 		4008 of 10000 with 99.30% 	 Time used:  0.03 sec
2023-04-02 09:39:33,211 		4032 of 10000 with 99.31% 	 Time used:  0.03 sec
2023-04-02 09:39:33,243 		4056 of 10000 with 99.31% 	 Time used:  0.03 sec
2023-04-02 09:39:33,275 		4080 of 10000 with 99.31% 	 Time used:  0.03 sec
2023-04-02 09:39:33,307 		4104 of 10000 with 99.32% 	 Time used:  0.03 sec
2023-04-02 09:39:33,471 		4128 of 10000 with 99.32% 	 Time used:  0.16 sec
2023-04-02 09:39:33,639 		4152 of 10000 with 99.33% 	 Time used:  0.17 sec
2023-04-02 09:39:33,834 		4176 of 10000 with 99.33% 	 Time used:  0.19 sec
2023-04-02 09:39:34,022 		4200 of 10000 with 99.31% 	 Time used:  0.19 sec
2023-04-02 09:39:34,177 		4224 of 10000 with 99.31% 	 Time used:  0.15 sec
2023-04-02 09:39:34,361 		4248 of 10000 with 99.32% 	 Time used:  0.18 sec
2023-04-02 09:39:34,545 		4272 of 10000 with 99.32% 	 Time used:  0.18 sec
2023-04-02 09:39:34,717 		4296 of 10000 with 99.32% 	 Time used:  0.17 sec
2023-04-02 09:39:34,947 		4320 of 10000 with 99.33% 	 Time used:  0.23 sec
2023-04-02 09:39:35,093 		4344 of 10000 with 99.33% 	 Time used:  0.15 sec
2023-04-02 09:39:35,252 		4368 of 10000 with 99.34% 	 Time used:  0.16 sec
2023-04-02 09:39:35,438 		4392 of 10000 with 99.34% 	 Time used:  0.19 sec
2023-04-02 09:39:35,637 		4416 of 10000 with 99.34% 	 Time used:  0.20 sec
2023-04-02 09:39:35,868 		4440 of 10000 with 99.35% 	 Time used:  0.23 sec
2023-04-02 09:39:36,032 		4464 of 10000 with 99.33% 	 Time used:  0.16 sec
2023-04-02 09:39:36,237 		4488 of 10000 with 99.33% 	 Time used:  0.20 sec
2023-04-02 09:39:36,419 		4512 of 10000 with 99.29% 	 Time used:  0.18 sec
2023-04-02 09:39:36,628 		4536 of 10000 with 99.27% 	 Time used:  0.21 sec
2023-04-02 09:39:36,802 		4560 of 10000 with 99.28% 	 Time used:  0.17 sec
2023-04-02 09:39:36,953 		4584 of 10000 with 99.28% 	 Time used:  0.15 sec
2023-04-02 09:39:37,182 		4608 of 10000 with 99.28% 	 Time used:  0.23 sec
2023-04-02 09:39:37,404 		4632 of 10000 with 99.29% 	 Time used:  0.22 sec
2023-04-02 09:39:37,583 		4656 of 10000 with 99.27% 	 Time used:  0.18 sec
2023-04-02 09:39:37,756 		4680 of 10000 with 99.27% 	 Time used:  0.17 sec
2023-04-02 09:39:37,917 		4704 of 10000 with 99.28% 	 Time used:  0.16 sec
2023-04-02 09:39:38,090 		4728 of 10000 with 99.26% 	 Time used:  0.17 sec
2023-04-02 09:39:38,275 		4752 of 10000 with 99.26% 	 Time used:  0.18 sec
2023-04-02 09:39:38,435 		4776 of 10000 with 99.27% 	 Time used:  0.16 sec
2023-04-02 09:39:38,572 		4800 of 10000 with 99.27% 	 Time used:  0.14 sec
2023-04-02 09:39:38,731 		4824 of 10000 with 99.27% 	 Time used:  0.16 sec
2023-04-02 09:39:38,903 		4848 of 10000 with 99.28% 	 Time used:  0.17 sec
2023-04-02 09:39:39,093 		4872 of 10000 with 99.26% 	 Time used:  0.19 sec
2023-04-02 09:39:39,277 		4896 of 10000 with 99.26% 	 Time used:  0.18 sec
2023-04-02 09:39:39,497 		4920 of 10000 with 99.27% 	 Time used:  0.22 sec
2023-04-02 09:39:39,672 		4944 of 10000 with 99.27% 	 Time used:  0.17 sec
2023-04-02 09:39:39,843 		4968 of 10000 with 99.28% 	 Time used:  0.17 sec
2023-04-02 09:39:40,011 		4992 of 10000 with 99.26% 	 Time used:  0.17 sec
2023-04-02 09:39:40,146 		5016 of 10000 with 99.26% 	 Time used:  0.13 sec
2023-04-02 09:39:40,283 		5040 of 10000 with 99.27% 	 Time used:  0.14 sec
2023-04-02 09:39:40,455 		5064 of 10000 with 99.27% 	 Time used:  0.17 sec
2023-04-02 09:39:40,633 		5088 of 10000 with 99.27% 	 Time used:  0.18 sec
2023-04-02 09:39:40,772 		5112 of 10000 with 99.28% 	 Time used:  0.14 sec
2023-04-02 09:39:40,886 		5136 of 10000 with 99.28% 	 Time used:  0.11 sec
2023-04-02 09:39:41,020 		5160 of 10000 with 99.28% 	 Time used:  0.13 sec
2023-04-02 09:39:41,211 		5184 of 10000 with 99.29% 	 Time used:  0.19 sec
2023-04-02 09:39:41,422 		5208 of 10000 with 99.29% 	 Time used:  0.21 sec
2023-04-02 09:39:41,577 		5232 of 10000 with 99.29% 	 Time used:  0.15 sec
2023-04-02 09:39:41,760 		5256 of 10000 with 99.28% 	 Time used:  0.18 sec
2023-04-02 09:39:41,921 		5280 of 10000 with 99.28% 	 Time used:  0.16 sec
2023-04-02 09:39:42,075 		5304 of 10000 with 99.28% 	 Time used:  0.15 sec
2023-04-02 09:39:42,266 		5328 of 10000 with 99.29% 	 Time used:  0.19 sec
2023-04-02 09:39:42,433 		5352 of 10000 with 99.27% 	 Time used:  0.17 sec
2023-04-02 09:39:42,593 		5376 of 10000 with 99.27% 	 Time used:  0.16 sec
2023-04-02 09:39:42,836 		5400 of 10000 with 99.26% 	 Time used:  0.24 sec
2023-04-02 09:39:43,024 		5424 of 10000 with 99.24% 	 Time used:  0.19 sec
2023-04-02 09:39:43,207 		5448 of 10000 with 99.25% 	 Time used:  0.18 sec
2023-04-02 09:39:43,362 		5472 of 10000 with 99.25% 	 Time used:  0.15 sec
2023-04-02 09:39:43,539 		5496 of 10000 with 99.25% 	 Time used:  0.18 sec
2023-04-02 09:39:43,726 		5520 of 10000 with 99.26% 	 Time used:  0.19 sec
2023-04-02 09:39:43,958 		5544 of 10000 with 99.26% 	 Time used:  0.23 sec
2023-04-02 09:39:44,124 		5568 of 10000 with 99.26% 	 Time used:  0.17 sec
2023-04-02 09:39:44,323 		5592 of 10000 with 99.25% 	 Time used:  0.20 sec
2023-04-02 09:39:44,491 		5616 of 10000 with 99.25% 	 Time used:  0.17 sec
2023-04-02 09:39:44,662 		5640 of 10000 with 99.26% 	 Time used:  0.17 sec
2023-04-02 09:39:44,842 		5664 of 10000 with 99.26% 	 Time used:  0.18 sec
2023-04-02 09:39:45,066 		5688 of 10000 with 99.26% 	 Time used:  0.22 sec
2023-04-02 09:39:45,241 		5712 of 10000 with 99.26% 	 Time used:  0.17 sec
2023-04-02 09:39:45,413 		5736 of 10000 with 99.22% 	 Time used:  0.17 sec
2023-04-02 09:39:45,586 		5760 of 10000 with 99.22% 	 Time used:  0.17 sec
2023-04-02 09:39:45,756 		5784 of 10000 with 99.22% 	 Time used:  0.17 sec
2023-04-02 09:39:45,923 		5808 of 10000 with 99.21% 	 Time used:  0.17 sec
2023-04-02 09:39:46,102 		5832 of 10000 with 99.21% 	 Time used:  0.18 sec
2023-04-02 09:39:46,317 		5856 of 10000 with 99.21% 	 Time used:  0.21 sec
2023-04-02 09:39:46,496 		5880 of 10000 with 99.22% 	 Time used:  0.18 sec
2023-04-02 09:39:46,678 		5904 of 10000 with 99.22% 	 Time used:  0.18 sec
2023-04-02 09:39:46,919 		5928 of 10000 with 99.22% 	 Time used:  0.24 sec
2023-04-02 09:39:47,092 		5952 of 10000 with 99.23% 	 Time used:  0.17 sec
2023-04-02 09:39:47,287 		5976 of 10000 with 99.23% 	 Time used:  0.19 sec
2023-04-02 09:39:47,517 		6000 of 10000 with 99.23% 	 Time used:  0.23 sec
2023-04-02 09:39:47,650 		6024 of 10000 with 99.24% 	 Time used:  0.13 sec
2023-04-02 09:39:47,815 		6048 of 10000 with 99.24% 	 Time used:  0.17 sec
2023-04-02 09:39:47,942 		6072 of 10000 with 99.24% 	 Time used:  0.13 sec
2023-04-02 09:39:48,062 		6096 of 10000 with 99.25% 	 Time used:  0.12 sec
2023-04-02 09:39:48,230 		6120 of 10000 with 99.23% 	 Time used:  0.17 sec
2023-04-02 09:39:48,397 		6144 of 10000 with 99.24% 	 Time used:  0.17 sec
2023-04-02 09:39:48,603 		6168 of 10000 with 99.24% 	 Time used:  0.21 sec
2023-04-02 09:39:48,800 		6192 of 10000 with 99.24% 	 Time used:  0.20 sec
2023-04-02 09:39:49,008 		6216 of 10000 with 99.24% 	 Time used:  0.21 sec
2023-04-02 09:39:49,229 		6240 of 10000 with 99.25% 	 Time used:  0.22 sec
2023-04-02 09:39:49,359 		6264 of 10000 with 99.25% 	 Time used:  0.13 sec
2023-04-02 09:39:49,531 		6288 of 10000 with 99.25% 	 Time used:  0.17 sec
2023-04-02 09:39:49,721 		6312 of 10000 with 99.26% 	 Time used:  0.19 sec
2023-04-02 09:39:49,885 		6336 of 10000 with 99.26% 	 Time used:  0.16 sec
2023-04-02 09:39:50,042 		6360 of 10000 with 99.26% 	 Time used:  0.16 sec
2023-04-02 09:39:50,173 		6384 of 10000 with 99.25% 	 Time used:  0.13 sec
2023-04-02 09:39:50,373 		6408 of 10000 with 99.25% 	 Time used:  0.20 sec
2023-04-02 09:39:50,525 		6432 of 10000 with 99.25% 	 Time used:  0.15 sec
2023-04-02 09:39:50,687 		6456 of 10000 with 99.26% 	 Time used:  0.16 sec
2023-04-02 09:39:50,856 		6480 of 10000 with 99.26% 	 Time used:  0.17 sec
2023-04-02 09:39:51,086 		6504 of 10000 with 99.26% 	 Time used:  0.23 sec
2023-04-02 09:39:51,240 		6528 of 10000 with 99.26% 	 Time used:  0.15 sec
2023-04-02 09:39:51,441 		6552 of 10000 with 99.27% 	 Time used:  0.20 sec
2023-04-02 09:39:51,633 		6576 of 10000 with 99.27% 	 Time used:  0.19 sec
2023-04-02 09:39:51,843 		6600 of 10000 with 99.27% 	 Time used:  0.21 sec
2023-04-02 09:39:52,073 		6624 of 10000 with 99.28% 	 Time used:  0.23 sec
2023-04-02 09:39:52,249 		6648 of 10000 with 99.28% 	 Time used:  0.17 sec
2023-04-02 09:39:52,431 		6672 of 10000 with 99.28% 	 Time used:  0.18 sec
2023-04-02 09:39:52,604 		6696 of 10000 with 99.28% 	 Time used:  0.17 sec
2023-04-02 09:39:52,773 		6720 of 10000 with 99.29% 	 Time used:  0.17 sec
2023-04-02 09:39:52,956 		6744 of 10000 with 99.27% 	 Time used:  0.18 sec
2023-04-02 09:39:53,190 		6768 of 10000 with 99.28% 	 Time used:  0.23 sec
2023-04-02 09:39:53,211 		6792 of 10000 with 99.26% 	 Time used:  0.02 sec
2023-04-02 09:39:53,243 		6816 of 10000 with 99.27% 	 Time used:  0.03 sec
2023-04-02 09:39:53,275 		6840 of 10000 with 99.25% 	 Time used:  0.03 sec
2023-04-02 09:39:53,427 		6864 of 10000 with 99.26% 	 Time used:  0.15 sec
2023-04-02 09:39:53,608 		6888 of 10000 with 99.26% 	 Time used:  0.18 sec
2023-04-02 09:39:53,781 		6912 of 10000 with 99.23% 	 Time used:  0.17 sec
2023-04-02 09:39:54,006 		6936 of 10000 with 99.24% 	 Time used:  0.22 sec
2023-04-02 09:39:54,212 		6960 of 10000 with 99.24% 	 Time used:  0.21 sec
2023-04-02 09:39:54,422 		6984 of 10000 with 99.23% 	 Time used:  0.21 sec
2023-04-02 09:39:54,604 		7008 of 10000 with 99.23% 	 Time used:  0.18 sec
2023-04-02 09:39:54,832 		7032 of 10000 with 99.23% 	 Time used:  0.23 sec
2023-04-02 09:39:55,005 		7056 of 10000 with 99.23% 	 Time used:  0.17 sec
2023-04-02 09:39:55,177 		7080 of 10000 with 99.24% 	 Time used:  0.17 sec
2023-04-02 09:39:55,329 		7104 of 10000 with 99.24% 	 Time used:  0.15 sec
2023-04-02 09:39:55,504 		7128 of 10000 with 99.23% 	 Time used:  0.17 sec
2023-04-02 09:39:55,649 		7152 of 10000 with 99.23% 	 Time used:  0.14 sec
2023-04-02 09:39:55,866 		7176 of 10000 with 99.23% 	 Time used:  0.22 sec
2023-04-02 09:39:56,067 		7200 of 10000 with 99.24% 	 Time used:  0.20 sec
2023-04-02 09:39:56,226 		7224 of 10000 with 99.24% 	 Time used:  0.16 sec
2023-04-02 09:39:56,394 		7248 of 10000 with 99.23% 	 Time used:  0.17 sec
2023-04-02 09:39:56,572 		7272 of 10000 with 99.23% 	 Time used:  0.18 sec
2023-04-02 09:39:56,757 		7296 of 10000 with 99.23% 	 Time used:  0.18 sec
2023-04-02 09:39:56,953 		7320 of 10000 with 99.22% 	 Time used:  0.20 sec
2023-04-02 09:39:57,128 		7344 of 10000 with 99.22% 	 Time used:  0.17 sec
2023-04-02 09:39:57,299 		7368 of 10000 with 99.23% 	 Time used:  0.17 sec
2023-04-02 09:39:57,486 		7392 of 10000 with 99.23% 	 Time used:  0.19 sec
2023-04-02 09:39:57,721 		7416 of 10000 with 99.23% 	 Time used:  0.23 sec
2023-04-02 09:39:57,914 		7440 of 10000 with 99.23% 	 Time used:  0.19 sec
2023-04-02 09:39:58,102 		7464 of 10000 with 99.24% 	 Time used:  0.19 sec
2023-04-02 09:39:58,285 		7488 of 10000 with 99.24% 	 Time used:  0.18 sec
2023-04-02 09:39:58,465 		7512 of 10000 with 99.24% 	 Time used:  0.18 sec
2023-04-02 09:39:58,642 		7536 of 10000 with 99.24% 	 Time used:  0.18 sec
2023-04-02 09:39:58,827 		7560 of 10000 with 99.25% 	 Time used:  0.18 sec
2023-04-02 09:39:59,004 		7584 of 10000 with 99.25% 	 Time used:  0.18 sec
2023-04-02 09:39:59,232 		7608 of 10000 with 99.25% 	 Time used:  0.23 sec
2023-04-02 09:39:59,387 		7632 of 10000 with 99.25% 	 Time used:  0.15 sec
2023-04-02 09:39:59,564 		7656 of 10000 with 99.26% 	 Time used:  0.18 sec
2023-04-02 09:39:59,767 		7680 of 10000 with 99.26% 	 Time used:  0.20 sec
2023-04-02 09:39:59,962 		7704 of 10000 with 99.26% 	 Time used:  0.19 sec
2023-04-02 09:40:00,194 		7728 of 10000 with 99.26% 	 Time used:  0.23 sec
2023-04-02 09:40:00,358 		7752 of 10000 with 99.26% 	 Time used:  0.16 sec
2023-04-02 09:40:00,553 		7776 of 10000 with 99.27% 	 Time used:  0.19 sec
2023-04-02 09:40:00,782 		7800 of 10000 with 99.27% 	 Time used:  0.23 sec
2023-04-02 09:40:01,000 		7824 of 10000 with 99.27% 	 Time used:  0.22 sec
2023-04-02 09:40:01,224 		7848 of 10000 with 99.27% 	 Time used:  0.22 sec
2023-04-02 09:40:01,450 		7872 of 10000 with 99.28% 	 Time used:  0.23 sec
2023-04-02 09:40:01,642 		7896 of 10000 with 99.28% 	 Time used:  0.19 sec
2023-04-02 09:40:01,897 		7920 of 10000 with 99.28% 	 Time used:  0.25 sec
2023-04-02 09:40:02,078 		7944 of 10000 with 99.28% 	 Time used:  0.18 sec
2023-04-02 09:40:02,315 		7968 of 10000 with 99.28% 	 Time used:  0.24 sec
2023-04-02 09:40:02,441 		7992 of 10000 with 99.29% 	 Time used:  0.13 sec
2023-04-02 09:40:02,624 		8016 of 10000 with 99.28% 	 Time used:  0.18 sec
2023-04-02 09:40:02,789 		8040 of 10000 with 99.28% 	 Time used:  0.16 sec
2023-04-02 09:40:02,946 		8064 of 10000 with 99.28% 	 Time used:  0.16 sec
2023-04-02 09:40:03,129 		8088 of 10000 with 99.28% 	 Time used:  0.18 sec
2023-04-02 09:40:03,291 		8112 of 10000 with 99.29% 	 Time used:  0.16 sec
2023-04-02 09:40:03,465 		8136 of 10000 with 99.29% 	 Time used:  0.17 sec
2023-04-02 09:40:03,661 		8160 of 10000 with 99.29% 	 Time used:  0.19 sec
2023-04-02 09:40:03,879 		8184 of 10000 with 99.29% 	 Time used:  0.22 sec
2023-04-02 09:40:04,106 		8208 of 10000 with 99.28% 	 Time used:  0.23 sec
2023-04-02 09:40:04,224 		8232 of 10000 with 99.27% 	 Time used:  0.12 sec
2023-04-02 09:40:04,381 		8256 of 10000 with 99.27% 	 Time used:  0.16 sec
2023-04-02 09:40:04,554 		8280 of 10000 with 99.28% 	 Time used:  0.17 sec
2023-04-02 09:40:04,691 		8304 of 10000 with 99.28% 	 Time used:  0.14 sec
2023-04-02 09:40:04,867 		8328 of 10000 with 99.28% 	 Time used:  0.18 sec
2023-04-02 09:40:05,027 		8352 of 10000 with 99.28% 	 Time used:  0.16 sec
2023-04-02 09:40:05,232 		8376 of 10000 with 99.28% 	 Time used:  0.20 sec
2023-04-02 09:40:05,467 		8400 of 10000 with 99.29% 	 Time used:  0.23 sec
2023-04-02 09:40:05,629 		8424 of 10000 with 99.29% 	 Time used:  0.16 sec
2023-04-02 09:40:05,820 		8448 of 10000 with 99.29% 	 Time used:  0.19 sec
2023-04-02 09:40:06,016 		8472 of 10000 with 99.29% 	 Time used:  0.20 sec
2023-04-02 09:40:06,246 		8496 of 10000 with 99.29% 	 Time used:  0.23 sec
2023-04-02 09:40:06,390 		8520 of 10000 with 99.30% 	 Time used:  0.14 sec
2023-04-02 09:40:06,542 		8544 of 10000 with 99.29% 	 Time used:  0.15 sec
2023-04-02 09:40:06,737 		8568 of 10000 with 99.29% 	 Time used:  0.19 sec
2023-04-02 09:40:06,889 		8592 of 10000 with 99.29% 	 Time used:  0.15 sec
2023-04-02 09:40:06,999 		8616 of 10000 with 99.29% 	 Time used:  0.11 sec
2023-04-02 09:40:07,032 		8640 of 10000 with 99.28% 	 Time used:  0.03 sec
2023-04-02 09:40:07,064 		8664 of 10000 with 99.28% 	 Time used:  0.03 sec
2023-04-02 09:40:07,097 		8688 of 10000 with 99.29% 	 Time used:  0.03 sec
2023-04-02 09:40:07,130 		8712 of 10000 with 99.29% 	 Time used:  0.03 sec
2023-04-02 09:40:07,219 		8736 of 10000 with 99.29% 	 Time used:  0.09 sec
2023-04-02 09:40:07,252 		8760 of 10000 with 99.29% 	 Time used:  0.03 sec
2023-04-02 09:40:07,284 		8784 of 10000 with 99.29% 	 Time used:  0.03 sec
2023-04-02 09:40:07,317 		8808 of 10000 with 99.28% 	 Time used:  0.03 sec
2023-04-02 09:40:07,349 		8832 of 10000 with 99.29% 	 Time used:  0.03 sec
2023-04-02 09:40:07,382 		8856 of 10000 with 99.29% 	 Time used:  0.03 sec
2023-04-02 09:40:07,415 		8880 of 10000 with 99.29% 	 Time used:  0.03 sec
2023-04-02 09:40:07,448 		8904 of 10000 with 99.29% 	 Time used:  0.03 sec
2023-04-02 09:40:07,480 		8928 of 10000 with 99.29% 	 Time used:  0.03 sec
2023-04-02 09:40:07,513 		8952 of 10000 with 99.30% 	 Time used:  0.03 sec
2023-04-02 09:40:07,545 		8976 of 10000 with 99.30% 	 Time used:  0.03 sec
2023-04-02 09:40:07,578 		9000 of 10000 with 99.30% 	 Time used:  0.03 sec
2023-04-02 09:40:07,611 		9024 of 10000 with 99.30% 	 Time used:  0.03 sec
2023-04-02 09:40:07,653 		9048 of 10000 with 99.30% 	 Time used:  0.04 sec
2023-04-02 09:40:07,685 		9072 of 10000 with 99.31% 	 Time used:  0.03 sec
2023-04-02 09:40:07,718 		9096 of 10000 with 99.31% 	 Time used:  0.03 sec
2023-04-02 09:40:07,751 		9120 of 10000 with 99.30% 	 Time used:  0.03 sec
2023-04-02 09:40:07,783 		9144 of 10000 with 99.30% 	 Time used:  0.03 sec
2023-04-02 09:40:07,816 		9168 of 10000 with 99.30% 	 Time used:  0.03 sec
2023-04-02 09:40:07,848 		9192 of 10000 with 99.30% 	 Time used:  0.03 sec
2023-04-02 09:40:07,881 		9216 of 10000 with 99.29% 	 Time used:  0.03 sec
2023-04-02 09:40:07,913 		9240 of 10000 with 99.29% 	 Time used:  0.03 sec
2023-04-02 09:40:07,946 		9264 of 10000 with 99.29% 	 Time used:  0.03 sec
2023-04-02 09:40:07,978 		9288 of 10000 with 99.29% 	 Time used:  0.03 sec
2023-04-02 09:40:08,011 		9312 of 10000 with 99.28% 	 Time used:  0.03 sec
2023-04-02 09:40:08,043 		9336 of 10000 with 99.28% 	 Time used:  0.03 sec
2023-04-02 09:40:08,076 		9360 of 10000 with 99.28% 	 Time used:  0.03 sec
2023-04-02 09:40:08,109 		9384 of 10000 with 99.29% 	 Time used:  0.03 sec
2023-04-02 09:40:08,141 		9408 of 10000 with 99.29% 	 Time used:  0.03 sec
2023-04-02 09:40:08,351 		9432 of 10000 with 99.29% 	 Time used:  0.21 sec
2023-04-02 09:40:08,536 		9456 of 10000 with 99.29% 	 Time used:  0.18 sec
2023-04-02 09:40:08,693 		9480 of 10000 with 99.29% 	 Time used:  0.16 sec
2023-04-02 09:40:08,891 		9504 of 10000 with 99.30% 	 Time used:  0.20 sec
2023-04-02 09:40:09,073 		9528 of 10000 with 99.30% 	 Time used:  0.18 sec
2023-04-02 09:40:09,302 		9552 of 10000 with 99.30% 	 Time used:  0.23 sec
2023-04-02 09:40:09,326 		9576 of 10000 with 99.30% 	 Time used:  0.02 sec
2023-04-02 09:40:09,359 		9600 of 10000 with 99.30% 	 Time used:  0.03 sec
2023-04-02 09:40:09,391 		9624 of 10000 with 99.30% 	 Time used:  0.03 sec
2023-04-02 09:40:09,563 		9648 of 10000 with 99.31% 	 Time used:  0.17 sec
2023-04-02 09:40:09,732 		9672 of 10000 with 99.31% 	 Time used:  0.17 sec
2023-04-02 09:40:09,913 		9696 of 10000 with 99.31% 	 Time used:  0.18 sec
2023-04-02 09:40:10,089 		9720 of 10000 with 99.30% 	 Time used:  0.18 sec
2023-04-02 09:40:10,267 		9744 of 10000 with 99.30% 	 Time used:  0.18 sec
2023-04-02 09:40:10,452 		9768 of 10000 with 99.30% 	 Time used:  0.18 sec
2023-04-02 09:40:10,662 		9792 of 10000 with 99.31% 	 Time used:  0.21 sec
2023-04-02 09:40:10,892 		9816 of 10000 with 99.31% 	 Time used:  0.23 sec
2023-04-02 09:40:10,914 		9840 of 10000 with 99.31% 	 Time used:  0.02 sec
2023-04-02 09:40:10,947 		9864 of 10000 with 99.30% 	 Time used:  0.03 sec
2023-04-02 09:40:10,979 		9888 of 10000 with 99.29% 	 Time used:  0.03 sec
2023-04-02 09:40:11,012 		9912 of 10000 with 99.29% 	 Time used:  0.03 sec
2023-04-02 09:40:11,044 		9936 of 10000 with 99.30% 	 Time used:  0.03 sec
2023-04-02 09:40:11,077 		9960 of 10000 with 99.30% 	 Time used:  0.03 sec
2023-04-02 09:40:11,110 		9984 of 10000 with 99.30% 	 Time used:  0.03 sec
2023-04-02 09:40:11,262 		10000 of 10000 with 99.29% 	 Time used:  0.15 sec
2023-04-02 09:40:11,262 
2023-04-02 09:40:11,280 			Learning rate: weights:   1.000e-03    
2023-04-02 09:40:11,281 			Last test performance: 99.29%
2023-04-02 09:40:11,281 ----------------
2023-04-02 09:40:13,422   35  =>  0    		Training 486 pattern with 99.58% 	Forward time: 	 1.75 sec
2023-04-02 09:40:13,423 			Loss:    6.438e-04    			Backward time: 	 0.36 sec 
2023-04-02 09:40:13,554 			Learning rate: weights:   1.000e-03    
2023-04-02 09:40:13,554 			Last test performance: 99.29%
2023-04-02 09:40:13,554 ----------------
2023-04-02 09:40:16,043   35  =>  1    		Training 486 pattern with 99.17% 	Forward time: 	 1.80 sec
2023-04-02 09:40:16,043 			Loss:    7.040e-04    			Backward time: 	 0.67 sec 
2023-04-02 09:40:16,177 			Learning rate: weights:   1.000e-03    
2023-04-02 09:40:16,178 			Last test performance: 99.29%
2023-04-02 09:40:16,178 ----------------
2023-04-02 09:40:18,803   35  =>  2    		Training 486 pattern with 98.96% 	Forward time: 	 1.81 sec
2023-04-02 09:40:18,803 			Loss:    1.007e-03    			Backward time: 	 0.80 sec 
2023-04-02 09:40:18,887 			Learning rate: weights:   1.000e-03    
2023-04-02 09:40:18,887 			Last test performance: 99.29%
2023-04-02 09:40:18,887 ----------------
2023-04-02 09:40:21,460   35  =>  3    		Training 486 pattern with 98.96% 	Forward time: 	 1.67 sec
2023-04-02 09:40:21,461 			Loss:    7.941e-04    			Backward time: 	 0.87 sec 
2023-04-02 09:40:21,648 			Learning rate: weights:   1.000e-03    
2023-04-02 09:40:21,648 			Last test performance: 99.29%
2023-04-02 09:40:21,648 ----------------
2023-04-02 09:40:24,550   35  =>  4    		Training 486 pattern with 98.75% 	Forward time: 	 2.01 sec
2023-04-02 09:40:24,551 			Loss:    1.094e-03    			Backward time: 	 0.88 sec 
2023-04-02 09:40:24,645 			Learning rate: weights:   1.000e-03    
2023-04-02 09:40:24,646 			Last test performance: 99.29%
2023-04-02 09:40:24,646 ----------------
2023-04-02 09:40:26,596   35  =>  5    		Training 486 pattern with 99.79% 	Forward time: 	 1.49 sec
2023-04-02 09:40:26,597 			Loss:    4.420e-04    			Backward time: 	 0.45 sec 
2023-04-02 09:40:26,680 			Learning rate: weights:   1.000e-03    
2023-04-02 09:40:26,680 			Last test performance: 99.29%
2023-04-02 09:40:26,680 ----------------
2023-04-02 09:40:27,685   35  =>  6    		Training 486 pattern with 98.96% 	Forward time: 	 0.93 sec
2023-04-02 09:40:27,686 			Loss:    1.222e-03    			Backward time: 	 0.06 sec 
2023-04-02 09:40:27,948 			Learning rate: weights:   1.000e-03    
2023-04-02 09:40:27,948 			Last test performance: 99.29%
2023-04-02 09:40:27,948 ----------------
2023-04-02 09:40:29,754   35  =>  7    		Training 486 pattern with 99.17% 	Forward time: 	 1.53 sec
2023-04-02 09:40:29,754 			Loss:    1.102e-03    			Backward time: 	 0.26 sec 
2023-04-02 09:40:29,930 			Learning rate: weights:   1.000e-03    
2023-04-02 09:40:29,931 			Last test performance: 99.29%
2023-04-02 09:40:29,931 ----------------
2023-04-02 09:40:32,050   35  =>  8    		Training 486 pattern with 99.58% 	Forward time: 	 1.68 sec
2023-04-02 09:40:32,051 			Loss:    6.395e-04    			Backward time: 	 0.42 sec 
2023-04-02 09:40:32,176 			Learning rate: weights:   1.000e-03    
2023-04-02 09:40:32,176 			Last test performance: 99.29%
2023-04-02 09:40:32,176 ----------------
2023-04-02 09:40:35,935   35  =>  9    		Training 486 pattern with 99.58% 	Forward time: 	 2.60 sec
2023-04-02 09:40:35,935 			Loss:    5.632e-04    			Backward time: 	 1.15 sec 
2023-04-02 09:40:36,018 			Learning rate: weights:   1.000e-03    
2023-04-02 09:40:36,019 			Last test performance: 99.29%
2023-04-02 09:40:36,019 ----------------
2023-04-02 09:40:38,166   35  =>  10   		Training 486 pattern with 98.54% 	Forward time: 	 1.66 sec
2023-04-02 09:40:38,166 			Loss:    1.898e-03    			Backward time: 	 0.47 sec 
2023-04-02 09:40:38,300 			Learning rate: weights:   1.000e-03    
2023-04-02 09:40:38,300 			Last test performance: 99.29%
2023-04-02 09:40:38,300 ----------------
2023-04-02 09:40:39,643   35  =>  11   		Training 486 pattern with 99.17% 	Forward time: 	 1.10 sec
2023-04-02 09:40:39,643 			Loss:    8.432e-04    			Backward time: 	 0.23 sec 
2023-04-02 09:40:39,987 			Learning rate: weights:   1.000e-03    
2023-04-02 09:40:39,988 			Last test performance: 99.29%
2023-04-02 09:40:39,988 ----------------
2023-04-02 09:40:40,985   35  =>  12   		Training 486 pattern with 99.79% 	Forward time: 	 0.87 sec
2023-04-02 09:40:40,986 			Loss:    4.271e-04    			Backward time: 	 0.11 sec 
2023-04-02 09:40:41,141 			Learning rate: weights:   1.000e-03    
2023-04-02 09:40:41,141 			Last test performance: 99.29%
2023-04-02 09:40:41,142 ----------------
2023-04-02 09:40:43,662   35  =>  13   		Training 486 pattern with 98.96% 	Forward time: 	 1.75 sec
2023-04-02 09:40:43,663 			Loss:    1.264e-03    			Backward time: 	 0.76 sec 
2023-04-02 09:40:43,800 			Learning rate: weights:   1.000e-03    
2023-04-02 09:40:43,800 			Last test performance: 99.29%
2023-04-02 09:40:43,800 ----------------
2023-04-02 09:40:44,807   35  =>  14   		Training 486 pattern with 99.38% 	Forward time: 	 0.93 sec
2023-04-02 09:40:44,807 			Loss:    7.977e-04    			Backward time: 	 0.06 sec 
2023-04-02 09:40:44,962 			Learning rate: weights:   1.000e-03    
2023-04-02 09:40:44,962 			Last test performance: 99.29%
2023-04-02 09:40:44,963 ----------------
2023-04-02 09:40:46,585   35  =>  15   		Training 486 pattern with 98.96% 	Forward time: 	 1.37 sec
2023-04-02 09:40:46,586 			Loss:    1.172e-03    			Backward time: 	 0.24 sec 
2023-04-02 09:40:46,726 			Learning rate: weights:   1.000e-03    
2023-04-02 09:40:46,726 			Last test performance: 99.29%
2023-04-02 09:40:46,726 ----------------
2023-04-02 09:40:48,428   35  =>  16   		Training 486 pattern with 98.75% 	Forward time: 	 1.36 sec
2023-04-02 09:40:48,428 			Loss:    1.382e-03    			Backward time: 	 0.33 sec 
2023-04-02 09:40:48,686 			Learning rate: weights:   1.000e-03    
2023-04-02 09:40:48,686 			Last test performance: 99.29%
2023-04-02 09:40:48,686 ----------------
2023-04-02 09:40:50,638   35  =>  17   		Training 486 pattern with 99.79% 	Forward time: 	 1.37 sec
2023-04-02 09:40:50,638 			Loss:    4.106e-04    			Backward time: 	 0.57 sec 
2023-04-02 09:40:50,851 			Learning rate: weights:   1.000e-03    
2023-04-02 09:40:50,851 			Last test performance: 99.29%
2023-04-02 09:40:50,851 ----------------
2023-04-02 09:40:53,115   35  =>  18   		Training 486 pattern with 100.00% 	Forward time: 	 1.64 sec
2023-04-02 09:40:53,116 			Loss:    1.767e-04    			Backward time: 	 0.61 sec 
2023-04-02 09:40:53,334 			Learning rate: weights:   1.000e-03    
2023-04-02 09:40:53,335 			Last test performance: 99.29%
2023-04-02 09:40:53,335 ----------------
2023-04-02 09:40:54,996   35  =>  19   		Training 486 pattern with 98.75% 	Forward time: 	 1.28 sec
2023-04-02 09:40:54,996 			Loss:    1.506e-03    			Backward time: 	 0.36 sec 
2023-04-02 09:40:55,159 			Learning rate: weights:   1.000e-03    
2023-04-02 09:40:55,159 			Last test performance: 99.29%
2023-04-02 09:40:55,159 ----------------
2023-04-02 09:40:56,739   35  =>  20   		Training 486 pattern with 99.79% 	Forward time: 	 1.31 sec
2023-04-02 09:40:56,739 			Loss:    5.331e-04    			Backward time: 	 0.26 sec 
2023-04-02 09:40:56,903 			Learning rate: weights:   1.000e-03    
2023-04-02 09:40:56,905 			Last test performance: 99.29%
2023-04-02 09:40:56,905 ----------------
2023-04-02 09:40:59,032   35  =>  21   		Training 486 pattern with 100.00% 	Forward time: 	 1.62 sec
2023-04-02 09:40:59,033 			Loss:    3.015e-04    			Backward time: 	 0.49 sec 
2023-04-02 09:40:59,154 			Learning rate: weights:   1.000e-03    
2023-04-02 09:40:59,155 			Last test performance: 99.29%
2023-04-02 09:40:59,155 ----------------
2023-04-02 09:41:00,932   35  =>  22   		Training 486 pattern with 99.38% 	Forward time: 	 1.36 sec
2023-04-02 09:41:00,932 			Loss:    7.695e-04    			Backward time: 	 0.40 sec 
2023-04-02 09:41:01,148 			Learning rate: weights:   1.000e-03    
2023-04-02 09:41:01,148 			Last test performance: 99.29%
2023-04-02 09:41:01,148 ----------------
2023-04-02 09:41:03,834   35  =>  23   		Training 486 pattern with 98.54% 	Forward time: 	 2.07 sec
2023-04-02 09:41:03,835 			Loss:    1.685e-03    			Backward time: 	 0.60 sec 
2023-04-02 09:41:03,975 			Learning rate: weights:   1.000e-03    
2023-04-02 09:41:03,975 			Last test performance: 99.29%
2023-04-02 09:41:03,975 ----------------
2023-04-02 09:41:07,300   35  =>  24   		Training 486 pattern with 98.96% 	Forward time: 	 2.48 sec
2023-04-02 09:41:07,301 			Loss:    1.053e-03    			Backward time: 	 0.83 sec 
2023-04-02 09:41:07,428 			Learning rate: weights:   1.000e-03    
2023-04-02 09:41:07,428 			Last test performance: 99.29%
2023-04-02 09:41:07,428 ----------------
2023-04-02 09:41:08,867   35  =>  25   		Training 486 pattern with 99.17% 	Forward time: 	 1.18 sec
2023-04-02 09:41:08,867 			Loss:    8.457e-04    			Backward time: 	 0.24 sec 
2023-04-02 09:41:08,991 			Learning rate: weights:   1.000e-03    
2023-04-02 09:41:08,991 			Last test performance: 99.29%
2023-04-02 09:41:08,991 ----------------
2023-04-02 09:41:12,478   35  =>  26   		Training 486 pattern with 98.75% 	Forward time: 	 2.52 sec
2023-04-02 09:41:12,478 			Loss:    1.453e-03    			Backward time: 	 0.95 sec 
2023-04-02 09:41:12,576 			Learning rate: weights:   1.000e-03    
2023-04-02 09:41:12,576 			Last test performance: 99.29%
2023-04-02 09:41:12,576 ----------------
2023-04-02 09:41:15,369   35  =>  27   		Training 486 pattern with 99.17% 	Forward time: 	 2.07 sec
2023-04-02 09:41:15,370 			Loss:    7.664e-04    			Backward time: 	 0.70 sec 
2023-04-02 09:41:15,539 			Learning rate: weights:   1.000e-03    
2023-04-02 09:41:15,541 			Last test performance: 99.29%
2023-04-02 09:41:15,541 ----------------
2023-04-02 09:41:17,460   35  =>  28   		Training 486 pattern with 99.38% 	Forward time: 	 1.53 sec
2023-04-02 09:41:17,461 			Loss:    5.571e-04    			Backward time: 	 0.37 sec 
2023-04-02 09:41:17,726 			Learning rate: weights:   1.000e-03    
2023-04-02 09:41:17,726 			Last test performance: 99.29%
2023-04-02 09:41:17,726 ----------------
2023-04-02 09:41:21,064   35  =>  29   		Training 486 pattern with 99.38% 	Forward time: 	 2.28 sec
2023-04-02 09:41:21,064 			Loss:    5.025e-04    			Backward time: 	 1.04 sec 
2023-04-02 09:41:21,179 			Learning rate: weights:   1.000e-03    
2023-04-02 09:41:21,179 			Last test performance: 99.29%
2023-04-02 09:41:21,179 ----------------
2023-04-02 09:41:22,934   35  =>  30   		Training 486 pattern with 99.79% 	Forward time: 	 1.38 sec
2023-04-02 09:41:22,934 			Loss:    3.800e-04    			Backward time: 	 0.36 sec 
2023-04-02 09:41:23,090 			Learning rate: weights:   1.000e-03    
2023-04-02 09:41:23,090 			Last test performance: 99.29%
2023-04-02 09:41:23,090 ----------------
2023-04-02 09:41:24,792   35  =>  31   		Training 486 pattern with 98.12% 	Forward time: 	 1.35 sec
2023-04-02 09:41:24,792 			Loss:    1.381e-03    			Backward time: 	 0.34 sec 
2023-04-02 09:41:24,999 			Learning rate: weights:   1.000e-03    
2023-04-02 09:41:25,000 			Last test performance: 99.29%
2023-04-02 09:41:25,000 ----------------
2023-04-02 09:41:27,484   35  =>  32   		Training 486 pattern with 99.58% 	Forward time: 	 1.77 sec
2023-04-02 09:41:27,485 			Loss:    7.901e-04    			Backward time: 	 0.70 sec 
2023-04-02 09:41:27,622 			Learning rate: weights:   1.000e-03    
2023-04-02 09:41:27,622 			Last test performance: 99.29%
2023-04-02 09:41:27,622 ----------------
2023-04-02 09:41:30,724   35  =>  33   		Training 486 pattern with 99.38% 	Forward time: 	 2.13 sec
2023-04-02 09:41:30,724 			Loss:    6.837e-04    			Backward time: 	 0.96 sec 
2023-04-02 09:41:30,919 			Learning rate: weights:   1.000e-03    
2023-04-02 09:41:30,920 			Last test performance: 99.29%
2023-04-02 09:41:30,920 ----------------
2023-04-02 09:41:32,952   35  =>  34   		Training 486 pattern with 99.58% 	Forward time: 	 1.51 sec
2023-04-02 09:41:32,952 			Loss:    8.072e-04    			Backward time: 	 0.51 sec 
2023-04-02 09:41:33,215 			Learning rate: weights:   1.000e-03    
2023-04-02 09:41:33,215 			Last test performance: 99.29%
2023-04-02 09:41:33,215 ----------------
2023-04-02 09:41:34,998   35  =>  35   		Training 486 pattern with 98.96% 	Forward time: 	 1.36 sec
2023-04-02 09:41:34,998 			Loss:    1.960e-03    			Backward time: 	 0.40 sec 
2023-04-02 09:41:35,367 			Learning rate: weights:   1.000e-03    
2023-04-02 09:41:35,367 			Last test performance: 99.29%
2023-04-02 09:41:35,370 ----------------
2023-04-02 09:41:36,573   35  =>  36   		Training 486 pattern with 99.17% 	Forward time: 	 1.05 sec
2023-04-02 09:41:36,573 			Loss:    8.505e-04    			Backward time: 	 0.14 sec 
2023-04-02 09:41:36,729 			Learning rate: weights:   1.000e-03    
2023-04-02 09:41:36,729 			Last test performance: 99.29%
2023-04-02 09:41:36,729 ----------------
2023-04-02 09:41:38,480   35  =>  37   		Training 486 pattern with 99.38% 	Forward time: 	 1.32 sec
2023-04-02 09:41:38,480 			Loss:    5.460e-04    			Backward time: 	 0.40 sec 
2023-04-02 09:41:38,619 			Learning rate: weights:   1.000e-03    
2023-04-02 09:41:38,619 			Last test performance: 99.29%
2023-04-02 09:41:38,619 ----------------
2023-04-02 09:41:40,639   35  =>  38   		Training 486 pattern with 99.38% 	Forward time: 	 1.53 sec
2023-04-02 09:41:40,639 			Loss:    6.783e-04    			Backward time: 	 0.47 sec 
2023-04-02 09:41:40,765 			Learning rate: weights:   1.000e-03    
2023-04-02 09:41:40,765 			Last test performance: 99.29%
2023-04-02 09:41:40,765 ----------------
2023-04-02 09:41:43,104   35  =>  39   		Training 486 pattern with 99.58% 	Forward time: 	 1.77 sec
2023-04-02 09:41:43,105 			Loss:    3.844e-04    			Backward time: 	 0.55 sec 
2023-04-02 09:41:43,235 			Learning rate: weights:   1.000e-03    
2023-04-02 09:41:43,235 			Last test performance: 99.29%
2023-04-02 09:41:43,235 ----------------
2023-04-02 09:41:45,010   35  =>  40   		Training 486 pattern with 98.54% 	Forward time: 	 1.31 sec
2023-04-02 09:41:45,010 			Loss:    2.418e-03    			Backward time: 	 0.45 sec 
2023-04-02 09:41:45,095 			Learning rate: weights:   1.000e-03    
2023-04-02 09:41:45,096 			Last test performance: 99.29%
2023-04-02 09:41:45,096 ----------------
2023-04-02 09:41:48,212   35  =>  41   		Training 486 pattern with 99.79% 	Forward time: 	 1.99 sec
2023-04-02 09:41:48,213 			Loss:    3.294e-04    			Backward time: 	 1.10 sec 
2023-04-02 09:41:48,343 			Learning rate: weights:   1.000e-03    
2023-04-02 09:41:48,343 			Last test performance: 99.29%
2023-04-02 09:41:48,344 ----------------
2023-04-02 09:41:50,988   35  =>  42   		Training 486 pattern with 98.75% 	Forward time: 	 1.93 sec
2023-04-02 09:41:50,988 			Loss:    1.418e-03    			Backward time: 	 0.70 sec 
2023-04-02 09:41:51,141 			Learning rate: weights:   1.000e-03    
2023-04-02 09:41:51,141 			Last test performance: 99.29%
2023-04-02 09:41:51,141 ----------------
2023-04-02 09:41:53,484   35  =>  43   		Training 486 pattern with 99.17% 	Forward time: 	 1.82 sec
2023-04-02 09:41:53,484 			Loss:    1.042e-03    			Backward time: 	 0.50 sec 
2023-04-02 09:41:53,597 			Learning rate: weights:   1.000e-03    
2023-04-02 09:41:53,597 			Last test performance: 99.29%
2023-04-02 09:41:53,597 ----------------
2023-04-02 09:41:55,360   35  =>  44   		Training 486 pattern with 98.96% 	Forward time: 	 1.35 sec
2023-04-02 09:41:55,360 			Loss:    1.186e-03    			Backward time: 	 0.39 sec 
2023-04-02 09:41:55,536 			Learning rate: weights:   1.000e-03    
2023-04-02 09:41:55,538 			Last test performance: 99.29%
2023-04-02 09:41:55,538 ----------------
2023-04-02 09:41:58,213   35  =>  45   		Training 486 pattern with 99.17% 	Forward time: 	 1.86 sec
2023-04-02 09:41:58,213 			Loss:    1.370e-03    			Backward time: 	 0.80 sec 
2023-04-02 09:41:58,410 			Learning rate: weights:   1.000e-03    
2023-04-02 09:41:58,410 			Last test performance: 99.29%
2023-04-02 09:41:58,410 ----------------
2023-04-02 09:42:00,730   35  =>  46   		Training 486 pattern with 99.17% 	Forward time: 	 1.69 sec
2023-04-02 09:42:00,731 			Loss:    1.274e-03    			Backward time: 	 0.62 sec 
2023-04-02 09:42:01,027 			Learning rate: weights:   1.000e-03    
2023-04-02 09:42:01,027 			Last test performance: 99.29%
2023-04-02 09:42:01,027 ----------------
2023-04-02 09:42:03,251   35  =>  47   		Training 486 pattern with 99.58% 	Forward time: 	 1.80 sec
2023-04-02 09:42:03,251 			Loss:    7.576e-04    			Backward time: 	 0.41 sec 
2023-04-02 09:42:03,447 			Learning rate: weights:   1.000e-03    
2023-04-02 09:42:03,447 			Last test performance: 99.29%
2023-04-02 09:42:03,448 ----------------
2023-04-02 09:42:06,780   35  =>  48   		Training 486 pattern with 99.38% 	Forward time: 	 2.23 sec
2023-04-02 09:42:06,781 			Loss:    7.542e-04    			Backward time: 	 1.07 sec 
2023-04-02 09:42:06,976 			Learning rate: weights:   1.000e-03    
2023-04-02 09:42:06,977 			Last test performance: 99.29%
2023-04-02 09:42:06,977 ----------------
2023-04-02 09:42:09,281   35  =>  49   		Training 486 pattern with 98.75% 	Forward time: 	 1.58 sec
2023-04-02 09:42:09,281 			Loss:    1.618e-03    			Backward time: 	 0.71 sec 
2023-04-02 09:42:09,407 			Learning rate: weights:   1.000e-03    
2023-04-02 09:42:09,407 			Last test performance: 99.29%
2023-04-02 09:42:09,409 ----------------
2023-04-02 09:42:10,768   35  =>  50   		Training 486 pattern with 99.58% 	Forward time: 	 1.03 sec
2023-04-02 09:42:10,769 			Loss:    4.169e-04    			Backward time: 	 0.32 sec 
2023-04-02 09:42:10,969 			Learning rate: weights:   1.000e-03    
2023-04-02 09:42:10,971 			Last test performance: 99.29%
2023-04-02 09:42:10,972 ----------------
2023-04-02 09:42:12,775   35  =>  51   		Training 486 pattern with 99.38% 	Forward time: 	 1.40 sec
2023-04-02 09:42:12,775 			Loss:    5.661e-04    			Backward time: 	 0.39 sec 
2023-04-02 09:42:12,900 			Learning rate: weights:   1.000e-03    
2023-04-02 09:42:12,900 			Last test performance: 99.29%
2023-04-02 09:42:12,900 ----------------
2023-04-02 09:42:14,754   35  =>  52   		Training 486 pattern with 98.96% 	Forward time: 	 1.47 sec
2023-04-02 09:42:14,754 			Loss:    1.047e-03    			Backward time: 	 0.37 sec 
2023-04-02 09:42:14,960 			Learning rate: weights:   1.000e-03    
2023-04-02 09:42:14,960 			Last test performance: 99.29%
2023-04-02 09:42:14,960 ----------------
2023-04-02 09:42:17,109   35  =>  53   		Training 486 pattern with 98.75% 	Forward time: 	 1.57 sec
2023-04-02 09:42:17,110 			Loss:    1.699e-03    			Backward time: 	 0.56 sec 
2023-04-02 09:42:17,332 			Learning rate: weights:   1.000e-03    
2023-04-02 09:42:17,333 			Last test performance: 99.29%
2023-04-02 09:42:17,333 ----------------
2023-04-02 09:42:20,268   35  =>  54   		Training 486 pattern with 99.17% 	Forward time: 	 1.88 sec
2023-04-02 09:42:20,268 			Loss:    9.070e-04    			Backward time: 	 1.04 sec 
2023-04-02 09:42:20,434 			Learning rate: weights:   1.000e-03    
2023-04-02 09:42:20,434 			Last test performance: 99.29%
2023-04-02 09:42:20,434 ----------------
2023-04-02 09:42:22,207   35  =>  55   		Training 486 pattern with 99.58% 	Forward time: 	 1.35 sec
2023-04-02 09:42:22,208 			Loss:    8.824e-04    			Backward time: 	 0.41 sec 
2023-04-02 09:42:22,310 			Learning rate: weights:   1.000e-03    
2023-04-02 09:42:22,310 			Last test performance: 99.29%
2023-04-02 09:42:22,310 ----------------
2023-04-02 09:42:24,271   35  =>  56   		Training 486 pattern with 98.33% 	Forward time: 	 1.46 sec
2023-04-02 09:42:24,272 			Loss:    2.092e-03    			Backward time: 	 0.48 sec 
2023-04-02 09:42:24,398 			Learning rate: weights:   1.000e-03    
2023-04-02 09:42:24,398 			Last test performance: 99.29%
2023-04-02 09:42:24,398 ----------------
2023-04-02 09:42:26,849   35  =>  57   		Training 486 pattern with 98.96% 	Forward time: 	 1.93 sec
2023-04-02 09:42:26,849 			Loss:    8.962e-04    			Backward time: 	 0.49 sec 
2023-04-02 09:42:26,986 			Learning rate: weights:   1.000e-03    
2023-04-02 09:42:26,987 			Last test performance: 99.29%
2023-04-02 09:42:26,988 ----------------
2023-04-02 09:42:28,615   35  =>  58   		Training 486 pattern with 99.79% 	Forward time: 	 1.25 sec
2023-04-02 09:42:28,615 			Loss:    4.606e-04    			Backward time: 	 0.36 sec 
2023-04-02 09:42:28,798 			Learning rate: weights:   1.000e-03    
2023-04-02 09:42:28,798 			Last test performance: 99.29%
2023-04-02 09:42:28,798 ----------------
2023-04-02 09:42:30,588   35  =>  59   		Training 486 pattern with 99.58% 	Forward time: 	 1.36 sec
2023-04-02 09:42:30,588 			Loss:    5.038e-04    			Backward time: 	 0.41 sec 
2023-04-02 09:42:30,681 			Learning rate: weights:   1.000e-03    
2023-04-02 09:42:30,681 			Last test performance: 99.29%
2023-04-02 09:42:30,681 ----------------
2023-04-02 09:42:32,686   35  =>  60   		Training 486 pattern with 98.54% 	Forward time: 	 1.47 sec
2023-04-02 09:42:32,686 			Loss:    1.872e-03    			Backward time: 	 0.52 sec 
2023-04-02 09:42:32,793 			Learning rate: weights:   1.000e-03    
2023-04-02 09:42:32,793 			Last test performance: 99.29%
2023-04-02 09:42:32,793 ----------------
2023-04-02 09:42:35,300   35  =>  61   		Training 486 pattern with 98.33% 	Forward time: 	 1.85 sec
2023-04-02 09:42:35,300 			Loss:    2.219e-03    			Backward time: 	 0.63 sec 
2023-04-02 09:42:35,409 			Learning rate: weights:   1.000e-03    
2023-04-02 09:42:35,410 			Last test performance: 99.29%
2023-04-02 09:42:35,410 ----------------
2023-04-02 09:42:38,480   35  =>  62   		Training 486 pattern with 99.38% 	Forward time: 	 2.24 sec
2023-04-02 09:42:38,481 			Loss:    5.209e-04    			Backward time: 	 0.80 sec 
2023-04-02 09:42:38,603 			Learning rate: weights:   1.000e-03    
2023-04-02 09:42:38,607 			Last test performance: 99.29%
2023-04-02 09:42:38,607 ----------------
2023-04-02 09:42:41,299   35  =>  63   		Training 486 pattern with 100.00% 	Forward time: 	 1.82 sec
2023-04-02 09:42:41,299 			Loss:    3.492e-04    			Backward time: 	 0.86 sec 
2023-04-02 09:42:41,506 			Learning rate: weights:   1.000e-03    
2023-04-02 09:42:41,506 			Last test performance: 99.29%
2023-04-02 09:42:41,507 ----------------
2023-04-02 09:42:43,162   35  =>  64   		Training 486 pattern with 98.54% 	Forward time: 	 1.26 sec
2023-04-02 09:42:43,162 			Loss:    1.821e-03    			Backward time: 	 0.38 sec 
2023-04-02 09:42:43,344 			Learning rate: weights:   1.000e-03    
2023-04-02 09:42:43,344 			Last test performance: 99.29%
2023-04-02 09:42:43,344 ----------------
2023-04-02 09:42:45,497   35  =>  65   		Training 486 pattern with 99.17% 	Forward time: 	 1.64 sec
2023-04-02 09:42:45,497 			Loss:    8.066e-04    			Backward time: 	 0.49 sec 
2023-04-02 09:42:45,721 			Learning rate: weights:   1.000e-03    
2023-04-02 09:42:45,722 			Last test performance: 99.29%
2023-04-02 09:42:45,722 ----------------
2023-04-02 09:42:50,160   35  =>  66   		Training 486 pattern with 98.96% 	Forward time: 	 2.83 sec
2023-04-02 09:42:50,161 			Loss:    8.234e-04    			Backward time: 	 1.59 sec 
2023-04-02 09:42:50,284 			Learning rate: weights:   1.000e-03    
2023-04-02 09:42:50,284 			Last test performance: 99.29%
2023-04-02 09:42:50,284 ----------------
2023-04-02 09:42:51,422   35  =>  67   		Training 486 pattern with 99.38% 	Forward time: 	 0.88 sec
2023-04-02 09:42:51,422 			Loss:    6.258e-04    			Backward time: 	 0.25 sec 
2023-04-02 09:42:51,642 			Learning rate: weights:   1.000e-03    
2023-04-02 09:42:51,642 			Last test performance: 99.29%
2023-04-02 09:42:51,642 ----------------
2023-04-02 09:42:52,823   35  =>  68   		Training 486 pattern with 99.58% 	Forward time: 	 1.02 sec
2023-04-02 09:42:52,824 			Loss:    6.415e-04    			Backward time: 	 0.14 sec 
2023-04-02 09:42:52,951 			Learning rate: weights:   1.000e-03    
2023-04-02 09:42:52,951 			Last test performance: 99.29%
2023-04-02 09:42:52,952 ----------------
2023-04-02 09:42:54,375   35  =>  69   		Training 486 pattern with 99.79% 	Forward time: 	 1.14 sec
2023-04-02 09:42:54,375 			Loss:    4.634e-04    			Backward time: 	 0.27 sec 
2023-04-02 09:42:54,503 			Learning rate: weights:   1.000e-03    
2023-04-02 09:42:54,503 			Last test performance: 99.29%
2023-04-02 09:42:54,503 ----------------
2023-04-02 09:42:57,977   35  =>  70   		Training 486 pattern with 99.17% 	Forward time: 	 2.39 sec
2023-04-02 09:42:57,977 			Loss:    1.637e-03    			Backward time: 	 1.07 sec 
2023-04-02 09:42:58,207 			Learning rate: weights:   1.000e-03    
2023-04-02 09:42:58,207 			Last test performance: 99.29%
2023-04-02 09:42:58,207 ----------------
2023-04-02 09:43:01,773   35  =>  71   		Training 486 pattern with 98.96% 	Forward time: 	 2.35 sec
2023-04-02 09:43:01,773 			Loss:    1.065e-03    			Backward time: 	 1.20 sec 
2023-04-02 09:43:01,962 			Learning rate: weights:   1.000e-03    
2023-04-02 09:43:01,963 			Last test performance: 99.29%
2023-04-02 09:43:01,963 ----------------
2023-04-02 09:43:03,737   35  =>  72   		Training 486 pattern with 99.58% 	Forward time: 	 1.38 sec
2023-04-02 09:43:03,737 			Loss:    4.802e-04    			Backward time: 	 0.38 sec 
2023-04-02 09:43:03,902 			Learning rate: weights:   1.000e-03    
2023-04-02 09:43:03,902 			Last test performance: 99.29%
2023-04-02 09:43:03,902 ----------------
2023-04-02 09:43:06,113   35  =>  73   		Training 486 pattern with 99.17% 	Forward time: 	 1.62 sec
2023-04-02 09:43:06,113 			Loss:    1.270e-03    			Backward time: 	 0.58 sec 
2023-04-02 09:43:06,314 			Learning rate: weights:   1.000e-03    
2023-04-02 09:43:06,315 			Last test performance: 99.29%
2023-04-02 09:43:06,315 ----------------
2023-04-02 09:43:09,458   35  =>  74   		Training 486 pattern with 99.38% 	Forward time: 	 2.24 sec
2023-04-02 09:43:09,458 			Loss:    5.273e-04    			Backward time: 	 0.88 sec 
2023-04-02 09:43:09,683 			Learning rate: weights:   1.000e-03    
2023-04-02 09:43:09,684 			Last test performance: 99.29%
2023-04-02 09:43:09,684 ----------------
2023-04-02 09:43:12,803   35  =>  75   		Training 486 pattern with 99.79% 	Forward time: 	 2.05 sec
2023-04-02 09:43:12,803 			Loss:    6.943e-04    			Backward time: 	 1.06 sec 
2023-04-02 09:43:12,957 			Learning rate: weights:   1.000e-03    
2023-04-02 09:43:12,957 			Last test performance: 99.29%
2023-04-02 09:43:12,957 ----------------
2023-04-02 09:43:15,439   35  =>  76   		Training 486 pattern with 99.38% 	Forward time: 	 1.77 sec
2023-04-02 09:43:15,439 			Loss:    7.328e-04    			Backward time: 	 0.69 sec 
2023-04-02 09:43:15,611 			Learning rate: weights:   1.000e-03    
2023-04-02 09:43:15,611 			Last test performance: 99.29%
2023-04-02 09:43:15,611 ----------------
2023-04-02 09:43:16,968   35  =>  77   		Training 486 pattern with 99.58% 	Forward time: 	 1.09 sec
2023-04-02 09:43:16,969 			Loss:    4.313e-04    			Backward time: 	 0.25 sec 
2023-04-02 09:43:17,085 			Learning rate: weights:   1.000e-03    
2023-04-02 09:43:17,085 			Last test performance: 99.29%
2023-04-02 09:43:17,085 ----------------
2023-04-02 09:43:18,558   35  =>  78   		Training 486 pattern with 99.58% 	Forward time: 	 1.19 sec
2023-04-02 09:43:18,559 			Loss:    4.537e-04    			Backward time: 	 0.26 sec 
2023-04-02 09:43:18,681 			Learning rate: weights:   1.000e-03    
2023-04-02 09:43:18,681 			Last test performance: 99.29%
2023-04-02 09:43:18,683 ----------------
2023-04-02 09:43:20,384   35  =>  79   		Training 486 pattern with 98.96% 	Forward time: 	 1.28 sec
2023-04-02 09:43:20,384 			Loss:    2.173e-03    			Backward time: 	 0.40 sec 
2023-04-02 09:43:20,513 			Learning rate: weights:   1.000e-03    
2023-04-02 09:43:20,513 			Last test performance: 99.29%
2023-04-02 09:43:20,513 ----------------
2023-04-02 09:43:22,661   35  =>  80   		Training 486 pattern with 99.58% 	Forward time: 	 1.58 sec
2023-04-02 09:43:22,661 			Loss:    7.080e-04    			Backward time: 	 0.55 sec 
2023-04-02 09:43:22,827 			Learning rate: weights:   1.000e-03    
2023-04-02 09:43:22,827 			Last test performance: 99.29%
2023-04-02 09:43:22,827 ----------------
2023-04-02 09:43:23,816   35  =>  81   		Training 486 pattern with 99.17% 	Forward time: 	 0.90 sec
2023-04-02 09:43:23,817 			Loss:    1.038e-03    			Backward time: 	 0.07 sec 
2023-04-02 09:43:24,038 			Learning rate: weights:   1.000e-03    
2023-04-02 09:43:24,038 			Last test performance: 99.29%
2023-04-02 09:43:24,039 ----------------
2023-04-02 09:43:25,791   35  =>  82   		Training 486 pattern with 99.17% 	Forward time: 	 1.28 sec
2023-04-02 09:43:25,791 			Loss:    7.135e-04    			Backward time: 	 0.46 sec 
2023-04-02 09:43:25,976 			Learning rate: weights:   1.000e-03    
2023-04-02 09:43:25,976 			Last test performance: 99.29%
2023-04-02 09:43:25,976 ----------------
2023-04-02 09:43:26,985   35  =>  83   		Training 486 pattern with 98.33% 	Forward time: 	 0.94 sec
2023-04-02 09:43:26,986 			Loss:    3.044e-03    			Backward time: 	 0.06 sec 
2023-04-02 09:43:27,079 			Learning rate: weights:   1.000e-03    
2023-04-02 09:43:27,079 			Last test performance: 99.29%
2023-04-02 09:43:27,079 ----------------
2023-04-02 09:43:30,322   35  =>  84   		Training 486 pattern with 98.96% 	Forward time: 	 2.18 sec
2023-04-02 09:43:30,323 			Loss:    1.112e-03    			Backward time: 	 1.03 sec 
2023-04-02 09:43:30,502 			Learning rate: weights:   1.000e-03    
2023-04-02 09:43:30,504 			Last test performance: 99.29%
2023-04-02 09:43:30,504 ----------------
2023-04-02 09:43:31,881   35  =>  85   		Training 486 pattern with 99.79% 	Forward time: 	 1.21 sec
2023-04-02 09:43:31,882 			Loss:    4.643e-04    			Backward time: 	 0.15 sec 
2023-04-02 09:43:32,124 			Learning rate: weights:   1.000e-03    
2023-04-02 09:43:32,125 			Last test performance: 99.29%
2023-04-02 09:43:32,126 ----------------
2023-04-02 09:43:33,696   35  =>  86   		Training 486 pattern with 99.38% 	Forward time: 	 1.31 sec
2023-04-02 09:43:33,696 			Loss:    5.939e-04    			Backward time: 	 0.24 sec 
2023-04-02 09:43:33,858 			Learning rate: weights:   1.000e-03    
2023-04-02 09:43:33,860 			Last test performance: 99.29%
2023-04-02 09:43:33,861 ----------------
2023-04-02 09:43:35,117   35  =>  87   		Training 486 pattern with 98.33% 	Forward time: 	 1.01 sec
2023-04-02 09:43:35,118 			Loss:    1.225e-03    			Backward time: 	 0.23 sec 
2023-04-02 09:43:35,237 			Learning rate: weights:   1.000e-03    
2023-04-02 09:43:35,237 			Last test performance: 99.29%
2023-04-02 09:43:35,237 ----------------
2023-04-02 09:43:38,136   35  =>  88   		Training 486 pattern with 99.38% 	Forward time: 	 2.15 sec
2023-04-02 09:43:38,136 			Loss:    1.099e-03    			Backward time: 	 0.72 sec 
2023-04-02 09:43:38,239 			Learning rate: weights:   1.000e-03    
2023-04-02 09:43:38,240 			Last test performance: 99.29%
2023-04-02 09:43:38,240 ----------------
2023-04-02 09:43:40,969   35  =>  89   		Training 486 pattern with 99.79% 	Forward time: 	 1.87 sec
2023-04-02 09:43:40,969 			Loss:    3.079e-04    			Backward time: 	 0.82 sec 
2023-04-02 09:43:41,216 			Learning rate: weights:   1.000e-03    
2023-04-02 09:43:41,216 			Last test performance: 99.29%
2023-04-02 09:43:41,217 ----------------
2023-04-02 09:43:45,440   35  =>  90   		Training 486 pattern with 99.38% 	Forward time: 	 2.90 sec
2023-04-02 09:43:45,440 			Loss:    8.941e-04    			Backward time: 	 1.31 sec 
2023-04-02 09:43:45,568 			Learning rate: weights:   1.000e-03    
2023-04-02 09:43:45,568 			Last test performance: 99.29%
2023-04-02 09:43:45,568 ----------------
2023-04-02 09:43:49,065   35  =>  91   		Training 486 pattern with 99.58% 	Forward time: 	 2.45 sec
2023-04-02 09:43:49,066 			Loss:    7.687e-04    			Backward time: 	 1.03 sec 
2023-04-02 09:43:49,219 			Learning rate: weights:   1.000e-03    
2023-04-02 09:43:49,220 			Last test performance: 99.29%
2023-04-02 09:43:49,221 ----------------
2023-04-02 09:43:51,480   35  =>  92   		Training 486 pattern with 99.38% 	Forward time: 	 1.58 sec
2023-04-02 09:43:51,480 			Loss:    1.374e-03    			Backward time: 	 0.67 sec 
2023-04-02 09:43:51,610 			Learning rate: weights:   1.000e-03    
2023-04-02 09:43:51,610 			Last test performance: 99.29%
2023-04-02 09:43:51,610 ----------------
2023-04-02 09:43:53,331   35  =>  93   		Training 486 pattern with 99.38% 	Forward time: 	 1.34 sec
2023-04-02 09:43:53,331 			Loss:    1.168e-03    			Backward time: 	 0.36 sec 
2023-04-02 09:43:53,472 			Learning rate: weights:   1.000e-03    
2023-04-02 09:43:53,472 			Last test performance: 99.29%
2023-04-02 09:43:53,472 ----------------
2023-04-02 09:43:56,737   35  =>  94   		Training 486 pattern with 98.96% 	Forward time: 	 2.31 sec
2023-04-02 09:43:56,738 			Loss:    1.459e-03    			Backward time: 	 0.94 sec 
2023-04-02 09:43:56,886 			Learning rate: weights:   1.000e-03    
2023-04-02 09:43:56,886 			Last test performance: 99.29%
2023-04-02 09:43:56,886 ----------------
2023-04-02 09:43:58,871   35  =>  95   		Training 486 pattern with 98.96% 	Forward time: 	 1.62 sec
2023-04-02 09:43:58,871 			Loss:    1.231e-03    			Backward time: 	 0.35 sec 
2023-04-02 09:43:58,958 			Learning rate: weights:   1.000e-03    
2023-04-02 09:43:58,959 			Last test performance: 99.29%
2023-04-02 09:43:58,959 ----------------
2023-04-02 09:44:02,865   35  =>  96   		Training 486 pattern with 99.17% 	Forward time: 	 2.80 sec
2023-04-02 09:44:02,865 			Loss:    7.510e-04    			Backward time: 	 1.10 sec 
2023-04-02 09:44:02,948 			Learning rate: weights:   1.000e-03    
2023-04-02 09:44:02,948 			Last test performance: 99.29%
2023-04-02 09:44:02,948 ----------------
2023-04-02 09:44:07,453   35  =>  97   		Training 486 pattern with 100.00% 	Forward time: 	 2.89 sec
2023-04-02 09:44:07,454 			Loss:    1.790e-04    			Backward time: 	 1.60 sec 
2023-04-02 09:44:07,538 			Learning rate: weights:   1.000e-03    
2023-04-02 09:44:07,538 			Last test performance: 99.29%
2023-04-02 09:44:07,539 ----------------
2023-04-02 09:44:09,832   35  =>  98   		Training 486 pattern with 98.96% 	Forward time: 	 1.73 sec
2023-04-02 09:44:09,833 			Loss:    9.258e-04    			Backward time: 	 0.55 sec 
2023-04-02 09:44:09,986 			Learning rate: weights:   1.000e-03    
2023-04-02 09:44:09,987 			Last test performance: 99.29%
2023-04-02 09:44:09,988 ----------------
2023-04-02 09:44:13,647   35  =>  99   		Training 486 pattern with 98.75% 	Forward time: 	 2.47 sec
2023-04-02 09:44:13,647 			Loss:    1.522e-03    			Backward time: 	 1.17 sec 
2023-04-02 09:44:13,790 			Learning rate: weights:   1.000e-03    
2023-04-02 09:44:13,790 			Last test performance: 99.29%
2023-04-02 09:44:13,790 ----------------
2023-04-02 09:44:15,934   35  => 100   		Training 486 pattern with 98.75% 	Forward time: 	 1.59 sec
2023-04-02 09:44:15,934 			Loss:    1.184e-03    			Backward time: 	 0.54 sec 
2023-04-02 09:44:16,067 			Learning rate: weights:   1.000e-03    
2023-04-02 09:44:16,067 			Last test performance: 99.29%
2023-04-02 09:44:16,067 ----------------
2023-04-02 09:44:17,655   35  => 101   		Training 486 pattern with 99.38% 	Forward time: 	 1.22 sec
2023-04-02 09:44:17,655 			Loss:    6.206e-04    			Backward time: 	 0.35 sec 
2023-04-02 09:44:17,822 			Learning rate: weights:   1.000e-03    
2023-04-02 09:44:17,822 			Last test performance: 99.29%
2023-04-02 09:44:17,822 ----------------
2023-04-02 09:44:19,807   35  => 102   		Training 486 pattern with 99.38% 	Forward time: 	 1.36 sec
2023-04-02 09:44:19,808 			Loss:    6.687e-04    			Backward time: 	 0.61 sec 
2023-04-02 09:44:19,892 			Learning rate: weights:   1.000e-03    
2023-04-02 09:44:19,892 			Last test performance: 99.29%
2023-04-02 09:44:19,892 ----------------
2023-04-02 09:44:21,745   35  => 103   		Training 486 pattern with 99.79% 	Forward time: 	 1.39 sec
2023-04-02 09:44:21,746 			Loss:    3.063e-04    			Backward time: 	 0.44 sec 
2023-04-02 09:44:21,905 			Learning rate: weights:   1.000e-03    
2023-04-02 09:44:21,907 			Last test performance: 99.29%
2023-04-02 09:44:21,907 ----------------
2023-04-02 09:44:24,426   35  => 104   		Training 486 pattern with 100.00% 	Forward time: 	 1.87 sec
2023-04-02 09:44:24,426 			Loss:    4.112e-04    			Backward time: 	 0.63 sec 
2023-04-02 09:44:24,604 			Learning rate: weights:   1.000e-03    
2023-04-02 09:44:24,605 			Last test performance: 99.29%
2023-04-02 09:44:24,605 ----------------
2023-04-02 09:44:26,354   35  => 105   		Training 486 pattern with 99.17% 	Forward time: 	 1.33 sec
2023-04-02 09:44:26,355 			Loss:    8.906e-04    			Backward time: 	 0.40 sec 
2023-04-02 09:44:26,551 			Learning rate: weights:   1.000e-03    
2023-04-02 09:44:26,552 			Last test performance: 99.29%
2023-04-02 09:44:26,552 ----------------
2023-04-02 09:44:28,057   35  => 106   		Training 486 pattern with 99.58% 	Forward time: 	 1.23 sec
2023-04-02 09:44:28,058 			Loss:    5.564e-04    			Backward time: 	 0.26 sec 
2023-04-02 09:44:28,184 			Learning rate: weights:   1.000e-03    
2023-04-02 09:44:28,184 			Last test performance: 99.29%
2023-04-02 09:44:28,185 ----------------
2023-04-02 09:44:29,518   35  => 107   		Training 486 pattern with 99.38% 	Forward time: 	 1.05 sec
2023-04-02 09:44:29,519 			Loss:    5.689e-04    			Backward time: 	 0.27 sec 
2023-04-02 09:44:29,645 			Learning rate: weights:   1.000e-03    
2023-04-02 09:44:29,646 			Last test performance: 99.29%
2023-04-02 09:44:29,646 ----------------
2023-04-02 09:44:31,767   35  => 108   		Training 486 pattern with 99.79% 	Forward time: 	 1.50 sec
2023-04-02 09:44:31,768 			Loss:    4.028e-04    			Backward time: 	 0.60 sec 
2023-04-02 09:44:31,853 			Learning rate: weights:   1.000e-03    
2023-04-02 09:44:31,854 			Last test performance: 99.29%
2023-04-02 09:44:31,854 ----------------
2023-04-02 09:44:34,471   35  => 109   		Training 486 pattern with 99.79% 	Forward time: 	 2.01 sec
2023-04-02 09:44:34,472 			Loss:    3.318e-04    			Backward time: 	 0.58 sec 
2023-04-02 09:44:34,655 			Learning rate: weights:   1.000e-03    
2023-04-02 09:44:34,655 			Last test performance: 99.29%
2023-04-02 09:44:34,655 ----------------
2023-04-02 09:44:36,381   35  => 110   		Training 486 pattern with 98.96% 	Forward time: 	 1.37 sec
2023-04-02 09:44:36,382 			Loss:    1.109e-03    			Backward time: 	 0.33 sec 
2023-04-02 09:44:36,580 			Learning rate: weights:   1.000e-03    
2023-04-02 09:44:36,581 			Last test performance: 99.29%
2023-04-02 09:44:36,581 ----------------
2023-04-02 09:44:37,553   35  => 111   		Training 486 pattern with 99.58% 	Forward time: 	 0.90 sec
2023-04-02 09:44:37,553 			Loss:    5.542e-04    			Backward time: 	 0.06 sec 
2023-04-02 09:44:37,682 			Learning rate: weights:   1.000e-03    
2023-04-02 09:44:37,683 			Last test performance: 99.29%
2023-04-02 09:44:37,684 ----------------
2023-04-02 09:44:41,167   35  => 112   		Training 486 pattern with 99.79% 	Forward time: 	 2.52 sec
2023-04-02 09:44:41,167 			Loss:    3.958e-04    			Backward time: 	 0.95 sec 
2023-04-02 09:44:41,283 			Learning rate: weights:   1.000e-03    
2023-04-02 09:44:41,283 			Last test performance: 99.29%
2023-04-02 09:44:41,283 ----------------
2023-04-02 09:44:42,487   35  => 113   		Training 486 pattern with 99.79% 	Forward time: 	 1.00 sec
2023-04-02 09:44:42,487 			Loss:    6.284e-04    			Backward time: 	 0.17 sec 
2023-04-02 09:44:42,611 			Learning rate: weights:   1.000e-03    
2023-04-02 09:44:42,611 			Last test performance: 99.29%
2023-04-02 09:44:42,611 ----------------
2023-04-02 09:44:44,132   35  => 114   		Training 486 pattern with 99.38% 	Forward time: 	 1.28 sec
2023-04-02 09:44:44,132 			Loss:    8.032e-04    			Backward time: 	 0.22 sec 
2023-04-02 09:44:44,306 			Learning rate: weights:   1.000e-03    
2023-04-02 09:44:44,306 			Last test performance: 99.29%
2023-04-02 09:44:44,307 ----------------
2023-04-02 09:44:45,892   35  => 115   		Training 486 pattern with 99.58% 	Forward time: 	 1.27 sec
2023-04-02 09:44:45,893 			Loss:    4.242e-04    			Backward time: 	 0.30 sec 
2023-04-02 09:44:46,043 			Learning rate: weights:   1.000e-03    
2023-04-02 09:44:46,043 			Last test performance: 99.29%
2023-04-02 09:44:46,044 ----------------
2023-04-02 09:44:48,581   35  => 116   		Training 486 pattern with 99.38% 	Forward time: 	 1.78 sec
2023-04-02 09:44:48,582 			Loss:    5.571e-04    			Backward time: 	 0.74 sec 
2023-04-02 09:44:48,680 			Learning rate: weights:   1.000e-03    
2023-04-02 09:44:48,681 			Last test performance: 99.29%
2023-04-02 09:44:48,681 ----------------
2023-04-02 09:44:49,734   35  => 117   		Training 486 pattern with 99.58% 	Forward time: 	 0.98 sec
2023-04-02 09:44:49,735 			Loss:    4.994e-04    			Backward time: 	 0.06 sec 
2023-04-02 09:44:49,905 			Learning rate: weights:   1.000e-03    
2023-04-02 09:44:49,905 			Last test performance: 99.29%
2023-04-02 09:44:49,906 ----------------
2023-04-02 09:44:53,187   35  => 118   		Training 486 pattern with 98.75% 	Forward time: 	 2.11 sec
2023-04-02 09:44:53,187 			Loss:    1.862e-03    			Backward time: 	 1.16 sec 
2023-04-02 09:44:53,341 			Learning rate: weights:   1.000e-03    
2023-04-02 09:44:53,342 			Last test performance: 99.29%
2023-04-02 09:44:53,343 ----------------
2023-04-02 09:44:54,744   35  => 119   		Training 486 pattern with 98.96% 	Forward time: 	 1.16 sec
2023-04-02 09:44:54,745 			Loss:    1.135e-03    			Backward time: 	 0.23 sec 
2023-04-02 09:44:54,865 			Learning rate: weights:   1.000e-03    
2023-04-02 09:44:54,865 			Last test performance: 99.29%
2023-04-02 09:44:54,865 ----------------
2023-04-02 09:44:56,143   35  => 120   		Training 486 pattern with 99.58% 	Forward time: 	 1.11 sec
2023-04-02 09:44:56,143 			Loss:    4.157e-04    			Backward time: 	 0.15 sec 
2023-04-02 09:44:56,284 			Learning rate: weights:   1.000e-03    
2023-04-02 09:44:56,284 			Last test performance: 99.29%
2023-04-02 09:44:56,284 ----------------
2023-04-02 09:44:58,435   35  => 121   		Training 486 pattern with 100.00% 	Forward time: 	 1.49 sec
2023-04-02 09:44:58,435 			Loss:    1.973e-04    			Backward time: 	 0.65 sec 
2023-04-02 09:44:58,635 			Learning rate: weights:   1.000e-03    
2023-04-02 09:44:58,635 			Last test performance: 99.29%
2023-04-02 09:44:58,636 ----------------
2023-04-02 09:45:01,743   35  => 122   		Training 486 pattern with 99.58% 	Forward time: 	 2.29 sec
2023-04-02 09:45:01,743 			Loss:    4.484e-04    			Backward time: 	 0.80 sec 
2023-04-02 09:45:01,869 			Learning rate: weights:   1.000e-03    
2023-04-02 09:45:01,869 			Last test performance: 99.29%
2023-04-02 09:45:01,869 ----------------
2023-04-02 09:45:05,971   35  => 123   		Training 486 pattern with 99.79% 	Forward time: 	 2.79 sec
2023-04-02 09:45:05,971 			Loss:    4.894e-04    			Backward time: 	 1.30 sec 
2023-04-02 09:45:06,117 			Learning rate: weights:   1.000e-03    
2023-04-02 09:45:06,117 			Last test performance: 99.29%
2023-04-02 09:45:06,117 ----------------
2023-04-02 09:45:09,584   35  => 124   		Training 486 pattern with 99.58% 	Forward time: 	 2.44 sec
2023-04-02 09:45:09,584 			Loss:    4.702e-04    			Backward time: 	 1.01 sec 
2023-04-02 09:45:09,708 
2023-04-02 09:45:09,708 Testing:
2023-04-02 09:45:09,948 		24 of 10000 with 91.67% 	 Time used:  0.24 sec
2023-04-02 09:45:10,183 		48 of 10000 with 95.83% 	 Time used:  0.23 sec
2023-04-02 09:45:10,310 		72 of 10000 with 97.22% 	 Time used:  0.13 sec
2023-04-02 09:45:10,547 		96 of 10000 with 97.92% 	 Time used:  0.24 sec
2023-04-02 09:45:10,712 		120 of 10000 with 98.33% 	 Time used:  0.16 sec
2023-04-02 09:45:10,974 		144 of 10000 with 97.92% 	 Time used:  0.26 sec
2023-04-02 09:45:11,149 		168 of 10000 with 98.21% 	 Time used:  0.17 sec
2023-04-02 09:45:11,393 		192 of 10000 with 98.44% 	 Time used:  0.24 sec
2023-04-02 09:45:11,561 		216 of 10000 with 98.61% 	 Time used:  0.17 sec
2023-04-02 09:45:11,798 		240 of 10000 with 98.75% 	 Time used:  0.24 sec
2023-04-02 09:45:12,022 		264 of 10000 with 98.48% 	 Time used:  0.22 sec
2023-04-02 09:45:12,187 		288 of 10000 with 98.26% 	 Time used:  0.16 sec
2023-04-02 09:45:12,416 		312 of 10000 with 98.40% 	 Time used:  0.23 sec
2023-04-02 09:45:12,563 		336 of 10000 with 98.51% 	 Time used:  0.15 sec
2023-04-02 09:45:12,793 		360 of 10000 with 98.61% 	 Time used:  0.23 sec
2023-04-02 09:45:12,958 		384 of 10000 with 98.70% 	 Time used:  0.16 sec
2023-04-02 09:45:13,122 		408 of 10000 with 98.77% 	 Time used:  0.16 sec
2023-04-02 09:45:13,305 		432 of 10000 with 98.84% 	 Time used:  0.18 sec
2023-04-02 09:45:13,459 		456 of 10000 with 98.46% 	 Time used:  0.15 sec
2023-04-02 09:45:13,615 		480 of 10000 with 98.54% 	 Time used:  0.16 sec
2023-04-02 09:45:13,804 		504 of 10000 with 98.61% 	 Time used:  0.19 sec
2023-04-02 09:45:13,985 		528 of 10000 with 98.67% 	 Time used:  0.18 sec
2023-04-02 09:45:14,178 		552 of 10000 with 98.73% 	 Time used:  0.19 sec
2023-04-02 09:45:14,405 		576 of 10000 with 98.44% 	 Time used:  0.23 sec
2023-04-02 09:45:14,582 		600 of 10000 with 98.50% 	 Time used:  0.18 sec
2023-04-02 09:45:14,806 		624 of 10000 with 98.56% 	 Time used:  0.22 sec
2023-04-02 09:45:14,829 		648 of 10000 with 98.61% 	 Time used:  0.02 sec
2023-04-02 09:45:15,002 		672 of 10000 with 98.66% 	 Time used:  0.17 sec
2023-04-02 09:45:15,229 		696 of 10000 with 98.71% 	 Time used:  0.23 sec
2023-04-02 09:45:15,446 		720 of 10000 with 98.75% 	 Time used:  0.22 sec
2023-04-02 09:45:15,642 		744 of 10000 with 98.79% 	 Time used:  0.19 sec
2023-04-02 09:45:15,819 		768 of 10000 with 98.83% 	 Time used:  0.18 sec
2023-04-02 09:45:15,981 		792 of 10000 with 98.86% 	 Time used:  0.16 sec
2023-04-02 09:45:16,160 		816 of 10000 with 98.90% 	 Time used:  0.18 sec
2023-04-02 09:45:16,411 		840 of 10000 with 98.93% 	 Time used:  0.25 sec
2023-04-02 09:45:16,544 		864 of 10000 with 98.96% 	 Time used:  0.13 sec
2023-04-02 09:45:16,659 		888 of 10000 with 98.99% 	 Time used:  0.11 sec
2023-04-02 09:45:16,697 		912 of 10000 with 98.79% 	 Time used:  0.04 sec
2023-04-02 09:45:16,729 		936 of 10000 with 98.82% 	 Time used:  0.03 sec
2023-04-02 09:45:16,761 		960 of 10000 with 98.85% 	 Time used:  0.03 sec
2023-04-02 09:45:16,793 		984 of 10000 with 98.88% 	 Time used:  0.03 sec
2023-04-02 09:45:16,825 		1008 of 10000 with 98.91% 	 Time used:  0.03 sec
2023-04-02 09:45:16,964 		1032 of 10000 with 98.93% 	 Time used:  0.14 sec
2023-04-02 09:45:17,154 		1056 of 10000 with 98.96% 	 Time used:  0.19 sec
2023-04-02 09:45:17,370 		1080 of 10000 with 98.98% 	 Time used:  0.22 sec
2023-04-02 09:45:17,552 		1104 of 10000 with 99.00% 	 Time used:  0.18 sec
2023-04-02 09:45:17,733 		1128 of 10000 with 99.02% 	 Time used:  0.18 sec
2023-04-02 09:45:17,897 		1152 of 10000 with 99.05% 	 Time used:  0.16 sec
2023-04-02 09:45:18,032 		1176 of 10000 with 98.98% 	 Time used:  0.13 sec
2023-04-02 09:45:18,163 		1200 of 10000 with 99.00% 	 Time used:  0.13 sec
2023-04-02 09:45:18,365 		1224 of 10000 with 98.94% 	 Time used:  0.20 sec
2023-04-02 09:45:18,598 		1248 of 10000 with 98.96% 	 Time used:  0.23 sec
2023-04-02 09:45:18,745 		1272 of 10000 with 98.98% 	 Time used:  0.15 sec
2023-04-02 09:45:18,931 		1296 of 10000 with 99.00% 	 Time used:  0.19 sec
2023-04-02 09:45:19,127 		1320 of 10000 with 99.02% 	 Time used:  0.20 sec
2023-04-02 09:45:19,296 		1344 of 10000 with 99.03% 	 Time used:  0.17 sec
2023-04-02 09:45:19,477 		1368 of 10000 with 99.05% 	 Time used:  0.18 sec
2023-04-02 09:45:19,721 		1392 of 10000 with 99.07% 	 Time used:  0.24 sec
2023-04-02 09:45:19,944 		1416 of 10000 with 99.08% 	 Time used:  0.22 sec
2023-04-02 09:45:19,972 		1440 of 10000 with 99.10% 	 Time used:  0.03 sec
2023-04-02 09:45:20,005 		1464 of 10000 with 99.11% 	 Time used:  0.03 sec
2023-04-02 09:45:20,119 		1488 of 10000 with 99.06% 	 Time used:  0.11 sec
2023-04-02 09:45:20,264 		1512 of 10000 with 99.07% 	 Time used:  0.14 sec
2023-04-02 09:45:20,443 		1536 of 10000 with 99.09% 	 Time used:  0.18 sec
2023-04-02 09:45:20,627 		1560 of 10000 with 99.10% 	 Time used:  0.18 sec
2023-04-02 09:45:20,842 		1584 of 10000 with 99.05% 	 Time used:  0.21 sec
2023-04-02 09:45:20,997 		1608 of 10000 with 99.07% 	 Time used:  0.15 sec
2023-04-02 09:45:21,199 		1632 of 10000 with 99.02% 	 Time used:  0.20 sec
2023-04-02 09:45:21,387 		1656 of 10000 with 99.03% 	 Time used:  0.19 sec
2023-04-02 09:45:21,556 		1680 of 10000 with 99.05% 	 Time used:  0.17 sec
2023-04-02 09:45:21,735 		1704 of 10000 with 99.06% 	 Time used:  0.18 sec
2023-04-02 09:45:21,910 		1728 of 10000 with 99.02% 	 Time used:  0.17 sec
2023-04-02 09:45:22,144 		1752 of 10000 with 99.03% 	 Time used:  0.23 sec
2023-04-02 09:45:22,317 		1776 of 10000 with 99.04% 	 Time used:  0.17 sec
2023-04-02 09:45:22,500 		1800 of 10000 with 99.06% 	 Time used:  0.18 sec
2023-04-02 09:45:22,690 		1824 of 10000 with 99.01% 	 Time used:  0.19 sec
2023-04-02 09:45:22,875 		1848 of 10000 with 99.03% 	 Time used:  0.18 sec
2023-04-02 09:45:23,039 		1872 of 10000 with 98.99% 	 Time used:  0.16 sec
2023-04-02 09:45:23,228 		1896 of 10000 with 99.00% 	 Time used:  0.19 sec
2023-04-02 09:45:23,431 		1920 of 10000 with 99.01% 	 Time used:  0.20 sec
2023-04-02 09:45:23,626 		1944 of 10000 with 99.02% 	 Time used:  0.19 sec
2023-04-02 09:45:23,839 		1968 of 10000 with 99.03% 	 Time used:  0.21 sec
2023-04-02 09:45:24,026 		1992 of 10000 with 99.05% 	 Time used:  0.19 sec
2023-04-02 09:45:24,178 		2016 of 10000 with 99.06% 	 Time used:  0.15 sec
2023-04-02 09:45:24,347 		2040 of 10000 with 99.07% 	 Time used:  0.17 sec
2023-04-02 09:45:24,468 		2064 of 10000 with 99.08% 	 Time used:  0.12 sec
2023-04-02 09:45:24,609 		2088 of 10000 with 99.09% 	 Time used:  0.14 sec
2023-04-02 09:45:24,853 		2112 of 10000 with 99.10% 	 Time used:  0.24 sec
2023-04-02 09:45:24,999 		2136 of 10000 with 99.11% 	 Time used:  0.14 sec
2023-04-02 09:45:25,191 		2160 of 10000 with 99.12% 	 Time used:  0.19 sec
2023-04-02 09:45:25,372 		2184 of 10000 with 99.13% 	 Time used:  0.18 sec
2023-04-02 09:45:25,593 		2208 of 10000 with 99.14% 	 Time used:  0.22 sec
2023-04-02 09:45:25,767 		2232 of 10000 with 99.15% 	 Time used:  0.17 sec
2023-04-02 09:45:25,931 		2256 of 10000 with 99.16% 	 Time used:  0.16 sec
2023-04-02 09:45:26,071 		2280 of 10000 with 99.17% 	 Time used:  0.14 sec
2023-04-02 09:45:26,232 		2304 of 10000 with 99.18% 	 Time used:  0.16 sec
2023-04-02 09:45:26,404 		2328 of 10000 with 99.18% 	 Time used:  0.17 sec
2023-04-02 09:45:26,587 		2352 of 10000 with 99.19% 	 Time used:  0.18 sec
2023-04-02 09:45:26,782 		2376 of 10000 with 99.20% 	 Time used:  0.19 sec
2023-04-02 09:45:26,981 		2400 of 10000 with 99.21% 	 Time used:  0.20 sec
2023-04-02 09:45:27,144 		2424 of 10000 with 99.17% 	 Time used:  0.16 sec
2023-04-02 09:45:27,300 		2448 of 10000 with 99.14% 	 Time used:  0.16 sec
2023-04-02 09:45:27,456 		2472 of 10000 with 99.15% 	 Time used:  0.16 sec
2023-04-02 09:45:27,646 		2496 of 10000 with 99.16% 	 Time used:  0.19 sec
2023-04-02 09:45:27,874 		2520 of 10000 with 99.17% 	 Time used:  0.23 sec
2023-04-02 09:45:28,055 		2544 of 10000 with 99.17% 	 Time used:  0.18 sec
2023-04-02 09:45:28,225 		2568 of 10000 with 99.18% 	 Time used:  0.17 sec
2023-04-02 09:45:28,394 		2592 of 10000 with 99.19% 	 Time used:  0.17 sec
2023-04-02 09:45:28,572 		2616 of 10000 with 99.16% 	 Time used:  0.18 sec
2023-04-02 09:45:28,721 		2640 of 10000 with 99.17% 	 Time used:  0.15 sec
2023-04-02 09:45:28,858 		2664 of 10000 with 99.17% 	 Time used:  0.14 sec
2023-04-02 09:45:29,046 		2688 of 10000 with 99.18% 	 Time used:  0.19 sec
2023-04-02 09:45:29,211 		2712 of 10000 with 99.19% 	 Time used:  0.16 sec
2023-04-02 09:45:29,409 		2736 of 10000 with 99.20% 	 Time used:  0.20 sec
2023-04-02 09:45:29,588 		2760 of 10000 with 99.20% 	 Time used:  0.18 sec
2023-04-02 09:45:29,834 		2784 of 10000 with 99.21% 	 Time used:  0.25 sec
2023-04-02 09:45:29,855 		2808 of 10000 with 99.18% 	 Time used:  0.02 sec
2023-04-02 09:45:29,887 		2832 of 10000 with 99.19% 	 Time used:  0.03 sec
2023-04-02 09:45:30,084 		2856 of 10000 with 99.19% 	 Time used:  0.20 sec
2023-04-02 09:45:30,232 		2880 of 10000 with 99.17% 	 Time used:  0.15 sec
2023-04-02 09:45:30,363 		2904 of 10000 with 99.17% 	 Time used:  0.13 sec
2023-04-02 09:45:30,556 		2928 of 10000 with 99.18% 	 Time used:  0.19 sec
2023-04-02 09:45:30,788 		2952 of 10000 with 99.19% 	 Time used:  0.23 sec
2023-04-02 09:45:30,913 		2976 of 10000 with 99.19% 	 Time used:  0.12 sec
2023-04-02 09:45:31,059 		3000 of 10000 with 99.20% 	 Time used:  0.15 sec
2023-04-02 09:45:31,091 		3024 of 10000 with 99.21% 	 Time used:  0.03 sec
2023-04-02 09:45:31,231 		3048 of 10000 with 99.21% 	 Time used:  0.14 sec
2023-04-02 09:45:31,417 		3072 of 10000 with 99.22% 	 Time used:  0.19 sec
2023-04-02 09:45:31,595 		3096 of 10000 with 99.22% 	 Time used:  0.18 sec
2023-04-02 09:45:31,756 		3120 of 10000 with 99.23% 	 Time used:  0.16 sec
2023-04-02 09:45:31,942 		3144 of 10000 with 99.24% 	 Time used:  0.19 sec
2023-04-02 09:45:32,102 		3168 of 10000 with 99.24% 	 Time used:  0.16 sec
2023-04-02 09:45:32,230 		3192 of 10000 with 99.25% 	 Time used:  0.13 sec
2023-04-02 09:45:32,409 		3216 of 10000 with 99.22% 	 Time used:  0.18 sec
2023-04-02 09:45:32,643 		3240 of 10000 with 99.23% 	 Time used:  0.23 sec
2023-04-02 09:45:32,815 		3264 of 10000 with 99.23% 	 Time used:  0.17 sec
2023-04-02 09:45:32,996 		3288 of 10000 with 99.24% 	 Time used:  0.18 sec
2023-04-02 09:45:33,219 		3312 of 10000 with 99.25% 	 Time used:  0.22 sec
2023-04-02 09:45:33,408 		3336 of 10000 with 99.25% 	 Time used:  0.19 sec
2023-04-02 09:45:33,630 		3360 of 10000 with 99.26% 	 Time used:  0.22 sec
2023-04-02 09:45:33,797 		3384 of 10000 with 99.26% 	 Time used:  0.17 sec
2023-04-02 09:45:33,985 		3408 of 10000 with 99.27% 	 Time used:  0.19 sec
2023-04-02 09:45:34,170 		3432 of 10000 with 99.27% 	 Time used:  0.18 sec
2023-04-02 09:45:34,340 		3456 of 10000 with 99.28% 	 Time used:  0.17 sec
2023-04-02 09:45:34,494 		3480 of 10000 with 99.25% 	 Time used:  0.15 sec
2023-04-02 09:45:34,673 		3504 of 10000 with 99.26% 	 Time used:  0.18 sec
2023-04-02 09:45:34,808 		3528 of 10000 with 99.26% 	 Time used:  0.13 sec
2023-04-02 09:45:34,972 		3552 of 10000 with 99.27% 	 Time used:  0.16 sec
2023-04-02 09:45:35,111 		3576 of 10000 with 99.24% 	 Time used:  0.14 sec
2023-04-02 09:45:35,313 		3600 of 10000 with 99.25% 	 Time used:  0.20 sec
2023-04-02 09:45:35,545 		3624 of 10000 with 99.25% 	 Time used:  0.23 sec
2023-04-02 09:45:35,569 		3648 of 10000 with 99.26% 	 Time used:  0.02 sec
2023-04-02 09:45:35,602 		3672 of 10000 with 99.26% 	 Time used:  0.03 sec
2023-04-02 09:45:35,634 		3696 of 10000 with 99.24% 	 Time used:  0.03 sec
2023-04-02 09:45:35,807 		3720 of 10000 with 99.25% 	 Time used:  0.17 sec
2023-04-02 09:45:35,984 		3744 of 10000 with 99.25% 	 Time used:  0.18 sec
2023-04-02 09:45:36,137 		3768 of 10000 with 99.26% 	 Time used:  0.15 sec
2023-04-02 09:45:36,307 		3792 of 10000 with 99.26% 	 Time used:  0.17 sec
2023-04-02 09:45:36,440 		3816 of 10000 with 99.27% 	 Time used:  0.13 sec
2023-04-02 09:45:36,625 		3840 of 10000 with 99.27% 	 Time used:  0.18 sec
2023-04-02 09:45:36,819 		3864 of 10000 with 99.28% 	 Time used:  0.19 sec
2023-04-02 09:45:36,979 		3888 of 10000 with 99.28% 	 Time used:  0.16 sec
2023-04-02 09:45:37,113 		3912 of 10000 with 99.28% 	 Time used:  0.13 sec
2023-04-02 09:45:37,317 		3936 of 10000 with 99.29% 	 Time used:  0.20 sec
2023-04-02 09:45:37,507 		3960 of 10000 with 99.27% 	 Time used:  0.19 sec
2023-04-02 09:45:37,675 		3984 of 10000 with 99.27% 	 Time used:  0.17 sec
2023-04-02 09:45:37,854 		4008 of 10000 with 99.25% 	 Time used:  0.18 sec
2023-04-02 09:45:38,018 		4032 of 10000 with 99.26% 	 Time used:  0.16 sec
2023-04-02 09:45:38,182 		4056 of 10000 with 99.24% 	 Time used:  0.16 sec
2023-04-02 09:45:38,339 		4080 of 10000 with 99.24% 	 Time used:  0.16 sec
2023-04-02 09:45:38,543 		4104 of 10000 with 99.24% 	 Time used:  0.20 sec
2023-04-02 09:45:38,729 		4128 of 10000 with 99.25% 	 Time used:  0.19 sec
2023-04-02 09:45:38,918 		4152 of 10000 with 99.25% 	 Time used:  0.19 sec
2023-04-02 09:45:39,074 		4176 of 10000 with 99.26% 	 Time used:  0.16 sec
2023-04-02 09:45:39,214 		4200 of 10000 with 99.21% 	 Time used:  0.14 sec
2023-04-02 09:45:39,253 		4224 of 10000 with 99.22% 	 Time used:  0.04 sec
2023-04-02 09:45:39,409 		4248 of 10000 with 99.22% 	 Time used:  0.16 sec
2023-04-02 09:45:39,589 		4272 of 10000 with 99.20% 	 Time used:  0.18 sec
2023-04-02 09:45:39,752 		4296 of 10000 with 99.21% 	 Time used:  0.16 sec
2023-04-02 09:45:39,929 		4320 of 10000 with 99.21% 	 Time used:  0.18 sec
2023-04-02 09:45:40,072 		4344 of 10000 with 99.22% 	 Time used:  0.14 sec
2023-04-02 09:45:40,231 		4368 of 10000 with 99.22% 	 Time used:  0.16 sec
2023-04-02 09:45:40,397 		4392 of 10000 with 99.20% 	 Time used:  0.16 sec
2023-04-02 09:45:40,670 		4416 of 10000 with 99.21% 	 Time used:  0.27 sec
2023-04-02 09:45:40,796 		4440 of 10000 with 99.21% 	 Time used:  0.13 sec
2023-04-02 09:45:40,922 		4464 of 10000 with 99.19% 	 Time used:  0.12 sec
2023-04-02 09:45:41,038 		4488 of 10000 with 99.20% 	 Time used:  0.11 sec
2023-04-02 09:45:41,071 		4512 of 10000 with 99.16% 	 Time used:  0.03 sec
2023-04-02 09:45:41,104 		4536 of 10000 with 99.14% 	 Time used:  0.03 sec
2023-04-02 09:45:41,137 		4560 of 10000 with 99.14% 	 Time used:  0.03 sec
2023-04-02 09:45:41,171 		4584 of 10000 with 99.15% 	 Time used:  0.03 sec
2023-04-02 09:45:41,204 		4608 of 10000 with 99.15% 	 Time used:  0.03 sec
2023-04-02 09:45:41,359 		4632 of 10000 with 99.16% 	 Time used:  0.15 sec
2023-04-02 09:45:41,590 		4656 of 10000 with 99.16% 	 Time used:  0.23 sec
2023-04-02 09:45:41,733 		4680 of 10000 with 99.17% 	 Time used:  0.14 sec
2023-04-02 09:45:41,892 		4704 of 10000 with 99.17% 	 Time used:  0.16 sec
2023-04-02 09:45:42,021 		4728 of 10000 with 99.15% 	 Time used:  0.13 sec
2023-04-02 09:45:42,167 		4752 of 10000 with 99.16% 	 Time used:  0.14 sec
2023-04-02 09:45:42,298 		4776 of 10000 with 99.16% 	 Time used:  0.13 sec
2023-04-02 09:45:42,474 		4800 of 10000 with 99.17% 	 Time used:  0.17 sec
2023-04-02 09:45:42,707 		4824 of 10000 with 99.17% 	 Time used:  0.23 sec
2023-04-02 09:45:42,737 		4848 of 10000 with 99.17% 	 Time used:  0.03 sec
2023-04-02 09:45:42,771 		4872 of 10000 with 99.18% 	 Time used:  0.03 sec
2023-04-02 09:45:42,803 		4896 of 10000 with 99.18% 	 Time used:  0.03 sec
2023-04-02 09:45:42,836 		4920 of 10000 with 99.17% 	 Time used:  0.03 sec
2023-04-02 09:45:42,868 		4944 of 10000 with 99.17% 	 Time used:  0.03 sec
2023-04-02 09:45:42,901 		4968 of 10000 with 99.17% 	 Time used:  0.03 sec
2023-04-02 09:45:42,933 		4992 of 10000 with 99.18% 	 Time used:  0.03 sec
2023-04-02 09:45:42,966 		5016 of 10000 with 99.18% 	 Time used:  0.03 sec
2023-04-02 09:45:42,999 		5040 of 10000 with 99.19% 	 Time used:  0.03 sec
2023-04-02 09:45:43,032 		5064 of 10000 with 99.19% 	 Time used:  0.03 sec
2023-04-02 09:45:43,064 		5088 of 10000 with 99.19% 	 Time used:  0.03 sec
2023-04-02 09:45:43,097 		5112 of 10000 with 99.20% 	 Time used:  0.03 sec
2023-04-02 09:45:43,130 		5136 of 10000 with 99.20% 	 Time used:  0.03 sec
2023-04-02 09:45:43,163 		5160 of 10000 with 99.21% 	 Time used:  0.03 sec
2023-04-02 09:45:43,196 		5184 of 10000 with 99.21% 	 Time used:  0.03 sec
2023-04-02 09:45:43,229 		5208 of 10000 with 99.21% 	 Time used:  0.03 sec
2023-04-02 09:45:43,261 		5232 of 10000 with 99.22% 	 Time used:  0.03 sec
2023-04-02 09:45:43,294 		5256 of 10000 with 99.22% 	 Time used:  0.03 sec
2023-04-02 09:45:43,327 		5280 of 10000 with 99.22% 	 Time used:  0.03 sec
2023-04-02 09:45:43,360 		5304 of 10000 with 99.23% 	 Time used:  0.03 sec
2023-04-02 09:45:43,392 		5328 of 10000 with 99.21% 	 Time used:  0.03 sec
2023-04-02 09:45:43,425 		5352 of 10000 with 99.22% 	 Time used:  0.03 sec
2023-04-02 09:45:43,458 		5376 of 10000 with 99.22% 	 Time used:  0.03 sec
2023-04-02 09:45:43,490 		5400 of 10000 with 99.22% 	 Time used:  0.03 sec
2023-04-02 09:45:43,528 		5424 of 10000 with 99.21% 	 Time used:  0.03 sec
2023-04-02 09:45:43,582 		5448 of 10000 with 99.21% 	 Time used:  0.05 sec
2023-04-02 09:45:43,615 		5472 of 10000 with 99.20% 	 Time used:  0.03 sec
2023-04-02 09:45:43,647 		5496 of 10000 with 99.18% 	 Time used:  0.03 sec
2023-04-02 09:45:43,709 		5520 of 10000 with 99.17% 	 Time used:  0.06 sec
2023-04-02 09:45:43,743 		5544 of 10000 with 99.17% 	 Time used:  0.03 sec
2023-04-02 09:45:43,776 		5568 of 10000 with 99.17% 	 Time used:  0.03 sec
2023-04-02 09:45:43,809 		5592 of 10000 with 99.18% 	 Time used:  0.03 sec
2023-04-02 09:45:43,841 		5616 of 10000 with 99.18% 	 Time used:  0.03 sec
2023-04-02 09:45:43,874 		5640 of 10000 with 99.18% 	 Time used:  0.03 sec
2023-04-02 09:45:43,906 		5664 of 10000 with 99.19% 	 Time used:  0.03 sec
2023-04-02 09:45:43,939 		5688 of 10000 with 99.19% 	 Time used:  0.03 sec
2023-04-02 09:45:43,972 		5712 of 10000 with 99.19% 	 Time used:  0.03 sec
2023-04-02 09:45:44,030 		5736 of 10000 with 99.15% 	 Time used:  0.06 sec
2023-04-02 09:45:44,062 		5760 of 10000 with 99.15% 	 Time used:  0.03 sec
2023-04-02 09:45:44,095 		5784 of 10000 with 99.15% 	 Time used:  0.03 sec
2023-04-02 09:45:44,128 		5808 of 10000 with 99.16% 	 Time used:  0.03 sec
2023-04-02 09:45:44,161 		5832 of 10000 with 99.16% 	 Time used:  0.03 sec
2023-04-02 09:45:44,193 		5856 of 10000 with 99.16% 	 Time used:  0.03 sec
2023-04-02 09:45:44,226 		5880 of 10000 with 99.17% 	 Time used:  0.03 sec
2023-04-02 09:45:44,259 		5904 of 10000 with 99.17% 	 Time used:  0.03 sec
2023-04-02 09:45:44,291 		5928 of 10000 with 99.17% 	 Time used:  0.03 sec
2023-04-02 09:45:44,324 		5952 of 10000 with 99.18% 	 Time used:  0.03 sec
2023-04-02 09:45:44,356 		5976 of 10000 with 99.18% 	 Time used:  0.03 sec
2023-04-02 09:45:44,389 		6000 of 10000 with 99.18% 	 Time used:  0.03 sec
2023-04-02 09:45:44,422 		6024 of 10000 with 99.19% 	 Time used:  0.03 sec
2023-04-02 09:45:44,455 		6048 of 10000 with 99.17% 	 Time used:  0.03 sec
2023-04-02 09:45:44,488 		6072 of 10000 with 99.18% 	 Time used:  0.03 sec
2023-04-02 09:45:44,520 		6096 of 10000 with 99.18% 	 Time used:  0.03 sec
2023-04-02 09:45:44,553 		6120 of 10000 with 99.17% 	 Time used:  0.03 sec
2023-04-02 09:45:44,585 		6144 of 10000 with 99.17% 	 Time used:  0.03 sec
2023-04-02 09:45:44,618 		6168 of 10000 with 99.17% 	 Time used:  0.03 sec
2023-04-02 09:45:44,651 		6192 of 10000 with 99.18% 	 Time used:  0.03 sec
2023-04-02 09:45:44,684 		6216 of 10000 with 99.18% 	 Time used:  0.03 sec
2023-04-02 09:45:44,717 		6240 of 10000 with 99.18% 	 Time used:  0.03 sec
2023-04-02 09:45:44,749 		6264 of 10000 with 99.19% 	 Time used:  0.03 sec
2023-04-02 09:45:44,782 		6288 of 10000 with 99.19% 	 Time used:  0.03 sec
2023-04-02 09:45:44,815 		6312 of 10000 with 99.19% 	 Time used:  0.03 sec
2023-04-02 09:45:44,848 		6336 of 10000 with 99.20% 	 Time used:  0.03 sec
2023-04-02 09:45:44,880 		6360 of 10000 with 99.20% 	 Time used:  0.03 sec
2023-04-02 09:45:44,966 		6384 of 10000 with 99.19% 	 Time used:  0.08 sec
2023-04-02 09:45:45,000 		6408 of 10000 with 99.19% 	 Time used:  0.03 sec
2023-04-02 09:45:45,033 		6432 of 10000 with 99.19% 	 Time used:  0.03 sec
2023-04-02 09:45:45,065 		6456 of 10000 with 99.18% 	 Time used:  0.03 sec
2023-04-02 09:45:45,098 		6480 of 10000 with 99.18% 	 Time used:  0.03 sec
2023-04-02 09:45:45,131 		6504 of 10000 with 99.19% 	 Time used:  0.03 sec
2023-04-02 09:45:45,164 		6528 of 10000 with 99.19% 	 Time used:  0.03 sec
2023-04-02 09:45:45,196 		6552 of 10000 with 99.19% 	 Time used:  0.03 sec
2023-04-02 09:45:45,229 		6576 of 10000 with 99.19% 	 Time used:  0.03 sec
2023-04-02 09:45:45,262 		6600 of 10000 with 99.20% 	 Time used:  0.03 sec
2023-04-02 09:45:45,295 		6624 of 10000 with 99.20% 	 Time used:  0.03 sec
2023-04-02 09:45:45,328 		6648 of 10000 with 99.19% 	 Time used:  0.03 sec
2023-04-02 09:45:45,360 		6672 of 10000 with 99.19% 	 Time used:  0.03 sec
2023-04-02 09:45:45,393 		6696 of 10000 with 99.18% 	 Time used:  0.03 sec
2023-04-02 09:45:45,426 		6720 of 10000 with 99.18% 	 Time used:  0.03 sec
2023-04-02 09:45:45,458 		6744 of 10000 with 99.17% 	 Time used:  0.03 sec
2023-04-02 09:45:45,491 		6768 of 10000 with 99.16% 	 Time used:  0.03 sec
2023-04-02 09:45:45,524 		6792 of 10000 with 99.16% 	 Time used:  0.03 sec
2023-04-02 09:45:45,556 		6816 of 10000 with 99.16% 	 Time used:  0.03 sec
2023-04-02 09:45:45,589 		6840 of 10000 with 99.15% 	 Time used:  0.03 sec
2023-04-02 09:45:45,655 		6864 of 10000 with 99.16% 	 Time used:  0.06 sec
2023-04-02 09:45:45,688 		6888 of 10000 with 99.16% 	 Time used:  0.03 sec
2023-04-02 09:45:45,721 		6912 of 10000 with 99.13% 	 Time used:  0.03 sec
2023-04-02 09:45:45,753 		6936 of 10000 with 99.13% 	 Time used:  0.03 sec
2023-04-02 09:45:45,786 		6960 of 10000 with 99.14% 	 Time used:  0.03 sec
2023-04-02 09:45:45,819 		6984 of 10000 with 99.13% 	 Time used:  0.03 sec
2023-04-02 09:45:45,852 		7008 of 10000 with 99.13% 	 Time used:  0.03 sec
2023-04-02 09:45:45,884 		7032 of 10000 with 99.13% 	 Time used:  0.03 sec
2023-04-02 09:45:45,917 		7056 of 10000 with 99.14% 	 Time used:  0.03 sec
2023-04-02 09:45:45,949 		7080 of 10000 with 99.14% 	 Time used:  0.03 sec
2023-04-02 09:45:45,982 		7104 of 10000 with 99.14% 	 Time used:  0.03 sec
2023-04-02 09:45:46,015 		7128 of 10000 with 99.13% 	 Time used:  0.03 sec
2023-04-02 09:45:46,048 		7152 of 10000 with 99.13% 	 Time used:  0.03 sec
2023-04-02 09:45:46,080 		7176 of 10000 with 99.12% 	 Time used:  0.03 sec
2023-04-02 09:45:46,113 		7200 of 10000 with 99.12% 	 Time used:  0.03 sec
2023-04-02 09:45:46,146 		7224 of 10000 with 99.13% 	 Time used:  0.03 sec
2023-04-02 09:45:46,211 		7248 of 10000 with 99.10% 	 Time used:  0.06 sec
2023-04-02 09:45:46,245 		7272 of 10000 with 99.11% 	 Time used:  0.03 sec
2023-04-02 09:45:46,278 		7296 of 10000 with 99.11% 	 Time used:  0.03 sec
2023-04-02 09:45:46,310 		7320 of 10000 with 99.11% 	 Time used:  0.03 sec
2023-04-02 09:45:46,343 		7344 of 10000 with 99.10% 	 Time used:  0.03 sec
2023-04-02 09:45:46,375 		7368 of 10000 with 99.10% 	 Time used:  0.03 sec
2023-04-02 09:45:46,408 		7392 of 10000 with 99.11% 	 Time used:  0.03 sec
2023-04-02 09:45:46,441 		7416 of 10000 with 99.11% 	 Time used:  0.03 sec
2023-04-02 09:45:46,474 		7440 of 10000 with 99.11% 	 Time used:  0.03 sec
2023-04-02 09:45:46,507 		7464 of 10000 with 99.12% 	 Time used:  0.03 sec
2023-04-02 09:45:46,539 		7488 of 10000 with 99.12% 	 Time used:  0.03 sec
2023-04-02 09:45:46,572 		7512 of 10000 with 99.12% 	 Time used:  0.03 sec
2023-04-02 09:45:46,605 		7536 of 10000 with 99.12% 	 Time used:  0.03 sec
2023-04-02 09:45:46,638 		7560 of 10000 with 99.13% 	 Time used:  0.03 sec
2023-04-02 09:45:46,671 		7584 of 10000 with 99.13% 	 Time used:  0.03 sec
2023-04-02 09:45:46,703 		7608 of 10000 with 99.13% 	 Time used:  0.03 sec
2023-04-02 09:45:46,736 		7632 of 10000 with 99.14% 	 Time used:  0.03 sec
2023-04-02 09:45:46,769 		7656 of 10000 with 99.14% 	 Time used:  0.03 sec
2023-04-02 09:45:46,802 		7680 of 10000 with 99.14% 	 Time used:  0.03 sec
2023-04-02 09:45:46,834 		7704 of 10000 with 99.14% 	 Time used:  0.03 sec
2023-04-02 09:45:46,867 		7728 of 10000 with 99.15% 	 Time used:  0.03 sec
2023-04-02 09:45:46,900 		7752 of 10000 with 99.15% 	 Time used:  0.03 sec
2023-04-02 09:45:46,933 		7776 of 10000 with 99.15% 	 Time used:  0.03 sec
2023-04-02 09:45:46,965 		7800 of 10000 with 99.15% 	 Time used:  0.03 sec
2023-04-02 09:45:46,998 		7824 of 10000 with 99.16% 	 Time used:  0.03 sec
2023-04-02 09:45:47,031 		7848 of 10000 with 99.16% 	 Time used:  0.03 sec
2023-04-02 09:45:47,064 		7872 of 10000 with 99.15% 	 Time used:  0.03 sec
2023-04-02 09:45:47,119 		7896 of 10000 with 99.15% 	 Time used:  0.05 sec
2023-04-02 09:45:47,153 		7920 of 10000 with 99.15% 	 Time used:  0.03 sec
2023-04-02 09:45:47,202 		7944 of 10000 with 99.16% 	 Time used:  0.05 sec
2023-04-02 09:45:47,236 		7968 of 10000 with 99.16% 	 Time used:  0.03 sec
2023-04-02 09:45:47,268 		7992 of 10000 with 99.16% 	 Time used:  0.03 sec
2023-04-02 09:45:47,301 		8016 of 10000 with 99.15% 	 Time used:  0.03 sec
2023-04-02 09:45:47,334 		8040 of 10000 with 99.15% 	 Time used:  0.03 sec
2023-04-02 09:45:47,366 		8064 of 10000 with 99.16% 	 Time used:  0.03 sec
2023-04-02 09:45:47,399 		8088 of 10000 with 99.16% 	 Time used:  0.03 sec
2023-04-02 09:45:47,432 		8112 of 10000 with 99.16% 	 Time used:  0.03 sec
2023-04-02 09:45:47,464 		8136 of 10000 with 99.16% 	 Time used:  0.03 sec
2023-04-02 09:45:47,497 		8160 of 10000 with 99.17% 	 Time used:  0.03 sec
2023-04-02 09:45:47,530 		8184 of 10000 with 99.17% 	 Time used:  0.03 sec
2023-04-02 09:45:47,562 		8208 of 10000 with 99.17% 	 Time used:  0.03 sec
2023-04-02 09:45:47,739 		8232 of 10000 with 99.16% 	 Time used:  0.18 sec
2023-04-02 09:45:47,900 		8256 of 10000 with 99.16% 	 Time used:  0.16 sec
2023-04-02 09:45:48,078 		8280 of 10000 with 99.17% 	 Time used:  0.18 sec
2023-04-02 09:45:48,304 		8304 of 10000 with 99.17% 	 Time used:  0.22 sec
2023-04-02 09:45:48,328 		8328 of 10000 with 99.17% 	 Time used:  0.02 sec
2023-04-02 09:45:48,360 		8352 of 10000 with 99.17% 	 Time used:  0.03 sec
2023-04-02 09:45:48,393 		8376 of 10000 with 99.18% 	 Time used:  0.03 sec
2023-04-02 09:45:48,577 		8400 of 10000 with 99.18% 	 Time used:  0.18 sec
2023-04-02 09:45:48,793 		8424 of 10000 with 99.18% 	 Time used:  0.21 sec
2023-04-02 09:45:48,964 		8448 of 10000 with 99.18% 	 Time used:  0.17 sec
2023-04-02 09:45:49,119 		8472 of 10000 with 99.19% 	 Time used:  0.15 sec
2023-04-02 09:45:49,308 		8496 of 10000 with 99.19% 	 Time used:  0.18 sec
2023-04-02 09:45:49,472 		8520 of 10000 with 99.19% 	 Time used:  0.16 sec
2023-04-02 09:45:49,689 		8544 of 10000 with 99.19% 	 Time used:  0.22 sec
2023-04-02 09:45:49,907 		8568 of 10000 with 99.19% 	 Time used:  0.22 sec
2023-04-02 09:45:50,037 		8592 of 10000 with 99.20% 	 Time used:  0.13 sec
2023-04-02 09:45:50,188 		8616 of 10000 with 99.20% 	 Time used:  0.15 sec
2023-04-02 09:45:50,397 		8640 of 10000 with 99.19% 	 Time used:  0.21 sec
2023-04-02 09:45:50,569 		8664 of 10000 with 99.18% 	 Time used:  0.17 sec
2023-04-02 09:45:50,781 		8688 of 10000 with 99.18% 	 Time used:  0.21 sec
2023-04-02 09:45:50,985 		8712 of 10000 with 99.19% 	 Time used:  0.20 sec
2023-04-02 09:45:51,137 		8736 of 10000 with 99.19% 	 Time used:  0.15 sec
2023-04-02 09:45:51,298 		8760 of 10000 with 99.19% 	 Time used:  0.16 sec
2023-04-02 09:45:51,496 		8784 of 10000 with 99.19% 	 Time used:  0.20 sec
2023-04-02 09:45:51,651 		8808 of 10000 with 99.19% 	 Time used:  0.16 sec
2023-04-02 09:45:51,841 		8832 of 10000 with 99.18% 	 Time used:  0.19 sec
2023-04-02 09:45:51,999 		8856 of 10000 with 99.19% 	 Time used:  0.16 sec
2023-04-02 09:45:52,193 		8880 of 10000 with 99.19% 	 Time used:  0.19 sec
2023-04-02 09:45:52,403 		8904 of 10000 with 99.19% 	 Time used:  0.21 sec
2023-04-02 09:45:52,589 		8928 of 10000 with 99.19% 	 Time used:  0.19 sec
2023-04-02 09:45:52,770 		8952 of 10000 with 99.18% 	 Time used:  0.18 sec
2023-04-02 09:45:52,966 		8976 of 10000 with 99.19% 	 Time used:  0.20 sec
2023-04-02 09:45:53,087 		9000 of 10000 with 99.19% 	 Time used:  0.12 sec
2023-04-02 09:45:53,251 		9024 of 10000 with 99.19% 	 Time used:  0.16 sec
2023-04-02 09:45:53,466 		9048 of 10000 with 99.19% 	 Time used:  0.21 sec
2023-04-02 09:45:53,637 		9072 of 10000 with 99.20% 	 Time used:  0.17 sec
2023-04-02 09:45:53,780 		9096 of 10000 with 99.20% 	 Time used:  0.14 sec
2023-04-02 09:45:53,929 		9120 of 10000 with 99.19% 	 Time used:  0.15 sec
2023-04-02 09:45:54,080 		9144 of 10000 with 99.19% 	 Time used:  0.15 sec
2023-04-02 09:45:54,251 		9168 of 10000 with 99.19% 	 Time used:  0.17 sec
2023-04-02 09:45:54,387 		9192 of 10000 with 99.19% 	 Time used:  0.14 sec
2023-04-02 09:45:54,618 		9216 of 10000 with 99.19% 	 Time used:  0.23 sec
2023-04-02 09:45:54,761 		9240 of 10000 with 99.18% 	 Time used:  0.14 sec
2023-04-02 09:45:54,933 		9264 of 10000 with 99.18% 	 Time used:  0.17 sec
2023-04-02 09:45:55,064 		9288 of 10000 with 99.18% 	 Time used:  0.13 sec
2023-04-02 09:45:55,245 		9312 of 10000 with 99.18% 	 Time used:  0.18 sec
2023-04-02 09:45:55,453 		9336 of 10000 with 99.19% 	 Time used:  0.21 sec
2023-04-02 09:45:55,593 		9360 of 10000 with 99.19% 	 Time used:  0.14 sec
2023-04-02 09:45:55,751 		9384 of 10000 with 99.19% 	 Time used:  0.16 sec
2023-04-02 09:45:55,970 		9408 of 10000 with 99.19% 	 Time used:  0.22 sec
2023-04-02 09:45:56,164 		9432 of 10000 with 99.19% 	 Time used:  0.19 sec
2023-04-02 09:45:56,363 		9456 of 10000 with 99.20% 	 Time used:  0.20 sec
2023-04-02 09:45:56,515 		9480 of 10000 with 99.20% 	 Time used:  0.15 sec
2023-04-02 09:45:56,770 		9504 of 10000 with 99.19% 	 Time used:  0.25 sec
2023-04-02 09:45:56,896 		9528 of 10000 with 99.19% 	 Time used:  0.12 sec
2023-04-02 09:45:57,023 		9552 of 10000 with 99.19% 	 Time used:  0.13 sec
2023-04-02 09:45:57,056 		9576 of 10000 with 99.20% 	 Time used:  0.03 sec
2023-04-02 09:45:57,200 		9600 of 10000 with 99.20% 	 Time used:  0.14 sec
2023-04-02 09:45:57,409 		9624 of 10000 with 99.20% 	 Time used:  0.21 sec
2023-04-02 09:45:57,632 		9648 of 10000 with 99.18% 	 Time used:  0.22 sec
2023-04-02 09:45:57,776 		9672 of 10000 with 99.18% 	 Time used:  0.14 sec
2023-04-02 09:45:57,968 		9696 of 10000 with 99.19% 	 Time used:  0.19 sec
2023-04-02 09:45:58,142 		9720 of 10000 with 99.18% 	 Time used:  0.17 sec
2023-04-02 09:45:58,318 		9744 of 10000 with 99.18% 	 Time used:  0.17 sec
2023-04-02 09:45:58,525 		9768 of 10000 with 99.18% 	 Time used:  0.21 sec
2023-04-02 09:45:58,748 		9792 of 10000 with 99.18% 	 Time used:  0.22 sec
2023-04-02 09:45:58,947 		9816 of 10000 with 99.19% 	 Time used:  0.20 sec
2023-04-02 09:45:59,107 		9840 of 10000 with 99.19% 	 Time used:  0.16 sec
2023-04-02 09:45:59,284 		9864 of 10000 with 99.18% 	 Time used:  0.18 sec
2023-04-02 09:45:59,466 		9888 of 10000 with 99.18% 	 Time used:  0.18 sec
2023-04-02 09:45:59,654 		9912 of 10000 with 99.18% 	 Time used:  0.19 sec
2023-04-02 09:45:59,842 		9936 of 10000 with 99.18% 	 Time used:  0.19 sec
2023-04-02 09:46:00,029 		9960 of 10000 with 99.19% 	 Time used:  0.19 sec
2023-04-02 09:46:00,215 		9984 of 10000 with 99.19% 	 Time used:  0.18 sec
2023-04-02 09:46:00,368 		10000 of 10000 with 99.18% 	 Time used:  0.15 sec
2023-04-02 09:46:00,368 
2023-04-02 09:46:00,383 			Learning rate: weights:   1.000e-03    
2023-04-02 09:46:00,384 			Last test performance: 99.18%
2023-04-02 09:46:00,384 ----------------
2023-04-02 09:46:01,563   36  =>  0    		Training 486 pattern with 100.00% 	Forward time: 	 1.05 sec
2023-04-02 09:46:01,564 			Loss:    1.884e-04    			Backward time: 	 0.11 sec 
2023-04-02 09:46:01,713 			Learning rate: weights:   1.000e-03    
2023-04-02 09:46:01,713 			Last test performance: 99.18%
2023-04-02 09:46:01,713 ----------------
2023-04-02 09:46:04,020   36  =>  1    		Training 486 pattern with 99.17% 	Forward time: 	 1.79 sec
2023-04-02 09:46:04,020 			Loss:    9.574e-04    			Backward time: 	 0.50 sec 
2023-04-02 09:46:04,323 			Learning rate: weights:   1.000e-03    
2023-04-02 09:46:04,323 			Last test performance: 99.18%
2023-04-02 09:46:04,324 ----------------
2023-04-02 09:46:06,101   36  =>  2    		Training 486 pattern with 99.38% 	Forward time: 	 1.36 sec
2023-04-02 09:46:06,102 			Loss:    4.599e-04    			Backward time: 	 0.40 sec 
2023-04-02 09:46:06,237 			Learning rate: weights:   1.000e-03    
2023-04-02 09:46:06,239 			Last test performance: 99.18%
2023-04-02 09:46:06,239 ----------------
2023-04-02 09:46:08,736   36  =>  3    		Training 486 pattern with 98.96% 	Forward time: 	 1.90 sec
2023-04-02 09:46:08,737 			Loss:    1.176e-03    			Backward time: 	 0.59 sec 
2023-04-02 09:46:08,966 			Learning rate: weights:   1.000e-03    
2023-04-02 09:46:08,969 			Last test performance: 99.18%
2023-04-02 09:46:08,969 ----------------
2023-04-02 09:46:09,755   36  =>  4    		Training 486 pattern with 100.00% 	Forward time: 	 0.71 sec
2023-04-02 09:46:09,755 			Loss:    2.849e-04    			Backward time: 	 0.06 sec 
2023-04-02 09:46:09,887 			Learning rate: weights:   1.000e-03    
2023-04-02 09:46:09,887 			Last test performance: 99.18%
2023-04-02 09:46:09,887 ----------------
2023-04-02 09:46:11,661   36  =>  5    		Training 486 pattern with 99.58% 	Forward time: 	 1.47 sec
2023-04-02 09:46:11,661 			Loss:    5.184e-04    			Backward time: 	 0.29 sec 
2023-04-02 09:46:11,746 			Learning rate: weights:   1.000e-03    
2023-04-02 09:46:11,746 			Last test performance: 99.18%
2023-04-02 09:46:11,746 ----------------
2023-04-02 09:46:15,247   36  =>  6    		Training 486 pattern with 99.79% 	Forward time: 	 2.38 sec
2023-04-02 09:46:15,247 			Loss:    4.460e-04    			Backward time: 	 1.11 sec 
2023-04-02 09:46:15,345 			Learning rate: weights:   1.000e-03    
2023-04-02 09:46:15,345 			Last test performance: 99.18%
2023-04-02 09:46:15,345 ----------------
2023-04-02 09:46:18,562   36  =>  7    		Training 486 pattern with 99.58% 	Forward time: 	 2.27 sec
2023-04-02 09:46:18,562 			Loss:    5.088e-04    			Backward time: 	 0.93 sec 
2023-04-02 09:46:18,853 			Learning rate: weights:   1.000e-03    
2023-04-02 09:46:18,853 			Last test performance: 99.18%
2023-04-02 09:46:18,853 ----------------
2023-04-02 09:46:21,417   36  =>  8    		Training 486 pattern with 99.58% 	Forward time: 	 1.87 sec
2023-04-02 09:46:21,417 			Loss:    3.796e-04    			Backward time: 	 0.67 sec 
2023-04-02 09:46:21,545 			Learning rate: weights:   1.000e-03    
2023-04-02 09:46:21,546 			Last test performance: 99.18%
2023-04-02 09:46:21,546 ----------------
2023-04-02 09:46:23,150   36  =>  9    		Training 486 pattern with 99.58% 	Forward time: 	 1.29 sec
2023-04-02 09:46:23,150 			Loss:    4.420e-04    			Backward time: 	 0.29 sec 
2023-04-02 09:46:23,366 			Learning rate: weights:   1.000e-03    
2023-04-02 09:46:23,366 			Last test performance: 99.18%
2023-04-02 09:46:23,367 ----------------
2023-04-02 09:46:24,558   36  =>  10   		Training 486 pattern with 99.38% 	Forward time: 	 1.07 sec
2023-04-02 09:46:24,558 			Loss:    6.530e-04    			Backward time: 	 0.11 sec 
2023-04-02 09:46:24,727 			Learning rate: weights:   1.000e-03    
2023-04-02 09:46:24,727 			Last test performance: 99.18%
2023-04-02 09:46:24,727 ----------------
2023-04-02 09:46:26,802   36  =>  11   		Training 486 pattern with 99.38% 	Forward time: 	 1.54 sec
2023-04-02 09:46:26,802 			Loss:    7.740e-04    			Backward time: 	 0.52 sec 
2023-04-02 09:46:26,888 			Learning rate: weights:   1.000e-03    
2023-04-02 09:46:26,889 			Last test performance: 99.18%
2023-04-02 09:46:26,889 ----------------
2023-04-02 09:46:29,378   36  =>  12   		Training 486 pattern with 98.33% 	Forward time: 	 1.84 sec
2023-04-02 09:46:29,378 			Loss:    2.073e-03    			Backward time: 	 0.64 sec 
2023-04-02 09:46:29,489 			Learning rate: weights:   1.000e-03    
2023-04-02 09:46:29,491 			Last test performance: 99.18%
2023-04-02 09:46:29,491 ----------------
2023-04-02 09:46:30,756   36  =>  13   		Training 486 pattern with 99.58% 	Forward time: 	 1.08 sec
2023-04-02 09:46:30,756 			Loss:    3.962e-04    			Backward time: 	 0.17 sec 
2023-04-02 09:46:30,908 			Learning rate: weights:   1.000e-03    
2023-04-02 09:46:30,908 			Last test performance: 99.18%
2023-04-02 09:46:30,908 ----------------
2023-04-02 09:46:32,730   36  =>  14   		Training 486 pattern with 99.79% 	Forward time: 	 1.39 sec
2023-04-02 09:46:32,730 			Loss:    2.956e-04    			Backward time: 	 0.42 sec 
2023-04-02 09:46:32,933 			Learning rate: weights:   1.000e-03    
2023-04-02 09:46:32,934 			Last test performance: 99.18%
2023-04-02 09:46:32,934 ----------------
2023-04-02 09:46:34,870   36  =>  15   		Training 486 pattern with 99.38% 	Forward time: 	 1.54 sec
2023-04-02 09:46:34,871 			Loss:    3.907e-04    			Backward time: 	 0.38 sec 
2023-04-02 09:46:35,028 			Learning rate: weights:   1.000e-03    
2023-04-02 09:46:35,028 			Last test performance: 99.18%
2023-04-02 09:46:35,029 ----------------
2023-04-02 09:46:36,756   36  =>  16   		Training 486 pattern with 99.58% 	Forward time: 	 1.31 sec
2023-04-02 09:46:36,756 			Loss:    9.150e-04    			Backward time: 	 0.41 sec 
2023-04-02 09:46:36,874 			Learning rate: weights:   1.000e-03    
2023-04-02 09:46:36,875 			Last test performance: 99.18%
2023-04-02 09:46:36,876 ----------------
2023-04-02 09:46:38,091   36  =>  17   		Training 486 pattern with 99.38% 	Forward time: 	 0.95 sec
2023-04-02 09:46:38,092 			Loss:    5.864e-04    			Backward time: 	 0.25 sec 
2023-04-02 09:46:38,249 			Learning rate: weights:   1.000e-03    
2023-04-02 09:46:38,249 			Last test performance: 99.18%
2023-04-02 09:46:38,252 ----------------
2023-04-02 09:46:40,720   36  =>  18   		Training 486 pattern with 99.38% 	Forward time: 	 1.83 sec
2023-04-02 09:46:40,721 			Loss:    5.343e-04    			Backward time: 	 0.62 sec 
2023-04-02 09:46:41,145 			Learning rate: weights:   1.000e-03    
2023-04-02 09:46:41,145 			Last test performance: 99.18%
2023-04-02 09:46:41,145 ----------------
2023-04-02 09:46:42,115   36  =>  19   		Training 486 pattern with 99.17% 	Forward time: 	 0.90 sec
2023-04-02 09:46:42,116 			Loss:    8.695e-04    			Backward time: 	 0.06 sec 
2023-04-02 09:46:42,254 			Learning rate: weights:   1.000e-03    
2023-04-02 09:46:42,254 			Last test performance: 99.18%
2023-04-02 09:46:42,255 ----------------
2023-04-02 09:46:43,690   36  =>  20   		Training 486 pattern with 99.38% 	Forward time: 	 1.13 sec
2023-04-02 09:46:43,690 			Loss:    4.952e-04    			Backward time: 	 0.29 sec 
2023-04-02 09:46:43,979 			Learning rate: weights:   1.000e-03    
2023-04-02 09:46:43,979 			Last test performance: 99.18%
2023-04-02 09:46:43,979 ----------------
2023-04-02 09:46:45,587   36  =>  21   		Training 486 pattern with 99.58% 	Forward time: 	 1.18 sec
2023-04-02 09:46:45,587 			Loss:    4.213e-04    			Backward time: 	 0.41 sec 
2023-04-02 09:46:45,704 			Learning rate: weights:   1.000e-03    
2023-04-02 09:46:45,705 			Last test performance: 99.18%
2023-04-02 09:46:45,706 ----------------
2023-04-02 09:46:46,803   36  =>  22   		Training 486 pattern with 99.17% 	Forward time: 	 1.02 sec
2023-04-02 09:46:46,803 			Loss:    1.660e-03    			Backward time: 	 0.06 sec 
2023-04-02 09:46:46,894 			Learning rate: weights:   1.000e-03    
2023-04-02 09:46:46,894 			Last test performance: 99.18%
2023-04-02 09:46:46,894 ----------------
2023-04-02 09:46:49,137   36  =>  23   		Training 486 pattern with 99.38% 	Forward time: 	 1.68 sec
2023-04-02 09:46:49,137 			Loss:    7.656e-04    			Backward time: 	 0.55 sec 
2023-04-02 09:46:49,228 			Learning rate: weights:   1.000e-03    
2023-04-02 09:46:49,228 			Last test performance: 99.18%
2023-04-02 09:46:49,228 ----------------
2023-04-02 09:46:53,089   36  =>  24   		Training 486 pattern with 99.79% 	Forward time: 	 2.44 sec
2023-04-02 09:46:53,089 			Loss:    8.213e-04    			Backward time: 	 1.41 sec 
2023-04-02 09:46:53,280 			Learning rate: weights:   1.000e-03    
2023-04-02 09:46:53,281 			Last test performance: 99.18%
2023-04-02 09:46:53,282 ----------------
2023-04-02 09:46:54,651   36  =>  25   		Training 486 pattern with 99.58% 	Forward time: 	 1.12 sec
2023-04-02 09:46:54,652 			Loss:    5.453e-04    			Backward time: 	 0.23 sec 
2023-04-02 09:46:54,738 			Learning rate: weights:   1.000e-03    
2023-04-02 09:46:54,738 			Last test performance: 99.18%
2023-04-02 09:46:54,739 ----------------
2023-04-02 09:46:58,427   36  =>  26   		Training 486 pattern with 98.75% 	Forward time: 	 2.42 sec
2023-04-02 09:46:58,427 			Loss:    8.585e-04    			Backward time: 	 1.26 sec 
2023-04-02 09:46:58,551 			Learning rate: weights:   1.000e-03    
2023-04-02 09:46:58,551 			Last test performance: 99.18%
2023-04-02 09:46:58,551 ----------------
2023-04-02 09:47:02,647   36  =>  27   		Training 486 pattern with 99.38% 	Forward time: 	 2.83 sec
2023-04-02 09:47:02,647 			Loss:    8.007e-04    			Backward time: 	 1.25 sec 
2023-04-02 09:47:02,731 			Learning rate: weights:   1.000e-03    
2023-04-02 09:47:02,732 			Last test performance: 99.18%
2023-04-02 09:47:02,732 ----------------
2023-04-02 09:47:06,300   36  =>  28   		Training 486 pattern with 99.17% 	Forward time: 	 2.43 sec
2023-04-02 09:47:06,300 			Loss:    1.452e-03    			Backward time: 	 1.12 sec 
2023-04-02 09:47:06,426 			Learning rate: weights:   1.000e-03    
2023-04-02 09:47:06,426 			Last test performance: 99.18%
2023-04-02 09:47:06,426 ----------------
2023-04-02 09:47:07,909   36  =>  29   		Training 486 pattern with 98.96% 	Forward time: 	 1.30 sec
2023-04-02 09:47:07,909 			Loss:    1.579e-03    			Backward time: 	 0.17 sec 
2023-04-02 09:47:08,026 			Learning rate: weights:   1.000e-03    
2023-04-02 09:47:08,027 			Last test performance: 99.18%
2023-04-02 09:47:08,028 ----------------
2023-04-02 09:47:09,812   36  =>  30   		Training 486 pattern with 99.58% 	Forward time: 	 1.44 sec
2023-04-02 09:47:09,812 			Loss:    3.378e-04    			Backward time: 	 0.33 sec 
2023-04-02 09:47:10,006 			Learning rate: weights:   1.000e-03    
2023-04-02 09:47:10,006 			Last test performance: 99.18%
2023-04-02 09:47:10,006 ----------------
2023-04-02 09:47:11,249   36  =>  31   		Training 486 pattern with 99.58% 	Forward time: 	 0.92 sec
2023-04-02 09:47:11,250 			Loss:    5.158e-04    			Backward time: 	 0.31 sec 
2023-04-02 09:47:11,442 			Learning rate: weights:   1.000e-03    
2023-04-02 09:47:11,443 			Last test performance: 99.18%
2023-04-02 09:47:11,443 ----------------
2023-04-02 09:47:13,791   36  =>  32   		Training 486 pattern with 99.79% 	Forward time: 	 1.75 sec
2023-04-02 09:47:13,792 			Loss:    1.324e-03    			Backward time: 	 0.58 sec 
2023-04-02 09:47:13,990 			Learning rate: weights:   1.000e-03    
2023-04-02 09:47:13,992 			Last test performance: 99.18%
2023-04-02 09:47:13,992 ----------------
2023-04-02 09:47:16,262   36  =>  33   		Training 486 pattern with 99.79% 	Forward time: 	 1.58 sec
2023-04-02 09:47:16,263 			Loss:    4.712e-04    			Backward time: 	 0.67 sec 
2023-04-02 09:47:16,365 			Learning rate: weights:   1.000e-03    
2023-04-02 09:47:16,366 			Last test performance: 99.18%
2023-04-02 09:47:16,366 ----------------
2023-04-02 09:47:17,641   36  =>  34   		Training 486 pattern with 99.79% 	Forward time: 	 1.13 sec
2023-04-02 09:47:17,641 			Loss:    3.211e-04    			Backward time: 	 0.13 sec 
2023-04-02 09:47:17,828 			Learning rate: weights:   1.000e-03    
2023-04-02 09:47:17,828 			Last test performance: 99.18%
2023-04-02 09:47:17,829 ----------------
2023-04-02 09:47:19,052   36  =>  35   		Training 486 pattern with 98.54% 	Forward time: 	 1.01 sec
2023-04-02 09:47:19,052 			Loss:    2.174e-03    			Backward time: 	 0.20 sec 
2023-04-02 09:47:19,179 			Learning rate: weights:   1.000e-03    
2023-04-02 09:47:19,181 			Last test performance: 99.18%
2023-04-02 09:47:19,181 ----------------
2023-04-02 09:47:21,391   36  =>  36   		Training 486 pattern with 98.33% 	Forward time: 	 1.67 sec
2023-04-02 09:47:21,391 			Loss:    1.270e-03    			Backward time: 	 0.53 sec 
2023-04-02 09:47:21,548 			Learning rate: weights:   1.000e-03    
2023-04-02 09:47:21,549 			Last test performance: 99.18%
2023-04-02 09:47:21,549 ----------------
2023-04-02 09:47:24,249   36  =>  37   		Training 486 pattern with 99.79% 	Forward time: 	 2.02 sec
2023-04-02 09:47:24,249 			Loss:    5.016e-04    			Backward time: 	 0.66 sec 
2023-04-02 09:47:24,365 			Learning rate: weights:   1.000e-03    
2023-04-02 09:47:24,366 			Last test performance: 99.18%
2023-04-02 09:47:24,366 ----------------
2023-04-02 09:47:26,533   36  =>  38   		Training 486 pattern with 100.00% 	Forward time: 	 1.65 sec
2023-04-02 09:47:26,533 			Loss:    2.523e-04    			Backward time: 	 0.49 sec 
2023-04-02 09:47:26,643 			Learning rate: weights:   1.000e-03    
2023-04-02 09:47:26,643 			Last test performance: 99.18%
2023-04-02 09:47:26,643 ----------------
2023-04-02 09:47:27,646   36  =>  39   		Training 486 pattern with 99.79% 	Forward time: 	 0.87 sec
2023-04-02 09:47:27,646 			Loss:    4.904e-04    			Backward time: 	 0.12 sec 
2023-04-02 09:47:27,746 			Learning rate: weights:   1.000e-03    
2023-04-02 09:47:27,746 			Last test performance: 99.18%
2023-04-02 09:47:27,746 ----------------
2023-04-02 09:47:29,517   36  =>  40   		Training 486 pattern with 99.58% 	Forward time: 	 1.28 sec
2023-04-02 09:47:29,517 			Loss:    8.241e-04    			Backward time: 	 0.47 sec 
2023-04-02 09:47:29,646 			Learning rate: weights:   1.000e-03    
2023-04-02 09:47:29,647 			Last test performance: 99.18%
2023-04-02 09:47:29,647 ----------------
2023-04-02 09:47:30,841   36  =>  41   		Training 486 pattern with 99.58% 	Forward time: 	 1.02 sec
2023-04-02 09:47:30,842 			Loss:    4.483e-04    			Backward time: 	 0.16 sec 
2023-04-02 09:47:31,024 			Learning rate: weights:   1.000e-03    
2023-04-02 09:47:31,024 			Last test performance: 99.18%
2023-04-02 09:47:31,026 ----------------
2023-04-02 09:47:33,801   36  =>  42   		Training 486 pattern with 98.96% 	Forward time: 	 2.00 sec
2023-04-02 09:47:33,802 			Loss:    1.040e-03    			Backward time: 	 0.76 sec 
2023-04-02 09:47:33,982 			Learning rate: weights:   1.000e-03    
2023-04-02 09:47:33,982 			Last test performance: 99.18%
2023-04-02 09:47:33,982 ----------------
2023-04-02 09:47:37,266   36  =>  43   		Training 486 pattern with 99.58% 	Forward time: 	 2.19 sec
2023-04-02 09:47:37,266 			Loss:    5.624e-04    			Backward time: 	 1.07 sec 
2023-04-02 09:47:37,350 			Learning rate: weights:   1.000e-03    
2023-04-02 09:47:37,350 			Last test performance: 99.18%
2023-04-02 09:47:37,350 ----------------
2023-04-02 09:47:39,556   36  =>  44   		Training 486 pattern with 99.79% 	Forward time: 	 1.55 sec
2023-04-02 09:47:39,557 			Loss:    3.085e-04    			Backward time: 	 0.65 sec 
2023-04-02 09:47:39,665 			Learning rate: weights:   1.000e-03    
2023-04-02 09:47:39,666 			Last test performance: 99.18%
2023-04-02 09:47:39,666 ----------------
2023-04-02 09:47:41,475   36  =>  45   		Training 486 pattern with 99.17% 	Forward time: 	 1.35 sec
2023-04-02 09:47:41,476 			Loss:    7.178e-04    			Backward time: 	 0.44 sec 
2023-04-02 09:47:41,599 			Learning rate: weights:   1.000e-03    
2023-04-02 09:47:41,600 			Last test performance: 99.18%
2023-04-02 09:47:41,600 ----------------
2023-04-02 09:47:43,277   36  =>  46   		Training 486 pattern with 99.58% 	Forward time: 	 1.32 sec
2023-04-02 09:47:43,278 			Loss:    4.318e-04    			Backward time: 	 0.34 sec 
2023-04-02 09:47:43,365 			Learning rate: weights:   1.000e-03    
2023-04-02 09:47:43,366 			Last test performance: 99.18%
2023-04-02 09:47:43,366 ----------------
2023-04-02 09:47:44,396   36  =>  47   		Training 486 pattern with 99.79% 	Forward time: 	 0.88 sec
2023-04-02 09:47:44,396 			Loss:    7.879e-04    			Backward time: 	 0.13 sec 
2023-04-02 09:47:44,561 			Learning rate: weights:   1.000e-03    
2023-04-02 09:47:44,561 			Last test performance: 99.18%
2023-04-02 09:47:44,563 ----------------
2023-04-02 09:47:45,413   36  =>  48   		Training 486 pattern with 99.38% 	Forward time: 	 0.77 sec
2023-04-02 09:47:45,413 			Loss:    8.058e-04    			Backward time: 	 0.06 sec 
2023-04-02 09:47:45,530 			Learning rate: weights:   1.000e-03    
2023-04-02 09:47:45,531 			Last test performance: 99.18%
2023-04-02 09:47:45,532 ----------------
2023-04-02 09:47:47,289   36  =>  49   		Training 486 pattern with 98.96% 	Forward time: 	 1.40 sec
2023-04-02 09:47:47,290 			Loss:    1.897e-03    			Backward time: 	 0.35 sec 
2023-04-02 09:47:47,409 			Learning rate: weights:   1.000e-03    
2023-04-02 09:47:47,410 			Last test performance: 99.18%
2023-04-02 09:47:47,411 ----------------
2023-04-02 09:47:50,835   36  =>  50   		Training 486 pattern with 99.58% 	Forward time: 	 2.30 sec
2023-04-02 09:47:50,835 			Loss:    4.364e-04    			Backward time: 	 1.11 sec 
2023-04-02 09:47:50,967 			Learning rate: weights:   1.000e-03    
2023-04-02 09:47:50,967 			Last test performance: 99.18%
2023-04-02 09:47:50,967 ----------------
2023-04-02 09:47:53,157   36  =>  51   		Training 486 pattern with 99.38% 	Forward time: 	 1.67 sec
2023-04-02 09:47:53,157 			Loss:    6.984e-04    			Backward time: 	 0.50 sec 
2023-04-02 09:47:53,287 			Learning rate: weights:   1.000e-03    
2023-04-02 09:47:53,287 			Last test performance: 99.18%
2023-04-02 09:47:53,287 ----------------
2023-04-02 09:47:55,255   36  =>  52   		Training 486 pattern with 98.96% 	Forward time: 	 1.48 sec
2023-04-02 09:47:55,255 			Loss:    1.253e-03    			Backward time: 	 0.48 sec 
2023-04-02 09:47:55,443 			Learning rate: weights:   1.000e-03    
2023-04-02 09:47:55,445 			Last test performance: 99.18%
2023-04-02 09:47:55,445 ----------------
2023-04-02 09:47:56,718   36  =>  53   		Training 486 pattern with 99.79% 	Forward time: 	 1.14 sec
2023-04-02 09:47:56,718 			Loss:    4.330e-04    			Backward time: 	 0.12 sec 
2023-04-02 09:47:56,837 			Learning rate: weights:   1.000e-03    
2023-04-02 09:47:56,838 			Last test performance: 99.18%
2023-04-02 09:47:56,838 ----------------
2023-04-02 09:47:57,740   36  =>  54   		Training 486 pattern with 99.38% 	Forward time: 	 0.80 sec
2023-04-02 09:47:57,740 			Loss:    8.752e-04    			Backward time: 	 0.06 sec 
2023-04-02 09:47:57,845 			Learning rate: weights:   1.000e-03    
2023-04-02 09:47:57,845 			Last test performance: 99.18%
2023-04-02 09:47:57,846 ----------------
2023-04-02 09:48:00,208   36  =>  55   		Training 486 pattern with 98.75% 	Forward time: 	 1.61 sec
2023-04-02 09:48:00,209 			Loss:    9.090e-04    			Backward time: 	 0.72 sec 
2023-04-02 09:48:00,538 			Learning rate: weights:   1.000e-03    
2023-04-02 09:48:00,538 			Last test performance: 99.18%
2023-04-02 09:48:00,538 ----------------
2023-04-02 09:48:02,828   36  =>  56   		Training 486 pattern with 98.96% 	Forward time: 	 1.97 sec
2023-04-02 09:48:02,829 			Loss:    1.373e-03    			Backward time: 	 0.30 sec 
2023-04-02 09:48:02,990 			Learning rate: weights:   1.000e-03    
2023-04-02 09:48:02,990 			Last test performance: 99.18%
2023-04-02 09:48:02,990 ----------------
2023-04-02 09:48:05,166   36  =>  57   		Training 486 pattern with 99.38% 	Forward time: 	 1.54 sec
2023-04-02 09:48:05,167 			Loss:    1.011e-03    			Backward time: 	 0.62 sec 
2023-04-02 09:48:05,385 			Learning rate: weights:   1.000e-03    
2023-04-02 09:48:05,386 			Last test performance: 99.18%
2023-04-02 09:48:05,386 ----------------
2023-04-02 09:48:06,792   36  =>  58   		Training 486 pattern with 99.17% 	Forward time: 	 1.11 sec
2023-04-02 09:48:06,792 			Loss:    7.176e-04    			Backward time: 	 0.28 sec 
2023-04-02 09:48:06,946 			Learning rate: weights:   1.000e-03    
2023-04-02 09:48:06,946 			Last test performance: 99.18%
2023-04-02 09:48:06,946 ----------------
2023-04-02 09:48:08,563   36  =>  59   		Training 486 pattern with 99.58% 	Forward time: 	 1.23 sec
2023-04-02 09:48:08,563 			Loss:    5.339e-04    			Backward time: 	 0.37 sec 
2023-04-02 09:48:08,780 			Learning rate: weights:   1.000e-03    
2023-04-02 09:48:08,781 			Last test performance: 99.18%
2023-04-02 09:48:08,781 ----------------
2023-04-02 09:48:11,240   36  =>  60   		Training 486 pattern with 99.79% 	Forward time: 	 1.69 sec
2023-04-02 09:48:11,240 			Loss:    5.277e-04    			Backward time: 	 0.75 sec 
2023-04-02 09:48:11,428 			Learning rate: weights:   1.000e-03    
2023-04-02 09:48:11,428 			Last test performance: 99.18%
2023-04-02 09:48:11,428 ----------------
2023-04-02 09:48:14,592   36  =>  61   		Training 486 pattern with 99.58% 	Forward time: 	 2.44 sec
2023-04-02 09:48:14,592 			Loss:    4.556e-04    			Backward time: 	 0.71 sec 
2023-04-02 09:48:14,687 			Learning rate: weights:   1.000e-03    
2023-04-02 09:48:14,687 			Last test performance: 99.18%
2023-04-02 09:48:14,687 ----------------
2023-04-02 09:48:17,502   36  =>  62   		Training 486 pattern with 99.38% 	Forward time: 	 2.02 sec
2023-04-02 09:48:17,502 			Loss:    5.839e-04    			Backward time: 	 0.76 sec 
2023-04-02 09:48:17,624 			Learning rate: weights:   1.000e-03    
2023-04-02 09:48:17,624 			Last test performance: 99.18%
2023-04-02 09:48:17,625 ----------------
2023-04-02 09:48:20,199   36  =>  63   		Training 486 pattern with 99.38% 	Forward time: 	 1.66 sec
2023-04-02 09:48:20,199 			Loss:    5.456e-04    			Backward time: 	 0.88 sec 
2023-04-02 09:48:20,365 			Learning rate: weights:   1.000e-03    
2023-04-02 09:48:20,365 			Last test performance: 99.18%
2023-04-02 09:48:20,365 ----------------
2023-04-02 09:48:23,568   36  =>  64   		Training 486 pattern with 99.58% 	Forward time: 	 2.14 sec
2023-04-02 09:48:23,568 			Loss:    8.999e-04    			Backward time: 	 1.04 sec 
2023-04-02 09:48:23,822 			Learning rate: weights:   1.000e-03    
2023-04-02 09:48:23,822 			Last test performance: 99.18%
2023-04-02 09:48:23,823 ----------------
2023-04-02 09:48:26,136   36  =>  65   		Training 486 pattern with 99.58% 	Forward time: 	 1.65 sec
2023-04-02 09:48:26,137 			Loss:    7.411e-04    			Backward time: 	 0.64 sec 
2023-04-02 09:48:26,250 			Learning rate: weights:   1.000e-03    
2023-04-02 09:48:26,250 			Last test performance: 99.18%
2023-04-02 09:48:26,250 ----------------
2023-04-02 09:48:28,813   36  =>  66   		Training 486 pattern with 99.17% 	Forward time: 	 1.79 sec
2023-04-02 09:48:28,813 			Loss:    9.003e-04    			Backward time: 	 0.76 sec 
2023-04-02 09:48:28,939 			Learning rate: weights:   1.000e-03    
2023-04-02 09:48:28,940 			Last test performance: 99.18%
2023-04-02 09:48:28,940 ----------------
2023-04-02 09:48:31,426   36  =>  67   		Training 486 pattern with 99.58% 	Forward time: 	 1.81 sec
2023-04-02 09:48:31,427 			Loss:    7.718e-04    			Backward time: 	 0.66 sec 
2023-04-02 09:48:31,567 			Learning rate: weights:   1.000e-03    
2023-04-02 09:48:31,567 			Last test performance: 99.18%
2023-04-02 09:48:31,567 ----------------
2023-04-02 09:48:33,902   36  =>  68   		Training 486 pattern with 99.79% 	Forward time: 	 1.74 sec
2023-04-02 09:48:33,902 			Loss:    4.338e-04    			Backward time: 	 0.57 sec 
2023-04-02 09:48:34,060 			Learning rate: weights:   1.000e-03    
2023-04-02 09:48:34,060 			Last test performance: 99.18%
2023-04-02 09:48:34,060 ----------------
2023-04-02 09:48:35,841   36  =>  69   		Training 486 pattern with 99.38% 	Forward time: 	 1.43 sec
2023-04-02 09:48:35,841 			Loss:    6.059e-04    			Backward time: 	 0.34 sec 
2023-04-02 09:48:36,038 			Learning rate: weights:   1.000e-03    
2023-04-02 09:48:36,039 			Last test performance: 99.18%
2023-04-02 09:48:36,039 ----------------
2023-04-02 09:48:37,999   36  =>  70   		Training 486 pattern with 99.38% 	Forward time: 	 1.48 sec
2023-04-02 09:48:38,000 			Loss:    8.290e-04    			Backward time: 	 0.46 sec 
2023-04-02 09:48:38,154 			Learning rate: weights:   1.000e-03    
2023-04-02 09:48:38,154 			Last test performance: 99.18%
2023-04-02 09:48:38,155 ----------------
2023-04-02 09:48:39,141   36  =>  71   		Training 486 pattern with 99.79% 	Forward time: 	 0.91 sec
2023-04-02 09:48:39,142 			Loss:    2.615e-04    			Backward time: 	 0.06 sec 
2023-04-02 09:48:39,344 			Learning rate: weights:   1.000e-03    
2023-04-02 09:48:39,345 			Last test performance: 99.18%
2023-04-02 09:48:39,345 ----------------
2023-04-02 09:48:41,273   36  =>  72   		Training 486 pattern with 99.79% 	Forward time: 	 1.54 sec
2023-04-02 09:48:41,274 			Loss:    3.923e-04    			Backward time: 	 0.38 sec 
2023-04-02 09:48:41,428 			Learning rate: weights:   1.000e-03    
2023-04-02 09:48:41,430 			Last test performance: 99.18%
2023-04-02 09:48:41,430 ----------------
2023-04-02 09:48:42,842   36  =>  73   		Training 486 pattern with 99.38% 	Forward time: 	 1.17 sec
2023-04-02 09:48:42,843 			Loss:    8.848e-04    			Backward time: 	 0.23 sec 
2023-04-02 09:48:42,963 			Learning rate: weights:   1.000e-03    
2023-04-02 09:48:42,964 			Last test performance: 99.18%
2023-04-02 09:48:42,964 ----------------
2023-04-02 09:48:44,362   36  =>  74   		Training 486 pattern with 99.58% 	Forward time: 	 1.20 sec
2023-04-02 09:48:44,362 			Loss:    9.864e-04    			Backward time: 	 0.18 sec 
2023-04-02 09:48:44,503 			Learning rate: weights:   1.000e-03    
2023-04-02 09:48:44,504 			Last test performance: 99.18%
2023-04-02 09:48:44,505 ----------------
2023-04-02 09:48:46,506   36  =>  75   		Training 486 pattern with 98.54% 	Forward time: 	 1.61 sec
2023-04-02 09:48:46,507 			Loss:    9.383e-04    			Backward time: 	 0.37 sec 
2023-04-02 09:48:46,596 			Learning rate: weights:   1.000e-03    
2023-04-02 09:48:46,596 			Last test performance: 99.18%
2023-04-02 09:48:46,596 ----------------
2023-04-02 09:48:48,086   36  =>  76   		Training 486 pattern with 99.38% 	Forward time: 	 1.34 sec
2023-04-02 09:48:48,086 			Loss:    1.142e-03    			Backward time: 	 0.13 sec 
2023-04-02 09:48:48,172 			Learning rate: weights:   1.000e-03    
2023-04-02 09:48:48,173 			Last test performance: 99.18%
2023-04-02 09:48:48,173 ----------------
2023-04-02 09:48:51,121   36  =>  77   		Training 486 pattern with 99.58% 	Forward time: 	 2.04 sec
2023-04-02 09:48:51,122 			Loss:    1.027e-03    			Backward time: 	 0.89 sec 
2023-04-02 09:48:51,268 			Learning rate: weights:   1.000e-03    
2023-04-02 09:48:51,268 			Last test performance: 99.18%
2023-04-02 09:48:51,269 ----------------
2023-04-02 09:48:52,266   36  =>  78   		Training 486 pattern with 98.96% 	Forward time: 	 0.88 sec
2023-04-02 09:48:52,267 			Loss:    1.455e-03    			Backward time: 	 0.10 sec 
2023-04-02 09:48:52,431 			Learning rate: weights:   1.000e-03    
2023-04-02 09:48:52,431 			Last test performance: 99.18%
2023-04-02 09:48:52,432 ----------------
2023-04-02 09:48:54,756   36  =>  79   		Training 486 pattern with 99.58% 	Forward time: 	 1.66 sec
2023-04-02 09:48:54,756 			Loss:    7.764e-04    			Backward time: 	 0.65 sec 
2023-04-02 09:48:55,013 			Learning rate: weights:   1.000e-03    
2023-04-02 09:48:55,013 			Last test performance: 99.18%
2023-04-02 09:48:55,013 ----------------
2023-04-02 09:48:56,024   36  =>  80   		Training 486 pattern with 98.96% 	Forward time: 	 0.87 sec
2023-04-02 09:48:56,024 			Loss:    1.123e-03    			Backward time: 	 0.12 sec 
2023-04-02 09:48:56,203 			Learning rate: weights:   1.000e-03    
2023-04-02 09:48:56,203 			Last test performance: 99.18%
2023-04-02 09:48:56,203 ----------------
2023-04-02 09:48:57,433   36  =>  81   		Training 486 pattern with 99.58% 	Forward time: 	 1.06 sec
2023-04-02 09:48:57,433 			Loss:    5.107e-04    			Backward time: 	 0.15 sec 
2023-04-02 09:48:57,548 			Learning rate: weights:   1.000e-03    
2023-04-02 09:48:57,548 			Last test performance: 99.18%
2023-04-02 09:48:57,548 ----------------
2023-04-02 09:48:59,715   36  =>  82   		Training 486 pattern with 99.38% 	Forward time: 	 1.60 sec
2023-04-02 09:48:59,715 			Loss:    1.243e-03    			Backward time: 	 0.55 sec 
2023-04-02 09:48:59,902 			Learning rate: weights:   1.000e-03    
2023-04-02 09:48:59,903 			Last test performance: 99.18%
2023-04-02 09:48:59,904 ----------------
2023-04-02 09:49:03,608   36  =>  83   		Training 486 pattern with 98.96% 	Forward time: 	 2.41 sec
2023-04-02 09:49:03,609 			Loss:    1.204e-03    			Backward time: 	 1.27 sec 
2023-04-02 09:49:03,728 			Learning rate: weights:   1.000e-03    
2023-04-02 09:49:03,729 			Last test performance: 99.18%
2023-04-02 09:49:03,729 ----------------
2023-04-02 09:49:06,281   36  =>  84   		Training 486 pattern with 99.17% 	Forward time: 	 1.87 sec
2023-04-02 09:49:06,281 			Loss:    6.677e-04    			Backward time: 	 0.65 sec 
2023-04-02 09:49:06,501 			Learning rate: weights:   1.000e-03    
2023-04-02 09:49:06,501 			Last test performance: 99.18%
2023-04-02 09:49:06,502 ----------------
2023-04-02 09:49:08,250   36  =>  85   		Training 486 pattern with 99.79% 	Forward time: 	 1.38 sec
2023-04-02 09:49:08,250 			Loss:    3.991e-04    			Backward time: 	 0.35 sec 
2023-04-02 09:49:08,447 			Learning rate: weights:   1.000e-03    
2023-04-02 09:49:08,448 			Last test performance: 99.18%
2023-04-02 09:49:08,448 ----------------
2023-04-02 09:49:10,645   36  =>  86   		Training 486 pattern with 99.58% 	Forward time: 	 1.50 sec
2023-04-02 09:49:10,645 			Loss:    4.969e-04    			Backward time: 	 0.68 sec 
2023-04-02 09:49:10,897 			Learning rate: weights:   1.000e-03    
2023-04-02 09:49:10,897 			Last test performance: 99.18%
2023-04-02 09:49:10,897 ----------------
2023-04-02 09:49:13,126   36  =>  87   		Training 486 pattern with 99.38% 	Forward time: 	 1.65 sec
2023-04-02 09:49:13,126 			Loss:    1.315e-03    			Backward time: 	 0.57 sec 
2023-04-02 09:49:13,275 			Learning rate: weights:   1.000e-03    
2023-04-02 09:49:13,276 			Last test performance: 99.18%
2023-04-02 09:49:13,276 ----------------
2023-04-02 09:49:15,439   36  =>  88   		Training 486 pattern with 98.75% 	Forward time: 	 1.59 sec
2023-04-02 09:49:15,440 			Loss:    1.278e-03    			Backward time: 	 0.56 sec 
2023-04-02 09:49:15,642 			Learning rate: weights:   1.000e-03    
2023-04-02 09:49:15,642 			Last test performance: 99.18%
2023-04-02 09:49:15,642 ----------------
2023-04-02 09:49:17,394   36  =>  89   		Training 486 pattern with 99.79% 	Forward time: 	 1.33 sec
2023-04-02 09:49:17,395 			Loss:    3.649e-04    			Backward time: 	 0.41 sec 
2023-04-02 09:49:17,566 			Learning rate: weights:   1.000e-03    
2023-04-02 09:49:17,567 			Last test performance: 99.18%
2023-04-02 09:49:17,567 ----------------
2023-04-02 09:49:19,337   36  =>  90   		Training 486 pattern with 99.17% 	Forward time: 	 1.34 sec
2023-04-02 09:49:19,337 			Loss:    6.308e-04    			Backward time: 	 0.42 sec 
2023-04-02 09:49:19,463 			Learning rate: weights:   1.000e-03    
2023-04-02 09:49:19,464 			Last test performance: 99.18%
2023-04-02 09:49:19,464 ----------------
2023-04-02 09:49:20,650   36  =>  91   		Training 486 pattern with 98.96% 	Forward time: 	 1.02 sec
2023-04-02 09:49:20,650 			Loss:    1.300e-03    			Backward time: 	 0.15 sec 
2023-04-02 09:49:20,829 			Learning rate: weights:   1.000e-03    
2023-04-02 09:49:20,829 			Last test performance: 99.18%
2023-04-02 09:49:20,829 ----------------
2023-04-02 09:49:23,007   36  =>  92   		Training 486 pattern with 98.96% 	Forward time: 	 1.53 sec
2023-04-02 09:49:23,007 			Loss:    1.143e-03    			Backward time: 	 0.63 sec 
2023-04-02 09:49:23,123 			Learning rate: weights:   1.000e-03    
2023-04-02 09:49:23,123 			Last test performance: 99.18%
2023-04-02 09:49:23,123 ----------------
2023-04-02 09:49:25,047   36  =>  93   		Training 486 pattern with 98.75% 	Forward time: 	 1.27 sec
2023-04-02 09:49:25,047 			Loss:    1.171e-03    			Backward time: 	 0.64 sec 
2023-04-02 09:49:25,202 			Learning rate: weights:   1.000e-03    
2023-04-02 09:49:25,203 			Last test performance: 99.18%
2023-04-02 09:49:25,203 ----------------
2023-04-02 09:49:26,458   36  =>  94   		Training 486 pattern with 99.38% 	Forward time: 	 1.07 sec
2023-04-02 09:49:26,458 			Loss:    9.528e-04    			Backward time: 	 0.17 sec 
2023-04-02 09:49:26,608 			Learning rate: weights:   1.000e-03    
2023-04-02 09:49:26,609 			Last test performance: 99.18%
2023-04-02 09:49:26,609 ----------------
2023-04-02 09:49:27,799   36  =>  95   		Training 486 pattern with 99.17% 	Forward time: 	 1.05 sec
2023-04-02 09:49:27,799 			Loss:    8.671e-04    			Backward time: 	 0.13 sec 
2023-04-02 09:49:27,927 			Learning rate: weights:   1.000e-03    
2023-04-02 09:49:27,927 			Last test performance: 99.18%
2023-04-02 09:49:27,927 ----------------
2023-04-02 09:49:29,139   36  =>  96   		Training 486 pattern with 99.17% 	Forward time: 	 1.06 sec
2023-04-02 09:49:29,139 			Loss:    1.301e-03    			Backward time: 	 0.13 sec 
2023-04-02 09:49:29,284 			Learning rate: weights:   1.000e-03    
2023-04-02 09:49:29,285 			Last test performance: 99.18%
2023-04-02 09:49:29,285 ----------------
2023-04-02 09:49:30,620   36  =>  97   		Training 486 pattern with 99.79% 	Forward time: 	 1.13 sec
2023-04-02 09:49:30,621 			Loss:    3.536e-04    			Backward time: 	 0.19 sec 
2023-04-02 09:49:30,798 			Learning rate: weights:   1.000e-03    
2023-04-02 09:49:30,800 			Last test performance: 99.18%
2023-04-02 09:49:30,800 ----------------
2023-04-02 09:49:32,964   36  =>  98   		Training 486 pattern with 98.75% 	Forward time: 	 1.84 sec
2023-04-02 09:49:32,964 			Loss:    2.156e-03    			Backward time: 	 0.31 sec 
2023-04-02 09:49:33,090 			Learning rate: weights:   1.000e-03    
2023-04-02 09:49:33,090 			Last test performance: 99.18%
2023-04-02 09:49:33,091 ----------------
2023-04-02 09:49:34,448   36  =>  99   		Training 486 pattern with 99.17% 	Forward time: 	 1.14 sec
2023-04-02 09:49:34,449 			Loss:    1.560e-03    			Backward time: 	 0.20 sec 
2023-04-02 09:49:34,556 			Learning rate: weights:   1.000e-03    
2023-04-02 09:49:34,556 			Last test performance: 99.18%
2023-04-02 09:49:34,556 ----------------
2023-04-02 09:49:36,516   36  => 100   		Training 486 pattern with 99.38% 	Forward time: 	 1.46 sec
2023-04-02 09:49:36,516 			Loss:    7.539e-04    			Backward time: 	 0.49 sec 
2023-04-02 09:49:36,692 			Learning rate: weights:   1.000e-03    
2023-04-02 09:49:36,693 			Last test performance: 99.18%
2023-04-02 09:49:36,693 ----------------
2023-04-02 09:49:37,910   36  => 101   		Training 486 pattern with 99.38% 	Forward time: 	 1.08 sec
2023-04-02 09:49:37,910 			Loss:    8.246e-04    			Backward time: 	 0.12 sec 
2023-04-02 09:49:38,027 			Learning rate: weights:   1.000e-03    
2023-04-02 09:49:38,027 			Last test performance: 99.18%
2023-04-02 09:49:38,027 ----------------
2023-04-02 09:49:41,112   36  => 102   		Training 486 pattern with 98.96% 	Forward time: 	 2.16 sec
2023-04-02 09:49:41,112 			Loss:    1.213e-03    			Backward time: 	 0.91 sec 
2023-04-02 09:49:41,425 			Learning rate: weights:   1.000e-03    
2023-04-02 09:49:41,425 			Last test performance: 99.18%
2023-04-02 09:49:41,425 ----------------
2023-04-02 09:49:43,577   36  => 103   		Training 486 pattern with 97.92% 	Forward time: 	 1.57 sec
2023-04-02 09:49:43,577 			Loss:    2.768e-03    			Backward time: 	 0.57 sec 
2023-04-02 09:49:43,693 			Learning rate: weights:   1.000e-03    
2023-04-02 09:49:43,694 			Last test performance: 99.18%
2023-04-02 09:49:43,695 ----------------
2023-04-02 09:49:44,518   36  => 104   		Training 486 pattern with 98.75% 	Forward time: 	 0.75 sec
2023-04-02 09:49:44,518 			Loss:    1.640e-03    			Backward time: 	 0.06 sec 
2023-04-02 09:49:44,644 			Learning rate: weights:   1.000e-03    
2023-04-02 09:49:44,644 			Last test performance: 99.18%
2023-04-02 09:49:44,645 ----------------
2023-04-02 09:49:46,379   36  => 105   		Training 486 pattern with 99.17% 	Forward time: 	 1.34 sec
2023-04-02 09:49:46,380 			Loss:    7.978e-04    			Backward time: 	 0.38 sec 
2023-04-02 09:49:46,537 			Learning rate: weights:   1.000e-03    
2023-04-02 09:49:46,539 			Last test performance: 99.18%
2023-04-02 09:49:46,539 ----------------
2023-04-02 09:49:48,275   36  => 106   		Training 486 pattern with 99.38% 	Forward time: 	 1.38 sec
2023-04-02 09:49:48,275 			Loss:    7.994e-04    			Backward time: 	 0.34 sec 
2023-04-02 09:49:48,446 			Learning rate: weights:   1.000e-03    
2023-04-02 09:49:48,447 			Last test performance: 99.18%
2023-04-02 09:49:48,447 ----------------
2023-04-02 09:49:49,865   36  => 107   		Training 486 pattern with 99.38% 	Forward time: 	 1.12 sec
2023-04-02 09:49:49,865 			Loss:    1.671e-03    			Backward time: 	 0.28 sec 
2023-04-02 09:49:50,006 			Learning rate: weights:   1.000e-03    
2023-04-02 09:49:50,006 			Last test performance: 99.18%
2023-04-02 09:49:50,007 ----------------
2023-04-02 09:49:51,000   36  => 108   		Training 486 pattern with 98.96% 	Forward time: 	 0.88 sec
2023-04-02 09:49:51,001 			Loss:    1.801e-03    			Backward time: 	 0.10 sec 
2023-04-02 09:49:51,116 			Learning rate: weights:   1.000e-03    
2023-04-02 09:49:51,117 			Last test performance: 99.18%
2023-04-02 09:49:51,118 ----------------
2023-04-02 09:49:53,654   36  => 109   		Training 486 pattern with 98.75% 	Forward time: 	 2.03 sec
2023-04-02 09:49:53,654 			Loss:    1.348e-03    			Backward time: 	 0.49 sec 
2023-04-02 09:49:53,789 			Learning rate: weights:   1.000e-03    
2023-04-02 09:49:53,789 			Last test performance: 99.18%
2023-04-02 09:49:53,789 ----------------
2023-04-02 09:49:56,548   36  => 110   		Training 486 pattern with 99.38% 	Forward time: 	 1.80 sec
2023-04-02 09:49:56,548 			Loss:    1.045e-03    			Backward time: 	 0.94 sec 
2023-04-02 09:49:56,788 			Learning rate: weights:   1.000e-03    
2023-04-02 09:49:56,788 			Last test performance: 99.18%
2023-04-02 09:49:56,788 ----------------
2023-04-02 09:49:58,471   36  => 111   		Training 486 pattern with 99.17% 	Forward time: 	 1.38 sec
2023-04-02 09:49:58,472 			Loss:    1.025e-03    			Backward time: 	 0.29 sec 
2023-04-02 09:49:58,707 			Learning rate: weights:   1.000e-03    
2023-04-02 09:49:58,707 			Last test performance: 99.18%
2023-04-02 09:49:58,708 ----------------
2023-04-02 09:50:00,660   36  => 112   		Training 486 pattern with 98.96% 	Forward time: 	 1.43 sec
2023-04-02 09:50:00,660 			Loss:    1.541e-03    			Backward time: 	 0.50 sec 
2023-04-02 09:50:00,776 			Learning rate: weights:   1.000e-03    
2023-04-02 09:50:00,776 			Last test performance: 99.18%
2023-04-02 09:50:00,776 ----------------
2023-04-02 09:50:04,022   36  => 113   		Training 486 pattern with 99.79% 	Forward time: 	 2.65 sec
2023-04-02 09:50:04,023 			Loss:    5.606e-04    			Backward time: 	 0.58 sec 
2023-04-02 09:50:04,148 			Learning rate: weights:   1.000e-03    
2023-04-02 09:50:04,148 			Last test performance: 99.18%
2023-04-02 09:50:04,148 ----------------
2023-04-02 09:50:07,492   36  => 114   		Training 486 pattern with 99.58% 	Forward time: 	 2.42 sec
2023-04-02 09:50:07,492 			Loss:    4.516e-04    			Backward time: 	 0.91 sec 
2023-04-02 09:50:07,650 			Learning rate: weights:   1.000e-03    
2023-04-02 09:50:07,650 			Last test performance: 99.18%
2023-04-02 09:50:07,650 ----------------
2023-04-02 09:50:10,784   36  => 115   		Training 486 pattern with 99.17% 	Forward time: 	 2.26 sec
2023-04-02 09:50:10,784 			Loss:    1.125e-03    			Backward time: 	 0.86 sec 
2023-04-02 09:50:10,886 			Learning rate: weights:   1.000e-03    
2023-04-02 09:50:10,887 			Last test performance: 99.18%
2023-04-02 09:50:10,887 ----------------
2023-04-02 09:50:14,107   36  => 116   		Training 486 pattern with 98.75% 	Forward time: 	 2.31 sec
2023-04-02 09:50:14,107 			Loss:    1.486e-03    			Backward time: 	 0.89 sec 
2023-04-02 09:50:14,297 			Learning rate: weights:   1.000e-03    
2023-04-02 09:50:14,297 			Last test performance: 99.18%
2023-04-02 09:50:14,297 ----------------
2023-04-02 09:50:17,125   36  => 117   		Training 486 pattern with 99.17% 	Forward time: 	 1.98 sec
2023-04-02 09:50:17,125 			Loss:    5.394e-04    			Backward time: 	 0.82 sec 
2023-04-02 09:50:17,265 			Learning rate: weights:   1.000e-03    
2023-04-02 09:50:17,266 			Last test performance: 99.18%
2023-04-02 09:50:17,266 ----------------
2023-04-02 09:50:19,096   36  => 118   		Training 486 pattern with 99.38% 	Forward time: 	 1.43 sec
2023-04-02 09:50:19,097 			Loss:    6.211e-04    			Backward time: 	 0.37 sec 
2023-04-02 09:50:19,248 			Learning rate: weights:   1.000e-03    
2023-04-02 09:50:19,248 			Last test performance: 99.18%
2023-04-02 09:50:19,248 ----------------
2023-04-02 09:50:21,287   36  => 119   		Training 486 pattern with 98.33% 	Forward time: 	 1.56 sec
2023-04-02 09:50:21,287 			Loss:    1.408e-03    			Backward time: 	 0.46 sec 
2023-04-02 09:50:21,462 			Learning rate: weights:   1.000e-03    
2023-04-02 09:50:21,463 			Last test performance: 99.18%
2023-04-02 09:50:21,464 ----------------
2023-04-02 09:50:24,713   36  => 120   		Training 486 pattern with 99.17% 	Forward time: 	 2.26 sec
2023-04-02 09:50:24,713 			Loss:    8.733e-04    			Backward time: 	 0.97 sec 
2023-04-02 09:50:24,793 			Learning rate: weights:   1.000e-03    
2023-04-02 09:50:24,794 			Last test performance: 99.18%
2023-04-02 09:50:24,794 ----------------
2023-04-02 09:50:27,278   36  => 121   		Training 486 pattern with 99.17% 	Forward time: 	 1.76 sec
2023-04-02 09:50:27,278 			Loss:    1.044e-03    			Backward time: 	 0.71 sec 
2023-04-02 09:50:27,396 			Learning rate: weights:   1.000e-03    
2023-04-02 09:50:27,397 			Last test performance: 99.18%
2023-04-02 09:50:27,397 ----------------
2023-04-02 09:50:28,714   36  => 122   		Training 486 pattern with 99.38% 	Forward time: 	 1.11 sec
2023-04-02 09:50:28,715 			Loss:    9.165e-04    			Backward time: 	 0.19 sec 
2023-04-02 09:50:28,885 			Learning rate: weights:   1.000e-03    
2023-04-02 09:50:28,886 			Last test performance: 99.18%
2023-04-02 09:50:28,887 ----------------
2023-04-02 09:50:31,407   36  => 123   		Training 486 pattern with 99.17% 	Forward time: 	 1.85 sec
2023-04-02 09:50:31,407 			Loss:    1.012e-03    			Backward time: 	 0.66 sec 
2023-04-02 09:50:31,532 			Learning rate: weights:   1.000e-03    
2023-04-02 09:50:31,532 			Last test performance: 99.18%
2023-04-02 09:50:31,532 ----------------
2023-04-02 09:50:34,810   36  => 124   		Training 486 pattern with 99.58% 	Forward time: 	 2.34 sec
2023-04-02 09:50:34,810 			Loss:    2.702e-04    			Backward time: 	 0.92 sec 
2023-04-02 09:50:35,035 
2023-04-02 09:50:35,035 Testing:
2023-04-02 09:50:35,262 		24 of 10000 with 95.83% 	 Time used:  0.23 sec
2023-04-02 09:50:35,471 		48 of 10000 with 95.83% 	 Time used:  0.21 sec
2023-04-02 09:50:35,631 		72 of 10000 with 97.22% 	 Time used:  0.16 sec
2023-04-02 09:50:35,799 		96 of 10000 with 96.88% 	 Time used:  0.17 sec
2023-04-02 09:50:35,949 		120 of 10000 with 97.50% 	 Time used:  0.15 sec
2023-04-02 09:50:36,100 		144 of 10000 with 97.22% 	 Time used:  0.15 sec
2023-04-02 09:50:36,330 		168 of 10000 with 97.62% 	 Time used:  0.23 sec
2023-04-02 09:50:36,538 		192 of 10000 with 97.92% 	 Time used:  0.21 sec
2023-04-02 09:50:36,698 		216 of 10000 with 97.69% 	 Time used:  0.16 sec
2023-04-02 09:50:36,842 		240 of 10000 with 97.92% 	 Time used:  0.14 sec
2023-04-02 09:50:37,005 		264 of 10000 with 98.11% 	 Time used:  0.16 sec
2023-04-02 09:50:37,176 		288 of 10000 with 98.26% 	 Time used:  0.17 sec
2023-04-02 09:50:37,372 		312 of 10000 with 98.08% 	 Time used:  0.20 sec
2023-04-02 09:50:37,544 		336 of 10000 with 98.21% 	 Time used:  0.17 sec
2023-04-02 09:50:37,728 		360 of 10000 with 98.33% 	 Time used:  0.18 sec
2023-04-02 09:50:37,885 		384 of 10000 with 98.44% 	 Time used:  0.16 sec
2023-04-02 09:50:38,034 		408 of 10000 with 98.53% 	 Time used:  0.15 sec
2023-04-02 09:50:38,198 		432 of 10000 with 98.61% 	 Time used:  0.16 sec
2023-04-02 09:50:38,330 		456 of 10000 with 98.25% 	 Time used:  0.13 sec
2023-04-02 09:50:38,478 		480 of 10000 with 98.33% 	 Time used:  0.15 sec
2023-04-02 09:50:38,663 		504 of 10000 with 98.41% 	 Time used:  0.18 sec
2023-04-02 09:50:38,854 		528 of 10000 with 98.48% 	 Time used:  0.19 sec
2023-04-02 09:50:39,089 		552 of 10000 with 98.55% 	 Time used:  0.23 sec
2023-04-02 09:50:39,222 		576 of 10000 with 98.61% 	 Time used:  0.13 sec
2023-04-02 09:50:39,409 		600 of 10000 with 98.67% 	 Time used:  0.19 sec
2023-04-02 09:50:39,634 		624 of 10000 with 98.72% 	 Time used:  0.22 sec
2023-04-02 09:50:39,818 		648 of 10000 with 98.77% 	 Time used:  0.18 sec
2023-04-02 09:50:40,000 		672 of 10000 with 98.66% 	 Time used:  0.18 sec
2023-04-02 09:50:40,156 		696 of 10000 with 98.71% 	 Time used:  0.15 sec
2023-04-02 09:50:40,339 		720 of 10000 with 98.75% 	 Time used:  0.18 sec
2023-04-02 09:50:40,537 		744 of 10000 with 98.79% 	 Time used:  0.20 sec
2023-04-02 09:50:40,732 		768 of 10000 with 98.83% 	 Time used:  0.20 sec
2023-04-02 09:50:40,898 		792 of 10000 with 98.86% 	 Time used:  0.16 sec
2023-04-02 09:50:41,130 		816 of 10000 with 98.90% 	 Time used:  0.23 sec
2023-04-02 09:50:41,290 		840 of 10000 with 98.81% 	 Time used:  0.16 sec
2023-04-02 09:50:41,476 		864 of 10000 with 98.73% 	 Time used:  0.19 sec
2023-04-02 09:50:41,623 		888 of 10000 with 98.76% 	 Time used:  0.15 sec
2023-04-02 09:50:41,841 		912 of 10000 with 98.57% 	 Time used:  0.22 sec
2023-04-02 09:50:42,040 		936 of 10000 with 98.61% 	 Time used:  0.20 sec
2023-04-02 09:50:42,218 		960 of 10000 with 98.65% 	 Time used:  0.18 sec
2023-04-02 09:50:42,426 		984 of 10000 with 98.68% 	 Time used:  0.21 sec
2023-04-02 09:50:42,653 		1008 of 10000 with 98.71% 	 Time used:  0.23 sec
2023-04-02 09:50:42,810 		1032 of 10000 with 98.74% 	 Time used:  0.16 sec
2023-04-02 09:50:42,990 		1056 of 10000 with 98.77% 	 Time used:  0.18 sec
2023-04-02 09:50:43,207 		1080 of 10000 with 98.80% 	 Time used:  0.22 sec
2023-04-02 09:50:43,449 		1104 of 10000 with 98.82% 	 Time used:  0.24 sec
2023-04-02 09:50:43,622 		1128 of 10000 with 98.85% 	 Time used:  0.17 sec
2023-04-02 09:50:43,864 		1152 of 10000 with 98.87% 	 Time used:  0.24 sec
2023-04-02 09:50:44,066 		1176 of 10000 with 98.89% 	 Time used:  0.20 sec
2023-04-02 09:50:44,259 		1200 of 10000 with 98.92% 	 Time used:  0.19 sec
2023-04-02 09:50:44,448 		1224 of 10000 with 98.86% 	 Time used:  0.19 sec
2023-04-02 09:50:44,619 		1248 of 10000 with 98.88% 	 Time used:  0.17 sec
2023-04-02 09:50:44,773 		1272 of 10000 with 98.90% 	 Time used:  0.15 sec
2023-04-02 09:50:44,928 		1296 of 10000 with 98.92% 	 Time used:  0.15 sec
2023-04-02 09:50:45,110 		1320 of 10000 with 98.94% 	 Time used:  0.18 sec
2023-04-02 09:50:45,247 		1344 of 10000 with 98.96% 	 Time used:  0.14 sec
2023-04-02 09:50:45,376 		1368 of 10000 with 98.98% 	 Time used:  0.13 sec
2023-04-02 09:50:45,556 		1392 of 10000 with 98.99% 	 Time used:  0.18 sec
2023-04-02 09:50:45,753 		1416 of 10000 with 99.01% 	 Time used:  0.20 sec
2023-04-02 09:50:45,884 		1440 of 10000 with 99.03% 	 Time used:  0.13 sec
2023-04-02 09:50:46,069 		1464 of 10000 with 99.04% 	 Time used:  0.18 sec
2023-04-02 09:50:46,270 		1488 of 10000 with 98.99% 	 Time used:  0.20 sec
2023-04-02 09:50:46,458 		1512 of 10000 with 99.01% 	 Time used:  0.19 sec
2023-04-02 09:50:46,626 		1536 of 10000 with 98.96% 	 Time used:  0.17 sec
2023-04-02 09:50:46,788 		1560 of 10000 with 98.97% 	 Time used:  0.16 sec
2023-04-02 09:50:46,970 		1584 of 10000 with 98.99% 	 Time used:  0.18 sec
2023-04-02 09:50:47,131 		1608 of 10000 with 98.94% 	 Time used:  0.16 sec
2023-04-02 09:50:47,311 		1632 of 10000 with 98.90% 	 Time used:  0.18 sec
2023-04-02 09:50:47,493 		1656 of 10000 with 98.91% 	 Time used:  0.18 sec
2023-04-02 09:50:47,679 		1680 of 10000 with 98.93% 	 Time used:  0.19 sec
2023-04-02 09:50:47,908 		1704 of 10000 with 98.94% 	 Time used:  0.23 sec
2023-04-02 09:50:48,134 		1728 of 10000 with 98.90% 	 Time used:  0.23 sec
2023-04-02 09:50:48,306 		1752 of 10000 with 98.92% 	 Time used:  0.17 sec
2023-04-02 09:50:48,499 		1776 of 10000 with 98.93% 	 Time used:  0.19 sec
2023-04-02 09:50:48,687 		1800 of 10000 with 98.94% 	 Time used:  0.19 sec
2023-04-02 09:50:48,867 		1824 of 10000 with 98.96% 	 Time used:  0.18 sec
2023-04-02 09:50:49,058 		1848 of 10000 with 98.97% 	 Time used:  0.19 sec
2023-04-02 09:50:49,229 		1872 of 10000 with 98.93% 	 Time used:  0.17 sec
2023-04-02 09:50:49,386 		1896 of 10000 with 98.95% 	 Time used:  0.16 sec
2023-04-02 09:50:49,561 		1920 of 10000 with 98.96% 	 Time used:  0.17 sec
2023-04-02 09:50:49,787 		1944 of 10000 with 98.97% 	 Time used:  0.23 sec
2023-04-02 09:50:49,963 		1968 of 10000 with 98.98% 	 Time used:  0.17 sec
2023-04-02 09:50:50,198 		1992 of 10000 with 99.00% 	 Time used:  0.23 sec
2023-04-02 09:50:50,375 		2016 of 10000 with 99.01% 	 Time used:  0.18 sec
2023-04-02 09:50:50,527 		2040 of 10000 with 99.02% 	 Time used:  0.15 sec
2023-04-02 09:50:50,684 		2064 of 10000 with 99.03% 	 Time used:  0.16 sec
2023-04-02 09:50:50,864 		2088 of 10000 with 99.04% 	 Time used:  0.18 sec
2023-04-02 09:50:51,035 		2112 of 10000 with 99.05% 	 Time used:  0.17 sec
2023-04-02 09:50:51,263 		2136 of 10000 with 99.06% 	 Time used:  0.23 sec
2023-04-02 09:50:51,287 		2160 of 10000 with 99.07% 	 Time used:  0.02 sec
2023-04-02 09:50:51,372 		2184 of 10000 with 99.08% 	 Time used:  0.08 sec
2023-04-02 09:50:51,404 		2208 of 10000 with 99.09% 	 Time used:  0.03 sec
2023-04-02 09:50:51,436 		2232 of 10000 with 99.10% 	 Time used:  0.03 sec
2023-04-02 09:50:51,570 		2256 of 10000 with 99.07% 	 Time used:  0.13 sec
2023-04-02 09:50:51,736 		2280 of 10000 with 99.08% 	 Time used:  0.16 sec
2023-04-02 09:50:51,877 		2304 of 10000 with 99.09% 	 Time used:  0.14 sec
2023-04-02 09:50:52,066 		2328 of 10000 with 99.10% 	 Time used:  0.19 sec
2023-04-02 09:50:52,197 		2352 of 10000 with 99.11% 	 Time used:  0.13 sec
2023-04-02 09:50:52,354 		2376 of 10000 with 99.12% 	 Time used:  0.16 sec
2023-04-02 09:50:52,520 		2400 of 10000 with 99.12% 	 Time used:  0.17 sec
2023-04-02 09:50:52,660 		2424 of 10000 with 99.09% 	 Time used:  0.14 sec
2023-04-02 09:50:52,842 		2448 of 10000 with 99.06% 	 Time used:  0.18 sec
2023-04-02 09:50:53,023 		2472 of 10000 with 99.07% 	 Time used:  0.18 sec
2023-04-02 09:50:53,178 		2496 of 10000 with 99.08% 	 Time used:  0.15 sec
2023-04-02 09:50:53,408 		2520 of 10000 with 99.05% 	 Time used:  0.23 sec
2023-04-02 09:50:53,428 		2544 of 10000 with 99.06% 	 Time used:  0.02 sec
2023-04-02 09:50:53,571 		2568 of 10000 with 99.03% 	 Time used:  0.14 sec
2023-04-02 09:50:53,806 		2592 of 10000 with 99.04% 	 Time used:  0.23 sec
2023-04-02 09:50:53,934 		2616 of 10000 with 99.01% 	 Time used:  0.13 sec
2023-04-02 09:50:54,092 		2640 of 10000 with 99.02% 	 Time used:  0.16 sec
2023-04-02 09:50:54,315 		2664 of 10000 with 99.02% 	 Time used:  0.22 sec
2023-04-02 09:50:54,506 		2688 of 10000 with 99.03% 	 Time used:  0.19 sec
2023-04-02 09:50:54,673 		2712 of 10000 with 99.00% 	 Time used:  0.17 sec
2023-04-02 09:50:54,859 		2736 of 10000 with 99.01% 	 Time used:  0.19 sec
2023-04-02 09:50:55,075 		2760 of 10000 with 99.02% 	 Time used:  0.21 sec
2023-04-02 09:50:55,311 		2784 of 10000 with 99.03% 	 Time used:  0.23 sec
2023-04-02 09:50:55,455 		2808 of 10000 with 99.00% 	 Time used:  0.14 sec
2023-04-02 09:50:55,649 		2832 of 10000 with 99.01% 	 Time used:  0.19 sec
2023-04-02 09:50:55,881 		2856 of 10000 with 99.02% 	 Time used:  0.23 sec
2023-04-02 09:50:55,914 		2880 of 10000 with 99.03% 	 Time used:  0.03 sec
2023-04-02 09:50:55,950 		2904 of 10000 with 99.04% 	 Time used:  0.03 sec
2023-04-02 09:50:55,982 		2928 of 10000 with 99.04% 	 Time used:  0.03 sec
2023-04-02 09:50:56,017 		2952 of 10000 with 99.05% 	 Time used:  0.03 sec
2023-04-02 09:50:56,053 		2976 of 10000 with 99.06% 	 Time used:  0.03 sec
2023-04-02 09:50:56,185 		3000 of 10000 with 99.07% 	 Time used:  0.13 sec
2023-04-02 09:50:56,416 		3024 of 10000 with 99.07% 	 Time used:  0.23 sec
2023-04-02 09:50:56,548 		3048 of 10000 with 99.08% 	 Time used:  0.13 sec
2023-04-02 09:50:56,717 		3072 of 10000 with 99.09% 	 Time used:  0.17 sec
2023-04-02 09:50:56,967 		3096 of 10000 with 99.10% 	 Time used:  0.25 sec
2023-04-02 09:50:57,198 		3120 of 10000 with 99.10% 	 Time used:  0.23 sec
2023-04-02 09:50:57,340 		3144 of 10000 with 99.11% 	 Time used:  0.14 sec
2023-04-02 09:50:57,511 		3168 of 10000 with 99.08% 	 Time used:  0.17 sec
2023-04-02 09:50:57,691 		3192 of 10000 with 99.06% 	 Time used:  0.18 sec
2023-04-02 09:50:57,919 		3216 of 10000 with 99.04% 	 Time used:  0.23 sec
2023-04-02 09:50:57,943 		3240 of 10000 with 99.04% 	 Time used:  0.02 sec
2023-04-02 09:50:57,977 		3264 of 10000 with 99.05% 	 Time used:  0.03 sec
2023-04-02 09:50:58,009 		3288 of 10000 with 99.06% 	 Time used:  0.03 sec
2023-04-02 09:50:58,041 		3312 of 10000 with 99.06% 	 Time used:  0.03 sec
2023-04-02 09:50:58,191 		3336 of 10000 with 99.07% 	 Time used:  0.15 sec
2023-04-02 09:50:58,361 		3360 of 10000 with 99.08% 	 Time used:  0.17 sec
2023-04-02 09:50:58,517 		3384 of 10000 with 99.08% 	 Time used:  0.16 sec
2023-04-02 09:50:58,652 		3408 of 10000 with 99.09% 	 Time used:  0.13 sec
2023-04-02 09:50:58,894 		3432 of 10000 with 99.10% 	 Time used:  0.24 sec
2023-04-02 09:50:59,100 		3456 of 10000 with 99.07% 	 Time used:  0.21 sec
2023-04-02 09:50:59,328 		3480 of 10000 with 99.05% 	 Time used:  0.23 sec
2023-04-02 09:50:59,484 		3504 of 10000 with 99.06% 	 Time used:  0.16 sec
2023-04-02 09:50:59,658 		3528 of 10000 with 99.06% 	 Time used:  0.17 sec
2023-04-02 09:50:59,827 		3552 of 10000 with 99.07% 	 Time used:  0.17 sec
2023-04-02 09:51:00,028 		3576 of 10000 with 99.05% 	 Time used:  0.20 sec
2023-04-02 09:51:00,211 		3600 of 10000 with 99.06% 	 Time used:  0.18 sec
2023-04-02 09:51:00,425 		3624 of 10000 with 99.06% 	 Time used:  0.21 sec
2023-04-02 09:51:00,607 		3648 of 10000 with 99.07% 	 Time used:  0.18 sec
2023-04-02 09:51:00,757 		3672 of 10000 with 99.07% 	 Time used:  0.15 sec
2023-04-02 09:51:00,860 		3696 of 10000 with 99.08% 	 Time used:  0.10 sec
2023-04-02 09:51:01,026 		3720 of 10000 with 99.09% 	 Time used:  0.17 sec
2023-04-02 09:51:01,224 		3744 of 10000 with 99.09% 	 Time used:  0.20 sec
2023-04-02 09:51:01,393 		3768 of 10000 with 99.10% 	 Time used:  0.17 sec
2023-04-02 09:51:01,623 		3792 of 10000 with 99.10% 	 Time used:  0.23 sec
2023-04-02 09:51:01,803 		3816 of 10000 with 99.11% 	 Time used:  0.18 sec
2023-04-02 09:51:02,097 		3840 of 10000 with 99.11% 	 Time used:  0.29 sec
2023-04-02 09:51:02,122 		3864 of 10000 with 99.12% 	 Time used:  0.02 sec
2023-04-02 09:51:02,357 		3888 of 10000 with 99.13% 	 Time used:  0.23 sec
2023-04-02 09:51:02,546 		3912 of 10000 with 99.13% 	 Time used:  0.19 sec
2023-04-02 09:51:02,775 		3936 of 10000 with 99.14% 	 Time used:  0.23 sec
2023-04-02 09:51:02,798 		3960 of 10000 with 99.14% 	 Time used:  0.02 sec
2023-04-02 09:51:02,830 		3984 of 10000 with 99.15% 	 Time used:  0.03 sec
2023-04-02 09:51:03,007 		4008 of 10000 with 99.13% 	 Time used:  0.18 sec
2023-04-02 09:51:03,232 		4032 of 10000 with 99.13% 	 Time used:  0.22 sec
2023-04-02 09:51:03,450 		4056 of 10000 with 99.14% 	 Time used:  0.22 sec
2023-04-02 09:51:03,617 		4080 of 10000 with 99.14% 	 Time used:  0.16 sec
2023-04-02 09:51:03,806 		4104 of 10000 with 99.15% 	 Time used:  0.19 sec
2023-04-02 09:51:04,007 		4128 of 10000 with 99.15% 	 Time used:  0.20 sec
2023-04-02 09:51:04,223 		4152 of 10000 with 99.16% 	 Time used:  0.22 sec
2023-04-02 09:51:04,446 		4176 of 10000 with 99.16% 	 Time used:  0.22 sec
2023-04-02 09:51:04,615 		4200 of 10000 with 99.14% 	 Time used:  0.17 sec
2023-04-02 09:51:04,804 		4224 of 10000 with 99.15% 	 Time used:  0.19 sec
2023-04-02 09:51:05,012 		4248 of 10000 with 99.15% 	 Time used:  0.21 sec
2023-04-02 09:51:05,240 		4272 of 10000 with 99.16% 	 Time used:  0.23 sec
2023-04-02 09:51:05,412 		4296 of 10000 with 99.16% 	 Time used:  0.17 sec
2023-04-02 09:51:05,610 		4320 of 10000 with 99.17% 	 Time used:  0.20 sec
2023-04-02 09:51:05,823 		4344 of 10000 with 99.17% 	 Time used:  0.21 sec
2023-04-02 09:51:06,034 		4368 of 10000 with 99.18% 	 Time used:  0.21 sec
2023-04-02 09:51:06,268 		4392 of 10000 with 99.13% 	 Time used:  0.23 sec
2023-04-02 09:51:06,393 		4416 of 10000 with 99.14% 	 Time used:  0.12 sec
2023-04-02 09:51:06,542 		4440 of 10000 with 99.14% 	 Time used:  0.15 sec
2023-04-02 09:51:06,691 		4464 of 10000 with 99.15% 	 Time used:  0.15 sec
2023-04-02 09:51:06,907 		4488 of 10000 with 99.15% 	 Time used:  0.22 sec
2023-04-02 09:51:07,088 		4512 of 10000 with 99.11% 	 Time used:  0.18 sec
2023-04-02 09:51:07,279 		4536 of 10000 with 99.12% 	 Time used:  0.19 sec
2023-04-02 09:51:07,443 		4560 of 10000 with 99.12% 	 Time used:  0.16 sec
2023-04-02 09:51:07,625 		4584 of 10000 with 99.13% 	 Time used:  0.18 sec
2023-04-02 09:51:07,823 		4608 of 10000 with 99.11% 	 Time used:  0.20 sec
2023-04-02 09:51:08,005 		4632 of 10000 with 99.11% 	 Time used:  0.18 sec
2023-04-02 09:51:08,235 		4656 of 10000 with 99.10% 	 Time used:  0.23 sec
2023-04-02 09:51:08,455 		4680 of 10000 with 99.10% 	 Time used:  0.22 sec
2023-04-02 09:51:08,622 		4704 of 10000 with 99.11% 	 Time used:  0.17 sec
2023-04-02 09:51:08,773 		4728 of 10000 with 99.09% 	 Time used:  0.15 sec
2023-04-02 09:51:08,904 		4752 of 10000 with 99.10% 	 Time used:  0.13 sec
2023-04-02 09:51:09,067 		4776 of 10000 with 99.10% 	 Time used:  0.16 sec
2023-04-02 09:51:09,296 		4800 of 10000 with 99.10% 	 Time used:  0.23 sec
2023-04-02 09:51:09,452 		4824 of 10000 with 99.11% 	 Time used:  0.16 sec
2023-04-02 09:51:09,641 		4848 of 10000 with 99.11% 	 Time used:  0.19 sec
2023-04-02 09:51:09,824 		4872 of 10000 with 99.12% 	 Time used:  0.18 sec
2023-04-02 09:51:10,005 		4896 of 10000 with 99.12% 	 Time used:  0.18 sec
2023-04-02 09:51:10,079 		4920 of 10000 with 99.13% 	 Time used:  0.07 sec
2023-04-02 09:51:10,225 		4944 of 10000 with 99.13% 	 Time used:  0.15 sec
2023-04-02 09:51:10,420 		4968 of 10000 with 99.13% 	 Time used:  0.19 sec
2023-04-02 09:51:10,633 		4992 of 10000 with 99.12% 	 Time used:  0.21 sec
2023-04-02 09:51:10,874 		5016 of 10000 with 99.12% 	 Time used:  0.24 sec
2023-04-02 09:51:11,055 		5040 of 10000 with 99.13% 	 Time used:  0.18 sec
2023-04-02 09:51:11,228 		5064 of 10000 with 99.13% 	 Time used:  0.17 sec
2023-04-02 09:51:11,398 		5088 of 10000 with 99.14% 	 Time used:  0.17 sec
2023-04-02 09:51:11,635 		5112 of 10000 with 99.14% 	 Time used:  0.24 sec
2023-04-02 09:51:11,868 		5136 of 10000 with 99.14% 	 Time used:  0.23 sec
2023-04-02 09:51:12,038 		5160 of 10000 with 99.15% 	 Time used:  0.17 sec
2023-04-02 09:51:12,316 		5184 of 10000 with 99.15% 	 Time used:  0.28 sec
2023-04-02 09:51:12,488 		5208 of 10000 with 99.16% 	 Time used:  0.17 sec
2023-04-02 09:51:12,680 		5232 of 10000 with 99.16% 	 Time used:  0.19 sec
2023-04-02 09:51:12,918 		5256 of 10000 with 99.14% 	 Time used:  0.24 sec
2023-04-02 09:51:12,943 		5280 of 10000 with 99.15% 	 Time used:  0.02 sec
2023-04-02 09:51:12,976 		5304 of 10000 with 99.15% 	 Time used:  0.03 sec
2023-04-02 09:51:13,008 		5328 of 10000 with 99.16% 	 Time used:  0.03 sec
2023-04-02 09:51:13,041 		5352 of 10000 with 99.16% 	 Time used:  0.03 sec
2023-04-02 09:51:13,074 		5376 of 10000 with 99.16% 	 Time used:  0.03 sec
2023-04-02 09:51:13,106 		5400 of 10000 with 99.17% 	 Time used:  0.03 sec
2023-04-02 09:51:13,139 		5424 of 10000 with 99.17% 	 Time used:  0.03 sec
2023-04-02 09:51:13,172 		5448 of 10000 with 99.17% 	 Time used:  0.03 sec
2023-04-02 09:51:13,205 		5472 of 10000 with 99.16% 	 Time used:  0.03 sec
2023-04-02 09:51:13,238 		5496 of 10000 with 99.16% 	 Time used:  0.03 sec
2023-04-02 09:51:13,271 		5520 of 10000 with 99.17% 	 Time used:  0.03 sec
2023-04-02 09:51:13,303 		5544 of 10000 with 99.17% 	 Time used:  0.03 sec
2023-04-02 09:51:13,337 		5568 of 10000 with 99.17% 	 Time used:  0.03 sec
2023-04-02 09:51:13,369 		5592 of 10000 with 99.18% 	 Time used:  0.03 sec
2023-04-02 09:51:13,402 		5616 of 10000 with 99.18% 	 Time used:  0.03 sec
2023-04-02 09:51:13,435 		5640 of 10000 with 99.18% 	 Time used:  0.03 sec
2023-04-02 09:51:13,468 		5664 of 10000 with 99.19% 	 Time used:  0.03 sec
2023-04-02 09:51:13,501 		5688 of 10000 with 99.19% 	 Time used:  0.03 sec
2023-04-02 09:51:13,534 		5712 of 10000 with 99.19% 	 Time used:  0.03 sec
2023-04-02 09:51:13,567 		5736 of 10000 with 99.16% 	 Time used:  0.03 sec
2023-04-02 09:51:13,600 		5760 of 10000 with 99.17% 	 Time used:  0.03 sec
2023-04-02 09:51:13,632 		5784 of 10000 with 99.17% 	 Time used:  0.03 sec
2023-04-02 09:51:13,730 		5808 of 10000 with 99.17% 	 Time used:  0.10 sec
2023-04-02 09:51:13,764 		5832 of 10000 with 99.18% 	 Time used:  0.03 sec
2023-04-02 09:51:13,797 		5856 of 10000 with 99.18% 	 Time used:  0.03 sec
2023-04-02 09:51:13,830 		5880 of 10000 with 99.18% 	 Time used:  0.03 sec
2023-04-02 09:51:13,863 		5904 of 10000 with 99.19% 	 Time used:  0.03 sec
2023-04-02 09:51:13,895 		5928 of 10000 with 99.19% 	 Time used:  0.03 sec
2023-04-02 09:51:13,928 		5952 of 10000 with 99.19% 	 Time used:  0.03 sec
2023-04-02 09:51:13,961 		5976 of 10000 with 99.20% 	 Time used:  0.03 sec
2023-04-02 09:51:13,994 		6000 of 10000 with 99.20% 	 Time used:  0.03 sec
2023-04-02 09:51:14,027 		6024 of 10000 with 99.20% 	 Time used:  0.03 sec
2023-04-02 09:51:14,060 		6048 of 10000 with 99.21% 	 Time used:  0.03 sec
2023-04-02 09:51:14,093 		6072 of 10000 with 99.21% 	 Time used:  0.03 sec
2023-04-02 09:51:14,126 		6096 of 10000 with 99.18% 	 Time used:  0.03 sec
2023-04-02 09:51:14,158 		6120 of 10000 with 99.17% 	 Time used:  0.03 sec
2023-04-02 09:51:14,191 		6144 of 10000 with 99.17% 	 Time used:  0.03 sec
2023-04-02 09:51:14,225 		6168 of 10000 with 99.17% 	 Time used:  0.03 sec
2023-04-02 09:51:14,258 		6192 of 10000 with 99.18% 	 Time used:  0.03 sec
2023-04-02 09:51:14,291 		6216 of 10000 with 99.18% 	 Time used:  0.03 sec
2023-04-02 09:51:14,340 		6240 of 10000 with 99.18% 	 Time used:  0.05 sec
2023-04-02 09:51:14,373 		6264 of 10000 with 99.19% 	 Time used:  0.03 sec
2023-04-02 09:51:14,406 		6288 of 10000 with 99.19% 	 Time used:  0.03 sec
2023-04-02 09:51:14,439 		6312 of 10000 with 99.19% 	 Time used:  0.03 sec
2023-04-02 09:51:14,471 		6336 of 10000 with 99.20% 	 Time used:  0.03 sec
2023-04-02 09:51:14,504 		6360 of 10000 with 99.20% 	 Time used:  0.03 sec
2023-04-02 09:51:14,537 		6384 of 10000 with 99.19% 	 Time used:  0.03 sec
2023-04-02 09:51:14,570 		6408 of 10000 with 99.19% 	 Time used:  0.03 sec
2023-04-02 09:51:14,602 		6432 of 10000 with 99.19% 	 Time used:  0.03 sec
2023-04-02 09:51:14,635 		6456 of 10000 with 99.19% 	 Time used:  0.03 sec
2023-04-02 09:51:14,668 		6480 of 10000 with 99.20% 	 Time used:  0.03 sec
2023-04-02 09:51:14,701 		6504 of 10000 with 99.20% 	 Time used:  0.03 sec
2023-04-02 09:51:14,734 		6528 of 10000 with 99.20% 	 Time used:  0.03 sec
2023-04-02 09:51:14,766 		6552 of 10000 with 99.21% 	 Time used:  0.03 sec
2023-04-02 09:51:14,799 		6576 of 10000 with 99.21% 	 Time used:  0.03 sec
2023-04-02 09:51:14,832 		6600 of 10000 with 99.21% 	 Time used:  0.03 sec
2023-04-02 09:51:14,866 		6624 of 10000 with 99.21% 	 Time used:  0.03 sec
2023-04-02 09:51:14,899 		6648 of 10000 with 99.20% 	 Time used:  0.03 sec
2023-04-02 09:51:14,954 		6672 of 10000 with 99.21% 	 Time used:  0.05 sec
2023-04-02 09:51:14,989 		6696 of 10000 with 99.19% 	 Time used:  0.03 sec
2023-04-02 09:51:15,023 		6720 of 10000 with 99.20% 	 Time used:  0.03 sec
2023-04-02 09:51:15,056 		6744 of 10000 with 99.18% 	 Time used:  0.03 sec
2023-04-02 09:51:15,089 		6768 of 10000 with 99.19% 	 Time used:  0.03 sec
2023-04-02 09:51:15,122 		6792 of 10000 with 99.18% 	 Time used:  0.03 sec
2023-04-02 09:51:15,253 		6816 of 10000 with 99.16% 	 Time used:  0.13 sec
2023-04-02 09:51:15,435 		6840 of 10000 with 99.15% 	 Time used:  0.18 sec
2023-04-02 09:51:15,626 		6864 of 10000 with 99.16% 	 Time used:  0.19 sec
2023-04-02 09:51:15,791 		6888 of 10000 with 99.16% 	 Time used:  0.16 sec
2023-04-02 09:51:16,024 		6912 of 10000 with 99.13% 	 Time used:  0.23 sec
2023-04-02 09:51:16,205 		6936 of 10000 with 99.13% 	 Time used:  0.18 sec
2023-04-02 09:51:16,406 		6960 of 10000 with 99.14% 	 Time used:  0.20 sec
2023-04-02 09:51:16,593 		6984 of 10000 with 99.13% 	 Time used:  0.19 sec
2023-04-02 09:51:16,782 		7008 of 10000 with 99.13% 	 Time used:  0.19 sec
2023-04-02 09:51:17,008 		7032 of 10000 with 99.13% 	 Time used:  0.23 sec
2023-04-02 09:51:17,201 		7056 of 10000 with 99.14% 	 Time used:  0.19 sec
2023-04-02 09:51:17,374 		7080 of 10000 with 99.14% 	 Time used:  0.17 sec
2023-04-02 09:51:17,597 		7104 of 10000 with 99.14% 	 Time used:  0.22 sec
2023-04-02 09:51:17,795 		7128 of 10000 with 99.13% 	 Time used:  0.20 sec
2023-04-02 09:51:17,986 		7152 of 10000 with 99.13% 	 Time used:  0.19 sec
2023-04-02 09:51:18,164 		7176 of 10000 with 99.12% 	 Time used:  0.18 sec
2023-04-02 09:51:18,338 		7200 of 10000 with 99.12% 	 Time used:  0.17 sec
2023-04-02 09:51:18,495 		7224 of 10000 with 99.13% 	 Time used:  0.16 sec
2023-04-02 09:51:18,655 		7248 of 10000 with 99.12% 	 Time used:  0.16 sec
2023-04-02 09:51:18,836 		7272 of 10000 with 99.12% 	 Time used:  0.18 sec
2023-04-02 09:51:18,993 		7296 of 10000 with 99.12% 	 Time used:  0.16 sec
2023-04-02 09:51:19,145 		7320 of 10000 with 99.11% 	 Time used:  0.15 sec
2023-04-02 09:51:19,285 		7344 of 10000 with 99.11% 	 Time used:  0.14 sec
2023-04-02 09:51:19,472 		7368 of 10000 with 99.12% 	 Time used:  0.19 sec
2023-04-02 09:51:19,649 		7392 of 10000 with 99.12% 	 Time used:  0.18 sec
2023-04-02 09:51:19,818 		7416 of 10000 with 99.12% 	 Time used:  0.17 sec
2023-04-02 09:51:19,988 		7440 of 10000 with 99.13% 	 Time used:  0.17 sec
2023-04-02 09:51:20,158 		7464 of 10000 with 99.13% 	 Time used:  0.17 sec
2023-04-02 09:51:20,318 		7488 of 10000 with 99.13% 	 Time used:  0.16 sec
2023-04-02 09:51:20,468 		7512 of 10000 with 99.13% 	 Time used:  0.15 sec
2023-04-02 09:51:20,644 		7536 of 10000 with 99.14% 	 Time used:  0.18 sec
2023-04-02 09:51:20,848 		7560 of 10000 with 99.14% 	 Time used:  0.20 sec
2023-04-02 09:51:21,020 		7584 of 10000 with 99.14% 	 Time used:  0.17 sec
2023-04-02 09:51:21,193 		7608 of 10000 with 99.15% 	 Time used:  0.17 sec
2023-04-02 09:51:21,363 		7632 of 10000 with 99.15% 	 Time used:  0.17 sec
2023-04-02 09:51:21,566 		7656 of 10000 with 99.14% 	 Time used:  0.20 sec
2023-04-02 09:51:21,730 		7680 of 10000 with 99.14% 	 Time used:  0.16 sec
2023-04-02 09:51:21,898 		7704 of 10000 with 99.14% 	 Time used:  0.17 sec
2023-04-02 09:51:22,084 		7728 of 10000 with 99.15% 	 Time used:  0.19 sec
2023-04-02 09:51:22,290 		7752 of 10000 with 99.15% 	 Time used:  0.20 sec
2023-04-02 09:51:22,461 		7776 of 10000 with 99.15% 	 Time used:  0.17 sec
2023-04-02 09:51:22,657 		7800 of 10000 with 99.15% 	 Time used:  0.19 sec
2023-04-02 09:51:22,878 		7824 of 10000 with 99.16% 	 Time used:  0.22 sec
2023-04-02 09:51:23,046 		7848 of 10000 with 99.16% 	 Time used:  0.17 sec
2023-04-02 09:51:23,210 		7872 of 10000 with 99.16% 	 Time used:  0.16 sec
2023-04-02 09:51:23,366 		7896 of 10000 with 99.16% 	 Time used:  0.16 sec
2023-04-02 09:51:23,547 		7920 of 10000 with 99.17% 	 Time used:  0.18 sec
2023-04-02 09:51:23,705 		7944 of 10000 with 99.17% 	 Time used:  0.16 sec
2023-04-02 09:51:23,861 		7968 of 10000 with 99.17% 	 Time used:  0.15 sec
2023-04-02 09:51:23,996 		7992 of 10000 with 99.17% 	 Time used:  0.13 sec
2023-04-02 09:51:24,133 		8016 of 10000 with 99.15% 	 Time used:  0.14 sec
2023-04-02 09:51:24,316 		8040 of 10000 with 99.15% 	 Time used:  0.18 sec
2023-04-02 09:51:24,491 		8064 of 10000 with 99.16% 	 Time used:  0.17 sec
2023-04-02 09:51:24,696 		8088 of 10000 with 99.16% 	 Time used:  0.20 sec
2023-04-02 09:51:24,932 		8112 of 10000 with 99.16% 	 Time used:  0.24 sec
2023-04-02 09:51:25,081 		8136 of 10000 with 99.16% 	 Time used:  0.15 sec
2023-04-02 09:51:25,268 		8160 of 10000 with 99.17% 	 Time used:  0.19 sec
2023-04-02 09:51:25,496 		8184 of 10000 with 99.17% 	 Time used:  0.23 sec
2023-04-02 09:51:25,646 		8208 of 10000 with 99.17% 	 Time used:  0.15 sec
2023-04-02 09:51:25,799 		8232 of 10000 with 99.16% 	 Time used:  0.15 sec
2023-04-02 09:51:25,972 		8256 of 10000 with 99.16% 	 Time used:  0.17 sec
2023-04-02 09:51:26,147 		8280 of 10000 with 99.17% 	 Time used:  0.17 sec
2023-04-02 09:51:26,330 		8304 of 10000 with 99.17% 	 Time used:  0.18 sec
2023-04-02 09:51:26,521 		8328 of 10000 with 99.17% 	 Time used:  0.19 sec
2023-04-02 09:51:26,745 		8352 of 10000 with 99.17% 	 Time used:  0.22 sec
2023-04-02 09:51:26,769 		8376 of 10000 with 99.18% 	 Time used:  0.02 sec
2023-04-02 09:51:26,951 		8400 of 10000 with 99.18% 	 Time used:  0.18 sec
2023-04-02 09:51:27,130 		8424 of 10000 with 99.18% 	 Time used:  0.18 sec
2023-04-02 09:51:27,291 		8448 of 10000 with 99.18% 	 Time used:  0.16 sec
2023-04-02 09:51:27,487 		8472 of 10000 with 99.19% 	 Time used:  0.20 sec
2023-04-02 09:51:27,688 		8496 of 10000 with 99.18% 	 Time used:  0.20 sec
2023-04-02 09:51:27,914 		8520 of 10000 with 99.18% 	 Time used:  0.22 sec
2023-04-02 09:51:28,054 		8544 of 10000 with 99.17% 	 Time used:  0.14 sec
2023-04-02 09:51:28,237 		8568 of 10000 with 99.17% 	 Time used:  0.18 sec
2023-04-02 09:51:28,446 		8592 of 10000 with 99.17% 	 Time used:  0.21 sec
2023-04-02 09:51:28,649 		8616 of 10000 with 99.18% 	 Time used:  0.20 sec
2023-04-02 09:51:28,830 		8640 of 10000 with 99.17% 	 Time used:  0.18 sec
2023-04-02 09:51:29,007 		8664 of 10000 with 99.17% 	 Time used:  0.18 sec
2023-04-02 09:51:29,238 		8688 of 10000 with 99.17% 	 Time used:  0.23 sec
2023-04-02 09:51:29,421 		8712 of 10000 with 99.17% 	 Time used:  0.18 sec
2023-04-02 09:51:29,607 		8736 of 10000 with 99.18% 	 Time used:  0.19 sec
2023-04-02 09:51:29,795 		8760 of 10000 with 99.18% 	 Time used:  0.19 sec
2023-04-02 09:51:30,025 		8784 of 10000 with 99.18% 	 Time used:  0.23 sec
2023-04-02 09:51:30,213 		8808 of 10000 with 99.18% 	 Time used:  0.19 sec
2023-04-02 09:51:30,371 		8832 of 10000 with 99.18% 	 Time used:  0.16 sec
2023-04-02 09:51:30,545 		8856 of 10000 with 99.18% 	 Time used:  0.17 sec
2023-04-02 09:51:30,725 		8880 of 10000 with 99.18% 	 Time used:  0.18 sec
2023-04-02 09:51:30,941 		8904 of 10000 with 99.18% 	 Time used:  0.21 sec
2023-04-02 09:51:31,085 		8928 of 10000 with 99.18% 	 Time used:  0.14 sec
2023-04-02 09:51:31,269 		8952 of 10000 with 99.18% 	 Time used:  0.18 sec
2023-04-02 09:51:31,400 		8976 of 10000 with 99.19% 	 Time used:  0.13 sec
2023-04-02 09:51:31,565 		9000 of 10000 with 99.19% 	 Time used:  0.16 sec
2023-04-02 09:51:31,741 		9024 of 10000 with 99.19% 	 Time used:  0.17 sec
2023-04-02 09:51:31,907 		9048 of 10000 with 99.19% 	 Time used:  0.16 sec
2023-04-02 09:51:32,095 		9072 of 10000 with 99.16% 	 Time used:  0.18 sec
2023-04-02 09:51:32,296 		9096 of 10000 with 99.16% 	 Time used:  0.20 sec
2023-04-02 09:51:32,478 		9120 of 10000 with 99.16% 	 Time used:  0.18 sec
2023-04-02 09:51:32,637 		9144 of 10000 with 99.16% 	 Time used:  0.16 sec
2023-04-02 09:51:32,866 		9168 of 10000 with 99.16% 	 Time used:  0.23 sec
2023-04-02 09:51:33,016 		9192 of 10000 with 99.16% 	 Time used:  0.15 sec
2023-04-02 09:51:33,264 		9216 of 10000 with 99.15% 	 Time used:  0.25 sec
2023-04-02 09:51:33,420 		9240 of 10000 with 99.15% 	 Time used:  0.15 sec
2023-04-02 09:51:33,582 		9264 of 10000 with 99.15% 	 Time used:  0.16 sec
2023-04-02 09:51:33,776 		9288 of 10000 with 99.15% 	 Time used:  0.19 sec
2023-04-02 09:51:33,963 		9312 of 10000 with 99.15% 	 Time used:  0.19 sec
2023-04-02 09:51:34,136 		9336 of 10000 with 99.15% 	 Time used:  0.17 sec
2023-04-02 09:51:34,303 		9360 of 10000 with 99.16% 	 Time used:  0.17 sec
2023-04-02 09:51:34,522 		9384 of 10000 with 99.16% 	 Time used:  0.22 sec
2023-04-02 09:51:34,699 		9408 of 10000 with 99.16% 	 Time used:  0.17 sec
2023-04-02 09:51:34,902 		9432 of 10000 with 99.16% 	 Time used:  0.20 sec
2023-04-02 09:51:35,086 		9456 of 10000 with 99.16% 	 Time used:  0.18 sec
2023-04-02 09:51:35,268 		9480 of 10000 with 99.17% 	 Time used:  0.18 sec
2023-04-02 09:51:35,448 		9504 of 10000 with 99.16% 	 Time used:  0.18 sec
2023-04-02 09:51:35,609 		9528 of 10000 with 99.16% 	 Time used:  0.16 sec
2023-04-02 09:51:35,791 		9552 of 10000 with 99.16% 	 Time used:  0.18 sec
2023-04-02 09:51:36,003 		9576 of 10000 with 99.16% 	 Time used:  0.21 sec
2023-04-02 09:51:36,190 		9600 of 10000 with 99.17% 	 Time used:  0.19 sec
2023-04-02 09:51:36,362 		9624 of 10000 with 99.17% 	 Time used:  0.17 sec
2023-04-02 09:51:36,538 		9648 of 10000 with 99.16% 	 Time used:  0.17 sec
2023-04-02 09:51:36,698 		9672 of 10000 with 99.16% 	 Time used:  0.16 sec
2023-04-02 09:51:36,935 		9696 of 10000 with 99.16% 	 Time used:  0.24 sec
2023-04-02 09:51:37,087 		9720 of 10000 with 99.17% 	 Time used:  0.15 sec
2023-04-02 09:51:37,268 		9744 of 10000 with 99.17% 	 Time used:  0.18 sec
2023-04-02 09:51:37,440 		9768 of 10000 with 99.17% 	 Time used:  0.17 sec
2023-04-02 09:51:37,624 		9792 of 10000 with 99.17% 	 Time used:  0.18 sec
2023-04-02 09:51:37,851 		9816 of 10000 with 99.17% 	 Time used:  0.23 sec
2023-04-02 09:51:38,031 		9840 of 10000 with 99.18% 	 Time used:  0.18 sec
2023-04-02 09:51:38,254 		9864 of 10000 with 99.18% 	 Time used:  0.22 sec
2023-04-02 09:51:38,407 		9888 of 10000 with 99.18% 	 Time used:  0.15 sec
2023-04-02 09:51:38,565 		9912 of 10000 with 99.18% 	 Time used:  0.16 sec
2023-04-02 09:51:38,771 		9936 of 10000 with 99.18% 	 Time used:  0.20 sec
2023-04-02 09:51:38,902 		9960 of 10000 with 99.19% 	 Time used:  0.13 sec
2023-04-02 09:51:39,029 		9984 of 10000 with 99.19% 	 Time used:  0.13 sec
2023-04-02 09:51:39,136 		10000 of 10000 with 99.18% 	 Time used:  0.11 sec
2023-04-02 09:51:39,136 
2023-04-02 09:51:39,155 			Learning rate: weights:   1.000e-03    
2023-04-02 09:51:39,155 			Last test performance: 99.18%
2023-04-02 09:51:39,155 ----------------
2023-04-02 09:51:41,808   37  =>  0    		Training 486 pattern with 99.79% 	Forward time: 	 1.88 sec
2023-04-02 09:51:41,809 			Loss:    3.241e-04    			Backward time: 	 0.75 sec 
2023-04-02 09:51:41,951 			Learning rate: weights:   1.000e-03    
2023-04-02 09:51:41,951 			Last test performance: 99.18%
2023-04-02 09:51:41,951 ----------------
2023-04-02 09:51:43,189   37  =>  1    		Training 486 pattern with 100.00% 	Forward time: 	 1.08 sec
2023-04-02 09:51:43,189 			Loss:    1.798e-04    			Backward time: 	 0.15 sec 
2023-04-02 09:51:43,265 			Learning rate: weights:   1.000e-03    
2023-04-02 09:51:43,265 			Last test performance: 99.18%
2023-04-02 09:51:43,266 ----------------
2023-04-02 09:51:44,471   37  =>  2    		Training 486 pattern with 99.38% 	Forward time: 	 1.04 sec
2023-04-02 09:51:44,471 			Loss:    6.962e-04    			Backward time: 	 0.15 sec 
2023-04-02 09:51:44,601 			Learning rate: weights:   1.000e-03    
2023-04-02 09:51:44,601 			Last test performance: 99.18%
2023-04-02 09:51:44,601 ----------------
2023-04-02 09:51:45,783   37  =>  3    		Training 486 pattern with 98.96% 	Forward time: 	 1.02 sec
2023-04-02 09:51:45,784 			Loss:    1.278e-03    			Backward time: 	 0.15 sec 
2023-04-02 09:51:45,957 			Learning rate: weights:   1.000e-03    
2023-04-02 09:51:45,958 			Last test performance: 99.18%
2023-04-02 09:51:45,962 ----------------
2023-04-02 09:51:46,934   37  =>  4    		Training 486 pattern with 99.58% 	Forward time: 	 0.90 sec
2023-04-02 09:51:46,934 			Loss:    4.811e-04    			Backward time: 	 0.06 sec 
2023-04-02 09:51:47,066 			Learning rate: weights:   1.000e-03    
2023-04-02 09:51:47,066 			Last test performance: 99.18%
2023-04-02 09:51:47,066 ----------------
2023-04-02 09:51:48,833   37  =>  5    		Training 486 pattern with 99.79% 	Forward time: 	 1.32 sec
2023-04-02 09:51:48,833 			Loss:    2.349e-04    			Backward time: 	 0.43 sec 
2023-04-02 09:51:49,001 			Learning rate: weights:   1.000e-03    
2023-04-02 09:51:49,002 			Last test performance: 99.18%
2023-04-02 09:51:49,002 ----------------
2023-04-02 09:51:50,932   37  =>  6    		Training 486 pattern with 99.79% 	Forward time: 	 1.50 sec
2023-04-02 09:51:50,932 			Loss:    6.540e-04    			Backward time: 	 0.42 sec 
2023-04-02 09:51:51,112 			Learning rate: weights:   1.000e-03    
2023-04-02 09:51:51,114 			Last test performance: 99.18%
2023-04-02 09:51:51,115 ----------------
2023-04-02 09:51:52,461   37  =>  7    		Training 486 pattern with 99.79% 	Forward time: 	 1.05 sec
2023-04-02 09:51:52,461 			Loss:    4.272e-04    			Backward time: 	 0.28 sec 
2023-04-02 09:51:52,607 			Learning rate: weights:   1.000e-03    
2023-04-02 09:51:52,609 			Last test performance: 99.18%
2023-04-02 09:51:52,609 ----------------
2023-04-02 09:51:54,514   37  =>  8    		Training 486 pattern with 99.58% 	Forward time: 	 1.48 sec
2023-04-02 09:51:54,514 			Loss:    9.105e-04    			Backward time: 	 0.41 sec 
2023-04-02 09:51:54,682 			Learning rate: weights:   1.000e-03    
2023-04-02 09:51:54,684 			Last test performance: 99.18%
2023-04-02 09:51:54,684 ----------------
2023-04-02 09:51:56,666   37  =>  9    		Training 486 pattern with 99.58% 	Forward time: 	 1.42 sec
2023-04-02 09:51:56,666 			Loss:    4.965e-04    			Backward time: 	 0.55 sec 
2023-04-02 09:51:56,798 			Learning rate: weights:   1.000e-03    
2023-04-02 09:51:56,798 			Last test performance: 99.18%
2023-04-02 09:51:56,798 ----------------
2023-04-02 09:51:58,752   37  =>  10   		Training 486 pattern with 98.96% 	Forward time: 	 1.45 sec
2023-04-02 09:51:58,752 			Loss:    1.970e-03    			Backward time: 	 0.49 sec 
2023-04-02 09:51:58,924 			Learning rate: weights:   1.000e-03    
2023-04-02 09:51:58,925 			Last test performance: 99.18%
2023-04-02 09:51:58,925 ----------------
2023-04-02 09:52:00,475   37  =>  11   		Training 486 pattern with 99.38% 	Forward time: 	 1.14 sec
2023-04-02 09:52:00,475 			Loss:    5.475e-04    			Backward time: 	 0.39 sec 
2023-04-02 09:52:00,662 			Learning rate: weights:   1.000e-03    
2023-04-02 09:52:00,662 			Last test performance: 99.18%
2023-04-02 09:52:00,663 ----------------
2023-04-02 09:52:04,357   37  =>  12   		Training 486 pattern with 99.58% 	Forward time: 	 2.58 sec
2023-04-02 09:52:04,357 			Loss:    4.871e-04    			Backward time: 	 1.09 sec 
2023-04-02 09:52:04,435 			Learning rate: weights:   1.000e-03    
2023-04-02 09:52:04,435 			Last test performance: 99.18%
2023-04-02 09:52:04,435 ----------------
2023-04-02 09:52:07,146   37  =>  13   		Training 486 pattern with 99.17% 	Forward time: 	 1.88 sec
2023-04-02 09:52:07,147 			Loss:    8.723e-04    			Backward time: 	 0.81 sec 
2023-04-02 09:52:07,231 			Learning rate: weights:   1.000e-03    
2023-04-02 09:52:07,232 			Last test performance: 99.18%
2023-04-02 09:52:07,232 ----------------
2023-04-02 09:52:10,465   37  =>  14   		Training 486 pattern with 99.38% 	Forward time: 	 2.28 sec
2023-04-02 09:52:10,465 			Loss:    7.538e-04    			Backward time: 	 0.93 sec 
2023-04-02 09:52:10,604 			Learning rate: weights:   1.000e-03    
2023-04-02 09:52:10,605 			Last test performance: 99.18%
2023-04-02 09:52:10,605 ----------------
2023-04-02 09:52:13,548   37  =>  15   		Training 486 pattern with 99.17% 	Forward time: 	 1.96 sec
2023-04-02 09:52:13,548 			Loss:    1.088e-03    			Backward time: 	 0.97 sec 
2023-04-02 09:52:13,719 			Learning rate: weights:   1.000e-03    
2023-04-02 09:52:13,720 			Last test performance: 99.18%
2023-04-02 09:52:13,720 ----------------
2023-04-02 09:52:16,320   37  =>  16   		Training 486 pattern with 99.38% 	Forward time: 	 1.95 sec
2023-04-02 09:52:16,320 			Loss:    8.055e-04    			Backward time: 	 0.63 sec 
2023-04-02 09:52:16,459 			Learning rate: weights:   1.000e-03    
2023-04-02 09:52:16,459 			Last test performance: 99.18%
2023-04-02 09:52:16,459 ----------------
2023-04-02 09:52:18,422   37  =>  17   		Training 486 pattern with 99.58% 	Forward time: 	 1.49 sec
2023-04-02 09:52:18,422 			Loss:    5.774e-04    			Backward time: 	 0.46 sec 
2023-04-02 09:52:18,504 			Learning rate: weights:   1.000e-03    
2023-04-02 09:52:18,504 			Last test performance: 99.18%
2023-04-02 09:52:18,504 ----------------
2023-04-02 09:52:20,996   37  =>  18   		Training 486 pattern with 99.58% 	Forward time: 	 1.86 sec
2023-04-02 09:52:20,996 			Loss:    6.456e-04    			Backward time: 	 0.62 sec 
2023-04-02 09:52:21,121 			Learning rate: weights:   1.000e-03    
2023-04-02 09:52:21,121 			Last test performance: 99.18%
2023-04-02 09:52:21,121 ----------------
2023-04-02 09:52:24,618   37  =>  19   		Training 486 pattern with 99.79% 	Forward time: 	 2.14 sec
2023-04-02 09:52:24,618 			Loss:    3.550e-04    			Backward time: 	 1.33 sec 
2023-04-02 09:52:24,770 			Learning rate: weights:   1.000e-03    
2023-04-02 09:52:24,770 			Last test performance: 99.18%
2023-04-02 09:52:24,770 ----------------
2023-04-02 09:52:26,166   37  =>  20   		Training 486 pattern with 99.79% 	Forward time: 	 1.19 sec
2023-04-02 09:52:26,166 			Loss:    4.686e-04    			Backward time: 	 0.19 sec 
2023-04-02 09:52:26,254 			Learning rate: weights:   1.000e-03    
2023-04-02 09:52:26,254 			Last test performance: 99.18%
2023-04-02 09:52:26,254 ----------------
2023-04-02 09:52:29,438   37  =>  21   		Training 486 pattern with 99.38% 	Forward time: 	 2.13 sec
2023-04-02 09:52:29,438 			Loss:    6.505e-04    			Backward time: 	 1.03 sec 
2023-04-02 09:52:29,613 			Learning rate: weights:   1.000e-03    
2023-04-02 09:52:29,613 			Last test performance: 99.18%
2023-04-02 09:52:29,613 ----------------
2023-04-02 09:52:32,761   37  =>  22   		Training 486 pattern with 99.17% 	Forward time: 	 2.26 sec
2023-04-02 09:52:32,762 			Loss:    9.761e-04    			Backward time: 	 0.88 sec 
2023-04-02 09:52:32,935 			Learning rate: weights:   1.000e-03    
2023-04-02 09:52:32,938 			Last test performance: 99.18%
2023-04-02 09:52:32,939 ----------------
2023-04-02 09:52:34,477   37  =>  23   		Training 486 pattern with 98.75% 	Forward time: 	 1.29 sec
2023-04-02 09:52:34,477 			Loss:    1.018e-03    			Backward time: 	 0.23 sec 
2023-04-02 09:52:34,619 			Learning rate: weights:   1.000e-03    
2023-04-02 09:52:34,619 			Last test performance: 99.18%
2023-04-02 09:52:34,619 ----------------
2023-04-02 09:52:36,019   37  =>  24   		Training 486 pattern with 98.96% 	Forward time: 	 1.25 sec
2023-04-02 09:52:36,019 			Loss:    1.143e-03    			Backward time: 	 0.14 sec 
2023-04-02 09:52:36,151 			Learning rate: weights:   1.000e-03    
2023-04-02 09:52:36,151 			Last test performance: 99.18%
2023-04-02 09:52:36,151 ----------------
2023-04-02 09:52:37,123   37  =>  25   		Training 486 pattern with 98.33% 	Forward time: 	 0.90 sec
2023-04-02 09:52:37,124 			Loss:    2.248e-03    			Backward time: 	 0.06 sec 
2023-04-02 09:52:37,298 			Learning rate: weights:   1.000e-03    
2023-04-02 09:52:37,299 			Last test performance: 99.18%
2023-04-02 09:52:37,299 ----------------
2023-04-02 09:52:38,856   37  =>  26   		Training 486 pattern with 99.58% 	Forward time: 	 1.26 sec
2023-04-02 09:52:38,856 			Loss:    1.164e-03    			Backward time: 	 0.28 sec 
2023-04-02 09:52:39,025 			Learning rate: weights:   1.000e-03    
2023-04-02 09:52:39,025 			Last test performance: 99.18%
2023-04-02 09:52:39,025 ----------------
2023-04-02 09:52:40,424   37  =>  27   		Training 486 pattern with 99.58% 	Forward time: 	 1.12 sec
2023-04-02 09:52:40,424 			Loss:    5.065e-04    			Backward time: 	 0.26 sec 
2023-04-02 09:52:40,548 			Learning rate: weights:   1.000e-03    
2023-04-02 09:52:40,548 			Last test performance: 99.18%
2023-04-02 09:52:40,549 ----------------
2023-04-02 09:52:41,907   37  =>  28   		Training 486 pattern with 98.75% 	Forward time: 	 1.16 sec
2023-04-02 09:52:41,908 			Loss:    1.725e-03    			Backward time: 	 0.18 sec 
2023-04-02 09:52:42,048 			Learning rate: weights:   1.000e-03    
2023-04-02 09:52:42,049 			Last test performance: 99.18%
2023-04-02 09:52:42,050 ----------------
2023-04-02 09:52:43,405   37  =>  29   		Training 486 pattern with 99.38% 	Forward time: 	 1.15 sec
2023-04-02 09:52:43,406 			Loss:    1.186e-03    			Backward time: 	 0.20 sec 
2023-04-02 09:52:43,547 			Learning rate: weights:   1.000e-03    
2023-04-02 09:52:43,547 			Last test performance: 99.18%
2023-04-02 09:52:43,547 ----------------
2023-04-02 09:52:45,356   37  =>  30   		Training 486 pattern with 99.38% 	Forward time: 	 1.45 sec
2023-04-02 09:52:45,356 			Loss:    8.962e-04    			Backward time: 	 0.35 sec 
2023-04-02 09:52:45,484 			Learning rate: weights:   1.000e-03    
2023-04-02 09:52:45,484 			Last test performance: 99.18%
2023-04-02 09:52:45,484 ----------------
2023-04-02 09:52:47,209   37  =>  31   		Training 486 pattern with 99.58% 	Forward time: 	 1.34 sec
2023-04-02 09:52:47,209 			Loss:    9.990e-04    			Backward time: 	 0.37 sec 
2023-04-02 09:52:47,334 			Learning rate: weights:   1.000e-03    
2023-04-02 09:52:47,334 			Last test performance: 99.18%
2023-04-02 09:52:47,335 ----------------
2023-04-02 09:52:48,904   37  =>  32   		Training 486 pattern with 98.75% 	Forward time: 	 1.21 sec
2023-04-02 09:52:48,904 			Loss:    1.797e-03    			Backward time: 	 0.34 sec 
2023-04-02 09:52:49,118 			Learning rate: weights:   1.000e-03    
2023-04-02 09:52:49,118 			Last test performance: 99.18%
2023-04-02 09:52:49,118 ----------------
2023-04-02 09:52:51,633   37  =>  33   		Training 486 pattern with 99.17% 	Forward time: 	 1.88 sec
2023-04-02 09:52:51,633 			Loss:    7.481e-04    			Backward time: 	 0.62 sec 
2023-04-02 09:52:51,745 			Learning rate: weights:   1.000e-03    
2023-04-02 09:52:51,745 			Last test performance: 99.18%
2023-04-02 09:52:51,745 ----------------
2023-04-02 09:52:53,761   37  =>  34   		Training 486 pattern with 99.79% 	Forward time: 	 1.55 sec
2023-04-02 09:52:53,761 			Loss:    3.050e-04    			Backward time: 	 0.45 sec 
2023-04-02 09:52:53,851 			Learning rate: weights:   1.000e-03    
2023-04-02 09:52:53,851 			Last test performance: 99.18%
2023-04-02 09:52:53,851 ----------------
2023-04-02 09:52:55,850   37  =>  35   		Training 486 pattern with 99.79% 	Forward time: 	 1.49 sec
2023-04-02 09:52:55,851 			Loss:    3.227e-04    			Backward time: 	 0.49 sec 
2023-04-02 09:52:56,043 			Learning rate: weights:   1.000e-03    
2023-04-02 09:52:56,044 			Last test performance: 99.18%
2023-04-02 09:52:56,045 ----------------
2023-04-02 09:52:59,330   37  =>  36   		Training 486 pattern with 99.38% 	Forward time: 	 2.11 sec
2023-04-02 09:52:59,331 			Loss:    8.734e-04    			Backward time: 	 1.14 sec 
2023-04-02 09:52:59,422 			Learning rate: weights:   1.000e-03    
2023-04-02 09:52:59,423 			Last test performance: 99.18%
2023-04-02 09:52:59,423 ----------------
2023-04-02 09:53:01,730   37  =>  37   		Training 486 pattern with 99.58% 	Forward time: 	 1.65 sec
2023-04-02 09:53:01,730 			Loss:    4.805e-04    			Backward time: 	 0.64 sec 
2023-04-02 09:53:01,855 			Learning rate: weights:   1.000e-03    
2023-04-02 09:53:01,855 			Last test performance: 99.18%
2023-04-02 09:53:01,856 ----------------
2023-04-02 09:53:04,927   37  =>  38   		Training 486 pattern with 99.38% 	Forward time: 	 2.17 sec
2023-04-02 09:53:04,928 			Loss:    6.121e-04    			Backward time: 	 0.89 sec 
2023-04-02 09:53:05,131 			Learning rate: weights:   1.000e-03    
2023-04-02 09:53:05,132 			Last test performance: 99.18%
2023-04-02 09:53:05,133 ----------------
2023-04-02 09:53:07,090   37  =>  39   		Training 486 pattern with 99.79% 	Forward time: 	 1.47 sec
2023-04-02 09:53:07,090 			Loss:    3.849e-04    			Backward time: 	 0.48 sec 
2023-04-02 09:53:07,250 			Learning rate: weights:   1.000e-03    
2023-04-02 09:53:07,250 			Last test performance: 99.18%
2023-04-02 09:53:07,251 ----------------
2023-04-02 09:53:09,422   37  =>  40   		Training 486 pattern with 99.38% 	Forward time: 	 1.61 sec
2023-04-02 09:53:09,423 			Loss:    6.098e-04    			Backward time: 	 0.55 sec 
2023-04-02 09:53:09,571 			Learning rate: weights:   1.000e-03    
2023-04-02 09:53:09,571 			Last test performance: 99.18%
2023-04-02 09:53:09,571 ----------------
2023-04-02 09:53:12,160   37  =>  41   		Training 486 pattern with 100.00% 	Forward time: 	 1.90 sec
2023-04-02 09:53:12,160 			Loss:    4.690e-04    			Backward time: 	 0.68 sec 
2023-04-02 09:53:12,232 			Learning rate: weights:   1.000e-03    
2023-04-02 09:53:12,232 			Last test performance: 99.18%
2023-04-02 09:53:12,232 ----------------
2023-04-02 09:53:14,387   37  =>  42   		Training 486 pattern with 99.38% 	Forward time: 	 1.69 sec
2023-04-02 09:53:14,387 			Loss:    7.230e-04    			Backward time: 	 0.45 sec 
2023-04-02 09:53:14,536 			Learning rate: weights:   1.000e-03    
2023-04-02 09:53:14,536 			Last test performance: 99.18%
2023-04-02 09:53:14,536 ----------------
2023-04-02 09:53:16,642   37  =>  43   		Training 486 pattern with 99.58% 	Forward time: 	 1.60 sec
2023-04-02 09:53:16,642 			Loss:    9.031e-04    			Backward time: 	 0.49 sec 
2023-04-02 09:53:16,758 			Learning rate: weights:   1.000e-03    
2023-04-02 09:53:16,758 			Last test performance: 99.18%
2023-04-02 09:53:16,759 ----------------
2023-04-02 09:53:20,131   37  =>  44   		Training 486 pattern with 98.96% 	Forward time: 	 2.16 sec
2023-04-02 09:53:20,131 			Loss:    1.540e-03    			Backward time: 	 1.20 sec 
2023-04-02 09:53:20,261 			Learning rate: weights:   1.000e-03    
2023-04-02 09:53:20,262 			Last test performance: 99.18%
2023-04-02 09:53:20,262 ----------------
2023-04-02 09:53:22,285   37  =>  45   		Training 486 pattern with 99.17% 	Forward time: 	 1.45 sec
2023-04-02 09:53:22,285 			Loss:    5.782e-04    			Backward time: 	 0.56 sec 
2023-04-02 09:53:22,424 			Learning rate: weights:   1.000e-03    
2023-04-02 09:53:22,424 			Last test performance: 99.18%
2023-04-02 09:53:22,424 ----------------
2023-04-02 09:53:23,962   37  =>  46   		Training 486 pattern with 100.00% 	Forward time: 	 1.17 sec
2023-04-02 09:53:23,962 			Loss:    1.903e-04    			Backward time: 	 0.36 sec 
2023-04-02 09:53:24,087 			Learning rate: weights:   1.000e-03    
2023-04-02 09:53:24,088 			Last test performance: 99.18%
2023-04-02 09:53:24,088 ----------------
2023-04-02 09:53:25,537   37  =>  47   		Training 486 pattern with 99.38% 	Forward time: 	 1.18 sec
2023-04-02 09:53:25,537 			Loss:    7.086e-04    			Backward time: 	 0.25 sec 
2023-04-02 09:53:25,734 			Learning rate: weights:   1.000e-03    
2023-04-02 09:53:25,735 			Last test performance: 99.18%
2023-04-02 09:53:25,735 ----------------
2023-04-02 09:53:26,726   37  =>  48   		Training 486 pattern with 99.38% 	Forward time: 	 0.83 sec
2023-04-02 09:53:26,726 			Loss:    8.413e-04    			Backward time: 	 0.15 sec 
2023-04-02 09:53:26,842 			Learning rate: weights:   1.000e-03    
2023-04-02 09:53:26,844 			Last test performance: 99.18%
2023-04-02 09:53:26,844 ----------------
2023-04-02 09:53:28,639   37  =>  49   		Training 486 pattern with 98.75% 	Forward time: 	 1.33 sec
2023-04-02 09:53:28,640 			Loss:    1.378e-03    			Backward time: 	 0.44 sec 
2023-04-02 09:53:28,816 			Learning rate: weights:   1.000e-03    
2023-04-02 09:53:28,818 			Last test performance: 99.18%
2023-04-02 09:53:28,818 ----------------
2023-04-02 09:53:31,496   37  =>  50   		Training 486 pattern with 99.58% 	Forward time: 	 1.87 sec
2023-04-02 09:53:31,497 			Loss:    7.927e-04    			Backward time: 	 0.79 sec 
2023-04-02 09:53:31,677 			Learning rate: weights:   1.000e-03    
2023-04-02 09:53:31,677 			Last test performance: 99.18%
2023-04-02 09:53:31,677 ----------------
2023-04-02 09:53:33,940   37  =>  51   		Training 486 pattern with 99.79% 	Forward time: 	 1.73 sec
2023-04-02 09:53:33,940 			Loss:    3.875e-04    			Backward time: 	 0.52 sec 
2023-04-02 09:53:34,081 			Learning rate: weights:   1.000e-03    
2023-04-02 09:53:34,081 			Last test performance: 99.18%
2023-04-02 09:53:34,083 ----------------
2023-04-02 09:53:37,686   37  =>  52   		Training 486 pattern with 99.58% 	Forward time: 	 2.48 sec
2023-04-02 09:53:37,687 			Loss:    4.387e-04    			Backward time: 	 1.11 sec 
2023-04-02 09:53:37,867 			Learning rate: weights:   1.000e-03    
2023-04-02 09:53:37,867 			Last test performance: 99.18%
2023-04-02 09:53:37,869 ----------------
2023-04-02 09:53:40,594   37  =>  53   		Training 486 pattern with 99.38% 	Forward time: 	 1.92 sec
2023-04-02 09:53:40,594 			Loss:    1.412e-03    			Backward time: 	 0.79 sec 
2023-04-02 09:53:40,688 			Learning rate: weights:   1.000e-03    
2023-04-02 09:53:40,689 			Last test performance: 99.18%
2023-04-02 09:53:40,689 ----------------
2023-04-02 09:53:42,341   37  =>  54   		Training 486 pattern with 98.96% 	Forward time: 	 1.21 sec
2023-04-02 09:53:42,341 			Loss:    1.211e-03    			Backward time: 	 0.42 sec 
2023-04-02 09:53:42,535 			Learning rate: weights:   1.000e-03    
2023-04-02 09:53:42,536 			Last test performance: 99.18%
2023-04-02 09:53:42,537 ----------------
2023-04-02 09:53:44,887   37  =>  55   		Training 486 pattern with 99.58% 	Forward time: 	 1.69 sec
2023-04-02 09:53:44,888 			Loss:    4.908e-04    			Backward time: 	 0.65 sec 
2023-04-02 09:53:45,046 			Learning rate: weights:   1.000e-03    
2023-04-02 09:53:45,048 			Last test performance: 99.18%
2023-04-02 09:53:45,048 ----------------
2023-04-02 09:53:46,306   37  =>  56   		Training 486 pattern with 100.00% 	Forward time: 	 1.10 sec
2023-04-02 09:53:46,306 			Loss:    2.692e-04    			Backward time: 	 0.14 sec 
2023-04-02 09:53:46,393 			Learning rate: weights:   1.000e-03    
2023-04-02 09:53:46,393 			Last test performance: 99.18%
2023-04-02 09:53:46,394 ----------------
2023-04-02 09:53:49,870   37  =>  57   		Training 486 pattern with 99.38% 	Forward time: 	 2.45 sec
2023-04-02 09:53:49,870 			Loss:    7.061e-04    			Backward time: 	 1.01 sec 
2023-04-02 09:53:50,067 			Learning rate: weights:   1.000e-03    
2023-04-02 09:53:50,067 			Last test performance: 99.18%
2023-04-02 09:53:50,067 ----------------
2023-04-02 09:53:52,390   37  =>  58   		Training 486 pattern with 99.38% 	Forward time: 	 1.80 sec
2023-04-02 09:53:52,390 			Loss:    8.924e-04    			Backward time: 	 0.51 sec 
2023-04-02 09:53:52,517 			Learning rate: weights:   1.000e-03    
2023-04-02 09:53:52,517 			Last test performance: 99.18%
2023-04-02 09:53:52,517 ----------------
2023-04-02 09:53:54,091   37  =>  59   		Training 486 pattern with 99.58% 	Forward time: 	 1.31 sec
2023-04-02 09:53:54,091 			Loss:    8.622e-04    			Backward time: 	 0.22 sec 
2023-04-02 09:53:54,214 			Learning rate: weights:   1.000e-03    
2023-04-02 09:53:54,215 			Last test performance: 99.18%
2023-04-02 09:53:54,222 ----------------
2023-04-02 09:53:55,459   37  =>  60   		Training 486 pattern with 99.38% 	Forward time: 	 1.01 sec
2023-04-02 09:53:55,459 			Loss:    6.875e-04    			Backward time: 	 0.22 sec 
2023-04-02 09:53:55,607 			Learning rate: weights:   1.000e-03    
2023-04-02 09:53:55,607 			Last test performance: 99.18%
2023-04-02 09:53:55,608 ----------------
2023-04-02 09:53:56,629   37  =>  61   		Training 486 pattern with 98.96% 	Forward time: 	 0.94 sec
2023-04-02 09:53:56,629 			Loss:    1.127e-03    			Backward time: 	 0.06 sec 
2023-04-02 09:53:56,758 			Learning rate: weights:   1.000e-03    
2023-04-02 09:53:56,758 			Last test performance: 99.18%
2023-04-02 09:53:56,758 ----------------
2023-04-02 09:53:59,292   37  =>  62   		Training 486 pattern with 99.17% 	Forward time: 	 1.83 sec
2023-04-02 09:53:59,292 			Loss:    1.473e-03    			Backward time: 	 0.69 sec 
2023-04-02 09:53:59,416 			Learning rate: weights:   1.000e-03    
2023-04-02 09:53:59,417 			Last test performance: 99.18%
2023-04-02 09:53:59,417 ----------------
2023-04-02 09:54:01,145   37  =>  63   		Training 486 pattern with 99.58% 	Forward time: 	 1.31 sec
2023-04-02 09:54:01,146 			Loss:    4.594e-04    			Backward time: 	 0.40 sec 
2023-04-02 09:54:01,337 			Learning rate: weights:   1.000e-03    
2023-04-02 09:54:01,339 			Last test performance: 99.18%
2023-04-02 09:54:01,340 ----------------
2023-04-02 09:54:04,161   37  =>  64   		Training 486 pattern with 98.96% 	Forward time: 	 2.25 sec
2023-04-02 09:54:04,162 			Loss:    1.663e-03    			Backward time: 	 0.55 sec 
2023-04-02 09:54:04,284 			Learning rate: weights:   1.000e-03    
2023-04-02 09:54:04,285 			Last test performance: 99.18%
2023-04-02 09:54:04,285 ----------------
2023-04-02 09:54:07,305   37  =>  65   		Training 486 pattern with 99.79% 	Forward time: 	 2.07 sec
2023-04-02 09:54:07,305 			Loss:    2.932e-04    			Backward time: 	 0.94 sec 
2023-04-02 09:54:07,486 			Learning rate: weights:   1.000e-03    
2023-04-02 09:54:07,486 			Last test performance: 99.18%
2023-04-02 09:54:07,486 ----------------
2023-04-02 09:54:09,062   37  =>  66   		Training 486 pattern with 99.79% 	Forward time: 	 1.19 sec
2023-04-02 09:54:09,063 			Loss:    2.780e-04    			Backward time: 	 0.37 sec 
2023-04-02 09:54:09,179 			Learning rate: weights:   1.000e-03    
2023-04-02 09:54:09,179 			Last test performance: 99.18%
2023-04-02 09:54:09,181 ----------------
2023-04-02 09:54:10,356   37  =>  67   		Training 486 pattern with 99.58% 	Forward time: 	 0.97 sec
2023-04-02 09:54:10,356 			Loss:    5.091e-04    			Backward time: 	 0.19 sec 
2023-04-02 09:54:10,533 			Learning rate: weights:   1.000e-03    
2023-04-02 09:54:10,535 			Last test performance: 99.18%
2023-04-02 09:54:10,535 ----------------
2023-04-02 09:54:14,611   37  =>  68   		Training 486 pattern with 99.58% 	Forward time: 	 2.85 sec
2023-04-02 09:54:14,611 			Loss:    5.724e-04    			Backward time: 	 1.21 sec 
2023-04-02 09:54:14,690 			Learning rate: weights:   1.000e-03    
2023-04-02 09:54:14,690 			Last test performance: 99.18%
2023-04-02 09:54:14,690 ----------------
2023-04-02 09:54:16,638   37  =>  69   		Training 486 pattern with 99.38% 	Forward time: 	 1.38 sec
2023-04-02 09:54:16,639 			Loss:    8.113e-04    			Backward time: 	 0.54 sec 
2023-04-02 09:54:16,741 			Learning rate: weights:   1.000e-03    
2023-04-02 09:54:16,742 			Last test performance: 99.18%
2023-04-02 09:54:16,742 ----------------
2023-04-02 09:54:19,289   37  =>  70   		Training 486 pattern with 99.58% 	Forward time: 	 1.74 sec
2023-04-02 09:54:19,289 			Loss:    7.582e-04    			Backward time: 	 0.79 sec 
2023-04-02 09:54:19,419 			Learning rate: weights:   1.000e-03    
2023-04-02 09:54:19,419 			Last test performance: 99.18%
2023-04-02 09:54:19,419 ----------------
2023-04-02 09:54:21,136   37  =>  71   		Training 486 pattern with 98.54% 	Forward time: 	 1.22 sec
2023-04-02 09:54:21,136 			Loss:    2.049e-03    			Backward time: 	 0.48 sec 
2023-04-02 09:54:21,321 			Learning rate: weights:   1.000e-03    
2023-04-02 09:54:21,322 			Last test performance: 99.18%
2023-04-02 09:54:21,322 ----------------
2023-04-02 09:54:23,096   37  =>  72   		Training 486 pattern with 99.17% 	Forward time: 	 1.35 sec
2023-04-02 09:54:23,096 			Loss:    6.161e-04    			Backward time: 	 0.41 sec 
2023-04-02 09:54:23,297 			Learning rate: weights:   1.000e-03    
2023-04-02 09:54:23,297 			Last test performance: 99.18%
2023-04-02 09:54:23,297 ----------------
2023-04-02 09:54:25,404   37  =>  73   		Training 486 pattern with 100.00% 	Forward time: 	 1.73 sec
2023-04-02 09:54:25,405 			Loss:    2.160e-04    			Backward time: 	 0.36 sec 
2023-04-02 09:54:25,595 			Learning rate: weights:   1.000e-03    
2023-04-02 09:54:25,595 			Last test performance: 99.18%
2023-04-02 09:54:25,595 ----------------
2023-04-02 09:54:28,343   37  =>  74   		Training 486 pattern with 98.96% 	Forward time: 	 1.93 sec
2023-04-02 09:54:28,344 			Loss:    8.951e-04    			Backward time: 	 0.80 sec 
2023-04-02 09:54:28,523 			Learning rate: weights:   1.000e-03    
2023-04-02 09:54:28,523 			Last test performance: 99.18%
2023-04-02 09:54:28,525 ----------------
2023-04-02 09:54:30,721   37  =>  75   		Training 486 pattern with 98.75% 	Forward time: 	 1.66 sec
2023-04-02 09:54:30,721 			Loss:    1.204e-03    			Backward time: 	 0.52 sec 
2023-04-02 09:54:30,864 			Learning rate: weights:   1.000e-03    
2023-04-02 09:54:30,864 			Last test performance: 99.18%
2023-04-02 09:54:30,864 ----------------
2023-04-02 09:54:33,427   37  =>  76   		Training 486 pattern with 99.58% 	Forward time: 	 1.74 sec
2023-04-02 09:54:33,427 			Loss:    5.236e-04    			Backward time: 	 0.80 sec 
2023-04-02 09:54:33,569 			Learning rate: weights:   1.000e-03    
2023-04-02 09:54:33,569 			Last test performance: 99.18%
2023-04-02 09:54:33,569 ----------------
2023-04-02 09:54:34,996   37  =>  77   		Training 486 pattern with 98.54% 	Forward time: 	 1.11 sec
2023-04-02 09:54:34,997 			Loss:    1.265e-03    			Backward time: 	 0.30 sec 
2023-04-02 09:54:35,136 			Learning rate: weights:   1.000e-03    
2023-04-02 09:54:35,138 			Last test performance: 99.18%
2023-04-02 09:54:35,138 ----------------
2023-04-02 09:54:36,575   37  =>  78   		Training 486 pattern with 99.38% 	Forward time: 	 1.17 sec
2023-04-02 09:54:36,575 			Loss:    1.204e-03    			Backward time: 	 0.26 sec 
2023-04-02 09:54:36,709 			Learning rate: weights:   1.000e-03    
2023-04-02 09:54:36,709 			Last test performance: 99.18%
2023-04-02 09:54:36,709 ----------------
2023-04-02 09:54:38,896   37  =>  79   		Training 486 pattern with 99.58% 	Forward time: 	 1.73 sec
2023-04-02 09:54:38,897 			Loss:    7.179e-04    			Backward time: 	 0.44 sec 
2023-04-02 09:54:39,040 			Learning rate: weights:   1.000e-03    
2023-04-02 09:54:39,041 			Last test performance: 99.18%
2023-04-02 09:54:39,041 ----------------
2023-04-02 09:54:40,548   37  =>  80   		Training 486 pattern with 98.75% 	Forward time: 	 1.21 sec
2023-04-02 09:54:40,549 			Loss:    1.077e-03    			Backward time: 	 0.29 sec 
2023-04-02 09:54:40,718 			Learning rate: weights:   1.000e-03    
2023-04-02 09:54:40,719 			Last test performance: 99.18%
2023-04-02 09:54:40,719 ----------------
2023-04-02 09:54:43,438   37  =>  81   		Training 486 pattern with 98.96% 	Forward time: 	 1.98 sec
2023-04-02 09:54:43,438 			Loss:    1.272e-03    			Backward time: 	 0.72 sec 
2023-04-02 09:54:43,546 			Learning rate: weights:   1.000e-03    
2023-04-02 09:54:43,546 			Last test performance: 99.18%
2023-04-02 09:54:43,547 ----------------
2023-04-02 09:54:46,161   37  =>  82   		Training 486 pattern with 98.96% 	Forward time: 	 1.94 sec
2023-04-02 09:54:46,161 			Loss:    8.311e-04    			Backward time: 	 0.66 sec 
2023-04-02 09:54:46,268 			Learning rate: weights:   1.000e-03    
2023-04-02 09:54:46,268 			Last test performance: 99.18%
2023-04-02 09:54:46,268 ----------------
2023-04-02 09:54:50,150   37  =>  83   		Training 486 pattern with 99.38% 	Forward time: 	 2.71 sec
2023-04-02 09:54:50,150 			Loss:    9.921e-04    			Backward time: 	 1.15 sec 
2023-04-02 09:54:50,400 			Learning rate: weights:   1.000e-03    
2023-04-02 09:54:50,400 			Last test performance: 99.18%
2023-04-02 09:54:50,401 ----------------
2023-04-02 09:54:51,791   37  =>  84   		Training 486 pattern with 99.38% 	Forward time: 	 1.15 sec
2023-04-02 09:54:51,792 			Loss:    7.244e-04    			Backward time: 	 0.23 sec 
2023-04-02 09:54:51,865 			Learning rate: weights:   1.000e-03    
2023-04-02 09:54:51,865 			Last test performance: 99.18%
2023-04-02 09:54:51,866 ----------------
2023-04-02 09:54:53,387   37  =>  85   		Training 486 pattern with 99.17% 	Forward time: 	 1.21 sec
2023-04-02 09:54:53,387 			Loss:    6.277e-04    			Backward time: 	 0.30 sec 
2023-04-02 09:54:53,470 			Learning rate: weights:   1.000e-03    
2023-04-02 09:54:53,470 			Last test performance: 99.18%
2023-04-02 09:54:53,470 ----------------
2023-04-02 09:54:54,634   37  =>  86   		Training 486 pattern with 99.38% 	Forward time: 	 1.00 sec
2023-04-02 09:54:54,634 			Loss:    1.028e-03    			Backward time: 	 0.14 sec 
2023-04-02 09:54:54,716 			Learning rate: weights:   1.000e-03    
2023-04-02 09:54:54,716 			Last test performance: 99.18%
2023-04-02 09:54:54,716 ----------------
2023-04-02 09:54:56,867   37  =>  87   		Training 486 pattern with 99.58% 	Forward time: 	 1.58 sec
2023-04-02 09:54:56,867 			Loss:    7.462e-04    			Backward time: 	 0.56 sec 
2023-04-02 09:54:57,013 			Learning rate: weights:   1.000e-03    
2023-04-02 09:54:57,013 			Last test performance: 99.18%
2023-04-02 09:54:57,014 ----------------
2023-04-02 09:54:58,619   37  =>  88   		Training 486 pattern with 99.17% 	Forward time: 	 1.23 sec
2023-04-02 09:54:58,620 			Loss:    1.823e-03    			Backward time: 	 0.36 sec 
2023-04-02 09:54:58,822 			Learning rate: weights:   1.000e-03    
2023-04-02 09:54:58,822 			Last test performance: 99.18%
2023-04-02 09:54:58,822 ----------------
2023-04-02 09:55:00,263   37  =>  89   		Training 486 pattern with 99.38% 	Forward time: 	 1.23 sec
2023-04-02 09:55:00,264 			Loss:    1.233e-03    			Backward time: 	 0.20 sec 
2023-04-02 09:55:00,371 			Learning rate: weights:   1.000e-03    
2023-04-02 09:55:00,371 			Last test performance: 99.18%
2023-04-02 09:55:00,371 ----------------
2023-04-02 09:55:03,900   37  =>  90   		Training 486 pattern with 99.17% 	Forward time: 	 3.08 sec
2023-04-02 09:55:03,900 			Loss:    7.041e-04    			Backward time: 	 0.43 sec 
2023-04-02 09:55:04,022 			Learning rate: weights:   1.000e-03    
2023-04-02 09:55:04,022 			Last test performance: 99.18%
2023-04-02 09:55:04,022 ----------------
2023-04-02 09:55:06,170   37  =>  91   		Training 486 pattern with 99.38% 	Forward time: 	 1.56 sec
2023-04-02 09:55:06,170 			Loss:    9.924e-04    			Backward time: 	 0.58 sec 
2023-04-02 09:55:06,362 			Learning rate: weights:   1.000e-03    
2023-04-02 09:55:06,364 			Last test performance: 99.18%
2023-04-02 09:55:06,365 ----------------
2023-04-02 09:55:09,675   37  =>  92   		Training 486 pattern with 99.58% 	Forward time: 	 2.43 sec
2023-04-02 09:55:09,676 			Loss:    4.501e-04    			Backward time: 	 0.86 sec 
2023-04-02 09:55:09,851 			Learning rate: weights:   1.000e-03    
2023-04-02 09:55:09,851 			Last test performance: 99.18%
2023-04-02 09:55:09,851 ----------------
2023-04-02 09:55:12,131   37  =>  93   		Training 486 pattern with 98.96% 	Forward time: 	 1.65 sec
2023-04-02 09:55:12,131 			Loss:    8.948e-04    			Backward time: 	 0.61 sec 
2023-04-02 09:55:12,259 			Learning rate: weights:   1.000e-03    
2023-04-02 09:55:12,259 			Last test performance: 99.18%
2023-04-02 09:55:12,259 ----------------
2023-04-02 09:55:15,893   37  =>  94   		Training 486 pattern with 99.79% 	Forward time: 	 2.70 sec
2023-04-02 09:55:15,893 			Loss:    4.844e-04    			Backward time: 	 0.92 sec 
2023-04-02 09:55:16,001 			Learning rate: weights:   1.000e-03    
2023-04-02 09:55:16,001 			Last test performance: 99.18%
2023-04-02 09:55:16,002 ----------------
2023-04-02 09:55:19,666   37  =>  95   		Training 486 pattern with 99.58% 	Forward time: 	 2.58 sec
2023-04-02 09:55:19,667 			Loss:    5.252e-04    			Backward time: 	 1.07 sec 
2023-04-02 09:55:19,940 			Learning rate: weights:   1.000e-03    
2023-04-02 09:55:19,940 			Last test performance: 99.18%
2023-04-02 09:55:19,940 ----------------
2023-04-02 09:55:21,635   37  =>  96   		Training 486 pattern with 98.54% 	Forward time: 	 1.39 sec
2023-04-02 09:55:21,635 			Loss:    1.448e-03    			Backward time: 	 0.29 sec 
2023-04-02 09:55:21,807 			Learning rate: weights:   1.000e-03    
2023-04-02 09:55:21,807 			Last test performance: 99.18%
2023-04-02 09:55:21,807 ----------------
2023-04-02 09:55:23,006   37  =>  97   		Training 486 pattern with 98.75% 	Forward time: 	 1.06 sec
2023-04-02 09:55:23,006 			Loss:    1.639e-03    			Backward time: 	 0.13 sec 
2023-04-02 09:55:23,180 			Learning rate: weights:   1.000e-03    
2023-04-02 09:55:23,181 			Last test performance: 99.18%
2023-04-02 09:55:23,181 ----------------
2023-04-02 09:55:24,916   37  =>  98   		Training 486 pattern with 99.38% 	Forward time: 	 1.42 sec
2023-04-02 09:55:24,916 			Loss:    6.913e-04    			Backward time: 	 0.30 sec 
2023-04-02 09:55:25,099 			Learning rate: weights:   1.000e-03    
2023-04-02 09:55:25,103 			Last test performance: 99.18%
2023-04-02 09:55:25,103 ----------------
2023-04-02 09:55:26,087   37  =>  99   		Training 486 pattern with 99.38% 	Forward time: 	 0.88 sec
2023-04-02 09:55:26,087 			Loss:    7.186e-04    			Backward time: 	 0.09 sec 
2023-04-02 09:55:26,299 			Learning rate: weights:   1.000e-03    
2023-04-02 09:55:26,299 			Last test performance: 99.18%
2023-04-02 09:55:26,299 ----------------
2023-04-02 09:55:27,857   37  => 100   		Training 486 pattern with 99.58% 	Forward time: 	 1.24 sec
2023-04-02 09:55:27,857 			Loss:    6.818e-04    			Backward time: 	 0.30 sec 
2023-04-02 09:55:28,091 			Learning rate: weights:   1.000e-03    
2023-04-02 09:55:28,091 			Last test performance: 99.18%
2023-04-02 09:55:28,091 ----------------
2023-04-02 09:55:29,848   37  => 101   		Training 486 pattern with 98.54% 	Forward time: 	 1.32 sec
2023-04-02 09:55:29,848 			Loss:    1.210e-03    			Backward time: 	 0.41 sec 
2023-04-02 09:55:30,159 			Learning rate: weights:   1.000e-03    
2023-04-02 09:55:30,160 			Last test performance: 99.18%
2023-04-02 09:55:30,160 ----------------
2023-04-02 09:55:32,060   37  => 102   		Training 486 pattern with 99.79% 	Forward time: 	 1.48 sec
2023-04-02 09:55:32,060 			Loss:    3.019e-04    			Backward time: 	 0.40 sec 
2023-04-02 09:55:32,219 			Learning rate: weights:   1.000e-03    
2023-04-02 09:55:32,219 			Last test performance: 99.18%
2023-04-02 09:55:32,221 ----------------
2023-04-02 09:55:33,420   37  => 103   		Training 486 pattern with 99.38% 	Forward time: 	 1.05 sec
2023-04-02 09:55:33,421 			Loss:    1.010e-03    			Backward time: 	 0.14 sec 
2023-04-02 09:55:33,575 			Learning rate: weights:   1.000e-03    
2023-04-02 09:55:33,577 			Last test performance: 99.18%
2023-04-02 09:55:33,577 ----------------
2023-04-02 09:55:35,694   37  => 104   		Training 486 pattern with 99.38% 	Forward time: 	 1.67 sec
2023-04-02 09:55:35,695 			Loss:    6.674e-04    			Backward time: 	 0.44 sec 
2023-04-02 09:55:35,840 			Learning rate: weights:   1.000e-03    
2023-04-02 09:55:35,841 			Last test performance: 99.18%
2023-04-02 09:55:35,841 ----------------
2023-04-02 09:55:37,794   37  => 105   		Training 486 pattern with 99.17% 	Forward time: 	 1.45 sec
2023-04-02 09:55:37,795 			Loss:    7.494e-04    			Backward time: 	 0.49 sec 
2023-04-02 09:55:37,908 			Learning rate: weights:   1.000e-03    
2023-04-02 09:55:37,908 			Last test performance: 99.18%
2023-04-02 09:55:37,910 ----------------
2023-04-02 09:55:39,314   37  => 106   		Training 486 pattern with 98.96% 	Forward time: 	 1.15 sec
2023-04-02 09:55:39,314 			Loss:    8.342e-04    			Backward time: 	 0.24 sec 
2023-04-02 09:55:39,480 			Learning rate: weights:   1.000e-03    
2023-04-02 09:55:39,482 			Last test performance: 99.18%
2023-04-02 09:55:39,483 ----------------
2023-04-02 09:55:43,802   37  => 107   		Training 486 pattern with 99.58% 	Forward time: 	 2.88 sec
2023-04-02 09:55:43,802 			Loss:    5.522e-04    			Backward time: 	 1.43 sec 
2023-04-02 09:55:43,855 			Learning rate: weights:   1.000e-03    
2023-04-02 09:55:43,855 			Last test performance: 99.18%
2023-04-02 09:55:43,855 ----------------
2023-04-02 09:55:46,480   37  => 108   		Training 486 pattern with 99.17% 	Forward time: 	 1.92 sec
2023-04-02 09:55:46,480 			Loss:    9.025e-04    			Backward time: 	 0.67 sec 
2023-04-02 09:55:46,627 			Learning rate: weights:   1.000e-03    
2023-04-02 09:55:46,627 			Last test performance: 99.18%
2023-04-02 09:55:46,627 ----------------
2023-04-02 09:55:50,398   37  => 109   		Training 486 pattern with 99.17% 	Forward time: 	 2.60 sec
2023-04-02 09:55:50,399 			Loss:    5.174e-04    			Backward time: 	 1.16 sec 
2023-04-02 09:55:50,550 			Learning rate: weights:   1.000e-03    
2023-04-02 09:55:50,550 			Last test performance: 99.18%
2023-04-02 09:55:50,550 ----------------
2023-04-02 09:55:54,011   37  => 110   		Training 486 pattern with 99.38% 	Forward time: 	 2.29 sec
2023-04-02 09:55:54,011 			Loss:    1.032e-03    			Backward time: 	 1.15 sec 
2023-04-02 09:55:54,192 			Learning rate: weights:   1.000e-03    
2023-04-02 09:55:54,196 			Last test performance: 99.18%
2023-04-02 09:55:54,197 ----------------
2023-04-02 09:55:56,331   37  => 111   		Training 486 pattern with 99.58% 	Forward time: 	 1.56 sec
2023-04-02 09:55:56,331 			Loss:    5.782e-04    			Backward time: 	 0.56 sec 
2023-04-02 09:55:56,455 			Learning rate: weights:   1.000e-03    
2023-04-02 09:55:56,456 			Last test performance: 99.18%
2023-04-02 09:55:56,456 ----------------
2023-04-02 09:55:57,430   37  => 112   		Training 486 pattern with 98.12% 	Forward time: 	 0.90 sec
2023-04-02 09:55:57,431 			Loss:    2.388e-03    			Backward time: 	 0.06 sec 
2023-04-02 09:55:57,549 			Learning rate: weights:   1.000e-03    
2023-04-02 09:55:57,549 			Last test performance: 99.18%
2023-04-02 09:55:57,549 ----------------
2023-04-02 09:55:59,290   37  => 113   		Training 486 pattern with 99.38% 	Forward time: 	 1.41 sec
2023-04-02 09:55:59,290 			Loss:    7.749e-04    			Backward time: 	 0.32 sec 
2023-04-02 09:55:59,394 			Learning rate: weights:   1.000e-03    
2023-04-02 09:55:59,395 			Last test performance: 99.18%
2023-04-02 09:55:59,395 ----------------
2023-04-02 09:56:03,325   37  => 114   		Training 486 pattern with 98.54% 	Forward time: 	 2.79 sec
2023-04-02 09:56:03,325 			Loss:    1.327e-03    			Backward time: 	 1.13 sec 
2023-04-02 09:56:03,419 			Learning rate: weights:   1.000e-03    
2023-04-02 09:56:03,419 			Last test performance: 99.18%
2023-04-02 09:56:03,419 ----------------
2023-04-02 09:56:04,830   37  => 115   		Training 486 pattern with 99.79% 	Forward time: 	 1.25 sec
2023-04-02 09:56:04,831 			Loss:    2.065e-04    			Backward time: 	 0.15 sec 
2023-04-02 09:56:04,939 			Learning rate: weights:   1.000e-03    
2023-04-02 09:56:04,939 			Last test performance: 99.18%
2023-04-02 09:56:04,939 ----------------
2023-04-02 09:56:06,180   37  => 116   		Training 486 pattern with 99.38% 	Forward time: 	 1.08 sec
2023-04-02 09:56:06,181 			Loss:    6.865e-04    			Backward time: 	 0.13 sec 
2023-04-02 09:56:06,324 			Learning rate: weights:   1.000e-03    
2023-04-02 09:56:06,324 			Last test performance: 99.18%
2023-04-02 09:56:06,325 ----------------
2023-04-02 09:56:08,870   37  => 117   		Training 486 pattern with 99.17% 	Forward time: 	 1.77 sec
2023-04-02 09:56:08,871 			Loss:    1.146e-03    			Backward time: 	 0.75 sec 
2023-04-02 09:56:08,949 			Learning rate: weights:   1.000e-03    
2023-04-02 09:56:08,949 			Last test performance: 99.18%
2023-04-02 09:56:08,949 ----------------
2023-04-02 09:56:11,187   37  => 118   		Training 486 pattern with 99.58% 	Forward time: 	 1.44 sec
2023-04-02 09:56:11,187 			Loss:    8.005e-04    			Backward time: 	 0.78 sec 
2023-04-02 09:56:11,372 			Learning rate: weights:   1.000e-03    
2023-04-02 09:56:11,373 			Last test performance: 99.18%
2023-04-02 09:56:11,373 ----------------
2023-04-02 09:56:13,945   37  => 119   		Training 486 pattern with 99.17% 	Forward time: 	 1.85 sec
2023-04-02 09:56:13,945 			Loss:    8.040e-04    			Backward time: 	 0.71 sec 
2023-04-02 09:56:14,054 			Learning rate: weights:   1.000e-03    
2023-04-02 09:56:14,054 			Last test performance: 99.18%
2023-04-02 09:56:14,055 ----------------
2023-04-02 09:56:16,562   37  => 120   		Training 486 pattern with 98.96% 	Forward time: 	 1.80 sec
2023-04-02 09:56:16,562 			Loss:    8.727e-04    			Backward time: 	 0.69 sec 
2023-04-02 09:56:16,782 			Learning rate: weights:   1.000e-03    
2023-04-02 09:56:16,782 			Last test performance: 99.18%
2023-04-02 09:56:16,782 ----------------
2023-04-02 09:56:18,373   37  => 121   		Training 486 pattern with 98.75% 	Forward time: 	 1.17 sec
2023-04-02 09:56:18,373 			Loss:    1.660e-03    			Backward time: 	 0.41 sec 
2023-04-02 09:56:18,502 			Learning rate: weights:   1.000e-03    
2023-04-02 09:56:18,502 			Last test performance: 99.18%
2023-04-02 09:56:18,502 ----------------
2023-04-02 09:56:19,911   37  => 122   		Training 486 pattern with 99.79% 	Forward time: 	 1.13 sec
2023-04-02 09:56:19,911 			Loss:    4.302e-04    			Backward time: 	 0.26 sec 
2023-04-02 09:56:20,029 			Learning rate: weights:   1.000e-03    
2023-04-02 09:56:20,030 			Last test performance: 99.18%
2023-04-02 09:56:20,030 ----------------
2023-04-02 09:56:23,132   37  => 123   		Training 486 pattern with 99.58% 	Forward time: 	 2.33 sec
2023-04-02 09:56:23,132 			Loss:    1.310e-03    			Backward time: 	 0.76 sec 
2023-04-02 09:56:23,217 			Learning rate: weights:   1.000e-03    
2023-04-02 09:56:23,217 			Last test performance: 99.18%
2023-04-02 09:56:23,217 ----------------
2023-04-02 09:56:25,278   37  => 124   		Training 486 pattern with 99.38% 	Forward time: 	 1.51 sec
2023-04-02 09:56:25,279 			Loss:    8.364e-04    			Backward time: 	 0.53 sec 
2023-04-02 09:56:25,572 
2023-04-02 09:56:25,572 Testing:
2023-04-02 09:56:25,752 		24 of 10000 with 95.83% 	 Time used:  0.18 sec
2023-04-02 09:56:25,927 		48 of 10000 with 95.83% 	 Time used:  0.17 sec
2023-04-02 09:56:26,101 		72 of 10000 with 97.22% 	 Time used:  0.17 sec
2023-04-02 09:56:26,289 		96 of 10000 with 96.88% 	 Time used:  0.19 sec
2023-04-02 09:56:26,433 		120 of 10000 with 97.50% 	 Time used:  0.14 sec
2023-04-02 09:56:26,590 		144 of 10000 with 97.22% 	 Time used:  0.16 sec
2023-04-02 09:56:26,768 		168 of 10000 with 97.62% 	 Time used:  0.18 sec
2023-04-02 09:56:26,934 		192 of 10000 with 97.92% 	 Time used:  0.16 sec
2023-04-02 09:56:27,111 		216 of 10000 with 97.69% 	 Time used:  0.18 sec
2023-04-02 09:56:27,285 		240 of 10000 with 97.92% 	 Time used:  0.17 sec
2023-04-02 09:56:27,439 		264 of 10000 with 98.11% 	 Time used:  0.15 sec
2023-04-02 09:56:27,632 		288 of 10000 with 97.92% 	 Time used:  0.19 sec
2023-04-02 09:56:27,801 		312 of 10000 with 97.76% 	 Time used:  0.17 sec
2023-04-02 09:56:27,968 		336 of 10000 with 97.92% 	 Time used:  0.17 sec
2023-04-02 09:56:28,140 		360 of 10000 with 98.06% 	 Time used:  0.17 sec
2023-04-02 09:56:28,357 		384 of 10000 with 98.18% 	 Time used:  0.22 sec
2023-04-02 09:56:28,494 		408 of 10000 with 98.28% 	 Time used:  0.14 sec
2023-04-02 09:56:28,650 		432 of 10000 with 98.38% 	 Time used:  0.15 sec
2023-04-02 09:56:28,844 		456 of 10000 with 97.81% 	 Time used:  0.19 sec
2023-04-02 09:56:29,096 		480 of 10000 with 97.92% 	 Time used:  0.25 sec
2023-04-02 09:56:29,327 		504 of 10000 with 98.02% 	 Time used:  0.23 sec
2023-04-02 09:56:29,351 		528 of 10000 with 97.92% 	 Time used:  0.02 sec
2023-04-02 09:56:29,385 		552 of 10000 with 98.01% 	 Time used:  0.03 sec
2023-04-02 09:56:29,418 		576 of 10000 with 97.74% 	 Time used:  0.03 sec
2023-04-02 09:56:29,451 		600 of 10000 with 97.83% 	 Time used:  0.03 sec
2023-04-02 09:56:29,484 		624 of 10000 with 97.92% 	 Time used:  0.03 sec
2023-04-02 09:56:29,632 		648 of 10000 with 97.99% 	 Time used:  0.15 sec
2023-04-02 09:56:29,887 		672 of 10000 with 98.07% 	 Time used:  0.25 sec
2023-04-02 09:56:30,062 		696 of 10000 with 98.13% 	 Time used:  0.17 sec
2023-04-02 09:56:30,223 		720 of 10000 with 98.19% 	 Time used:  0.16 sec
2023-04-02 09:56:30,382 		744 of 10000 with 98.25% 	 Time used:  0.16 sec
2023-04-02 09:56:30,566 		768 of 10000 with 98.31% 	 Time used:  0.18 sec
2023-04-02 09:56:30,826 		792 of 10000 with 98.36% 	 Time used:  0.26 sec
2023-04-02 09:56:30,948 		816 of 10000 with 98.41% 	 Time used:  0.12 sec
2023-04-02 09:56:31,074 		840 of 10000 with 98.45% 	 Time used:  0.13 sec
2023-04-02 09:56:31,255 		864 of 10000 with 98.50% 	 Time used:  0.18 sec
2023-04-02 09:56:31,489 		888 of 10000 with 98.54% 	 Time used:  0.23 sec
2023-04-02 09:56:31,707 		912 of 10000 with 98.36% 	 Time used:  0.22 sec
2023-04-02 09:56:31,841 		936 of 10000 with 98.40% 	 Time used:  0.13 sec
2023-04-02 09:56:31,985 		960 of 10000 with 98.44% 	 Time used:  0.14 sec
2023-04-02 09:56:32,127 		984 of 10000 with 98.48% 	 Time used:  0.14 sec
2023-04-02 09:56:32,340 		1008 of 10000 with 98.51% 	 Time used:  0.21 sec
2023-04-02 09:56:32,503 		1032 of 10000 with 98.55% 	 Time used:  0.16 sec
2023-04-02 09:56:32,675 		1056 of 10000 with 98.48% 	 Time used:  0.17 sec
2023-04-02 09:56:32,870 		1080 of 10000 with 98.52% 	 Time used:  0.19 sec
2023-04-02 09:56:33,054 		1104 of 10000 with 98.55% 	 Time used:  0.18 sec
2023-04-02 09:56:33,285 		1128 of 10000 with 98.58% 	 Time used:  0.23 sec
2023-04-02 09:56:33,433 		1152 of 10000 with 98.61% 	 Time used:  0.15 sec
2023-04-02 09:56:33,637 		1176 of 10000 with 98.64% 	 Time used:  0.20 sec
2023-04-02 09:56:33,821 		1200 of 10000 with 98.67% 	 Time used:  0.18 sec
2023-04-02 09:56:34,007 		1224 of 10000 with 98.61% 	 Time used:  0.18 sec
2023-04-02 09:56:34,194 		1248 of 10000 with 98.64% 	 Time used:  0.19 sec
2023-04-02 09:56:34,379 		1272 of 10000 with 98.66% 	 Time used:  0.18 sec
2023-04-02 09:56:34,628 		1296 of 10000 with 98.69% 	 Time used:  0.25 sec
2023-04-02 09:56:34,658 		1320 of 10000 with 98.71% 	 Time used:  0.03 sec
2023-04-02 09:56:34,691 		1344 of 10000 with 98.74% 	 Time used:  0.03 sec
2023-04-02 09:56:34,725 		1368 of 10000 with 98.76% 	 Time used:  0.03 sec
2023-04-02 09:56:34,784 		1392 of 10000 with 98.78% 	 Time used:  0.06 sec
2023-04-02 09:56:34,938 		1416 of 10000 with 98.80% 	 Time used:  0.15 sec
2023-04-02 09:56:35,161 		1440 of 10000 with 98.82% 	 Time used:  0.22 sec
2023-04-02 09:56:35,363 		1464 of 10000 with 98.84% 	 Time used:  0.20 sec
2023-04-02 09:56:35,553 		1488 of 10000 with 98.79% 	 Time used:  0.19 sec
2023-04-02 09:56:35,759 		1512 of 10000 with 98.81% 	 Time used:  0.20 sec
2023-04-02 09:56:35,975 		1536 of 10000 with 98.83% 	 Time used:  0.22 sec
2023-04-02 09:56:36,147 		1560 of 10000 with 98.85% 	 Time used:  0.17 sec
2023-04-02 09:56:36,363 		1584 of 10000 with 98.86% 	 Time used:  0.22 sec
2023-04-02 09:56:36,556 		1608 of 10000 with 98.88% 	 Time used:  0.19 sec
2023-04-02 09:56:36,729 		1632 of 10000 with 98.84% 	 Time used:  0.17 sec
2023-04-02 09:56:36,894 		1656 of 10000 with 98.85% 	 Time used:  0.16 sec
2023-04-02 09:56:37,119 		1680 of 10000 with 98.87% 	 Time used:  0.22 sec
2023-04-02 09:56:37,324 		1704 of 10000 with 98.88% 	 Time used:  0.20 sec
2023-04-02 09:56:37,497 		1728 of 10000 with 98.84% 	 Time used:  0.17 sec
2023-04-02 09:56:37,713 		1752 of 10000 with 98.86% 	 Time used:  0.22 sec
2023-04-02 09:56:37,899 		1776 of 10000 with 98.87% 	 Time used:  0.19 sec
2023-04-02 09:56:38,069 		1800 of 10000 with 98.89% 	 Time used:  0.17 sec
2023-04-02 09:56:38,204 		1824 of 10000 with 98.90% 	 Time used:  0.13 sec
2023-04-02 09:56:38,328 		1848 of 10000 with 98.92% 	 Time used:  0.12 sec
2023-04-02 09:56:38,504 		1872 of 10000 with 98.93% 	 Time used:  0.18 sec
2023-04-02 09:56:38,671 		1896 of 10000 with 98.95% 	 Time used:  0.17 sec
2023-04-02 09:56:38,848 		1920 of 10000 with 98.96% 	 Time used:  0.18 sec
2023-04-02 09:56:39,019 		1944 of 10000 with 98.97% 	 Time used:  0.17 sec
2023-04-02 09:56:39,189 		1968 of 10000 with 98.98% 	 Time used:  0.17 sec
2023-04-02 09:56:39,373 		1992 of 10000 with 99.00% 	 Time used:  0.18 sec
2023-04-02 09:56:39,553 		2016 of 10000 with 99.01% 	 Time used:  0.18 sec
2023-04-02 09:56:39,731 		2040 of 10000 with 99.02% 	 Time used:  0.18 sec
2023-04-02 09:56:39,905 		2064 of 10000 with 99.03% 	 Time used:  0.17 sec
2023-04-02 09:56:40,126 		2088 of 10000 with 98.99% 	 Time used:  0.22 sec
2023-04-02 09:56:40,329 		2112 of 10000 with 99.01% 	 Time used:  0.20 sec
2023-04-02 09:56:40,510 		2136 of 10000 with 99.02% 	 Time used:  0.18 sec
2023-04-02 09:56:40,691 		2160 of 10000 with 99.03% 	 Time used:  0.18 sec
2023-04-02 09:56:40,876 		2184 of 10000 with 99.04% 	 Time used:  0.18 sec
2023-04-02 09:56:41,095 		2208 of 10000 with 99.05% 	 Time used:  0.22 sec
2023-04-02 09:56:41,271 		2232 of 10000 with 99.06% 	 Time used:  0.18 sec
2023-04-02 09:56:41,448 		2256 of 10000 with 99.07% 	 Time used:  0.18 sec
2023-04-02 09:56:41,641 		2280 of 10000 with 99.08% 	 Time used:  0.19 sec
2023-04-02 09:56:41,816 		2304 of 10000 with 99.09% 	 Time used:  0.17 sec
2023-04-02 09:56:41,992 		2328 of 10000 with 99.10% 	 Time used:  0.18 sec
2023-04-02 09:56:42,165 		2352 of 10000 with 99.11% 	 Time used:  0.17 sec
2023-04-02 09:56:42,377 		2376 of 10000 with 99.12% 	 Time used:  0.21 sec
2023-04-02 09:56:42,574 		2400 of 10000 with 99.12% 	 Time used:  0.20 sec
2023-04-02 09:56:42,749 		2424 of 10000 with 99.09% 	 Time used:  0.17 sec
2023-04-02 09:56:42,921 		2448 of 10000 with 99.06% 	 Time used:  0.17 sec
2023-04-02 09:56:43,094 		2472 of 10000 with 99.07% 	 Time used:  0.17 sec
2023-04-02 09:56:43,258 		2496 of 10000 with 99.08% 	 Time used:  0.16 sec
2023-04-02 09:56:43,445 		2520 of 10000 with 99.05% 	 Time used:  0.19 sec
2023-04-02 09:56:43,631 		2544 of 10000 with 99.06% 	 Time used:  0.19 sec
2023-04-02 09:56:43,834 		2568 of 10000 with 99.03% 	 Time used:  0.20 sec
2023-04-02 09:56:44,050 		2592 of 10000 with 99.04% 	 Time used:  0.21 sec
2023-04-02 09:56:44,229 		2616 of 10000 with 99.04% 	 Time used:  0.18 sec
2023-04-02 09:56:44,457 		2640 of 10000 with 99.05% 	 Time used:  0.23 sec
2023-04-02 09:56:44,635 		2664 of 10000 with 99.06% 	 Time used:  0.18 sec
2023-04-02 09:56:44,866 		2688 of 10000 with 99.07% 	 Time used:  0.23 sec
2023-04-02 09:56:45,038 		2712 of 10000 with 99.08% 	 Time used:  0.17 sec
2023-04-02 09:56:45,220 		2736 of 10000 with 99.09% 	 Time used:  0.18 sec
2023-04-02 09:56:45,410 		2760 of 10000 with 99.09% 	 Time used:  0.19 sec
2023-04-02 09:56:45,583 		2784 of 10000 with 99.10% 	 Time used:  0.17 sec
2023-04-02 09:56:45,771 		2808 of 10000 with 99.07% 	 Time used:  0.19 sec
2023-04-02 09:56:46,001 		2832 of 10000 with 99.08% 	 Time used:  0.23 sec
2023-04-02 09:56:46,160 		2856 of 10000 with 99.09% 	 Time used:  0.16 sec
2023-04-02 09:56:46,350 		2880 of 10000 with 99.06% 	 Time used:  0.19 sec
2023-04-02 09:56:46,533 		2904 of 10000 with 99.07% 	 Time used:  0.18 sec
2023-04-02 09:56:46,693 		2928 of 10000 with 99.08% 	 Time used:  0.16 sec
2023-04-02 09:56:46,849 		2952 of 10000 with 99.09% 	 Time used:  0.16 sec
2023-04-02 09:56:47,091 		2976 of 10000 with 99.09% 	 Time used:  0.24 sec
2023-04-02 09:56:47,253 		3000 of 10000 with 99.10% 	 Time used:  0.16 sec
2023-04-02 09:56:47,447 		3024 of 10000 with 99.11% 	 Time used:  0.19 sec
2023-04-02 09:56:47,679 		3048 of 10000 with 99.11% 	 Time used:  0.23 sec
2023-04-02 09:56:47,838 		3072 of 10000 with 99.09% 	 Time used:  0.15 sec
2023-04-02 09:56:48,025 		3096 of 10000 with 99.10% 	 Time used:  0.19 sec
2023-04-02 09:56:48,216 		3120 of 10000 with 99.10% 	 Time used:  0.19 sec
2023-04-02 09:56:48,382 		3144 of 10000 with 99.11% 	 Time used:  0.16 sec
2023-04-02 09:56:48,569 		3168 of 10000 with 99.12% 	 Time used:  0.19 sec
2023-04-02 09:56:48,754 		3192 of 10000 with 99.09% 	 Time used:  0.18 sec
2023-04-02 09:56:48,927 		3216 of 10000 with 99.10% 	 Time used:  0.17 sec
2023-04-02 09:56:49,097 		3240 of 10000 with 99.10% 	 Time used:  0.17 sec
2023-04-02 09:56:49,278 		3264 of 10000 with 99.11% 	 Time used:  0.18 sec
2023-04-02 09:56:49,464 		3288 of 10000 with 99.09% 	 Time used:  0.19 sec
2023-04-02 09:56:49,654 		3312 of 10000 with 99.09% 	 Time used:  0.19 sec
2023-04-02 09:56:49,886 		3336 of 10000 with 99.10% 	 Time used:  0.23 sec
2023-04-02 09:56:50,104 		3360 of 10000 with 99.11% 	 Time used:  0.22 sec
2023-04-02 09:56:50,300 		3384 of 10000 with 99.11% 	 Time used:  0.19 sec
2023-04-02 09:56:50,504 		3408 of 10000 with 99.12% 	 Time used:  0.20 sec
2023-04-02 09:56:50,710 		3432 of 10000 with 99.13% 	 Time used:  0.21 sec
2023-04-02 09:56:50,953 		3456 of 10000 with 99.13% 	 Time used:  0.24 sec
2023-04-02 09:56:51,120 		3480 of 10000 with 99.14% 	 Time used:  0.17 sec
2023-04-02 09:56:51,371 		3504 of 10000 with 99.14% 	 Time used:  0.25 sec
2023-04-02 09:56:51,555 		3528 of 10000 with 99.15% 	 Time used:  0.18 sec
2023-04-02 09:56:51,768 		3552 of 10000 with 99.16% 	 Time used:  0.21 sec
2023-04-02 09:56:51,942 		3576 of 10000 with 99.16% 	 Time used:  0.17 sec
2023-04-02 09:56:52,095 		3600 of 10000 with 99.17% 	 Time used:  0.15 sec
2023-04-02 09:56:52,316 		3624 of 10000 with 99.17% 	 Time used:  0.22 sec
2023-04-02 09:56:52,468 		3648 of 10000 with 99.18% 	 Time used:  0.15 sec
2023-04-02 09:56:52,627 		3672 of 10000 with 99.18% 	 Time used:  0.16 sec
2023-04-02 09:56:52,839 		3696 of 10000 with 99.19% 	 Time used:  0.21 sec
2023-04-02 09:56:53,005 		3720 of 10000 with 99.19% 	 Time used:  0.17 sec
2023-04-02 09:56:53,183 		3744 of 10000 with 99.20% 	 Time used:  0.18 sec
2023-04-02 09:56:53,386 		3768 of 10000 with 99.20% 	 Time used:  0.20 sec
2023-04-02 09:56:53,544 		3792 of 10000 with 99.21% 	 Time used:  0.16 sec
2023-04-02 09:56:53,680 		3816 of 10000 with 99.21% 	 Time used:  0.13 sec
2023-04-02 09:56:53,846 		3840 of 10000 with 99.22% 	 Time used:  0.17 sec
2023-04-02 09:56:54,007 		3864 of 10000 with 99.20% 	 Time used:  0.16 sec
2023-04-02 09:56:54,196 		3888 of 10000 with 99.20% 	 Time used:  0.19 sec
2023-04-02 09:56:54,400 		3912 of 10000 with 99.21% 	 Time used:  0.20 sec
2023-04-02 09:56:54,613 		3936 of 10000 with 99.21% 	 Time used:  0.21 sec
2023-04-02 09:56:54,773 		3960 of 10000 with 99.22% 	 Time used:  0.16 sec
2023-04-02 09:56:54,989 		3984 of 10000 with 99.22% 	 Time used:  0.22 sec
2023-04-02 09:56:55,010 		4008 of 10000 with 99.20% 	 Time used:  0.02 sec
2023-04-02 09:56:55,042 		4032 of 10000 with 99.21% 	 Time used:  0.03 sec
2023-04-02 09:56:55,074 		4056 of 10000 with 99.19% 	 Time used:  0.03 sec
2023-04-02 09:56:55,139 		4080 of 10000 with 99.19% 	 Time used:  0.06 sec
2023-04-02 09:56:55,314 		4104 of 10000 with 99.20% 	 Time used:  0.17 sec
2023-04-02 09:56:55,525 		4128 of 10000 with 99.20% 	 Time used:  0.21 sec
2023-04-02 09:56:55,699 		4152 of 10000 with 99.21% 	 Time used:  0.17 sec
2023-04-02 09:56:55,870 		4176 of 10000 with 99.21% 	 Time used:  0.17 sec
2023-04-02 09:56:56,031 		4200 of 10000 with 99.19% 	 Time used:  0.16 sec
2023-04-02 09:56:56,256 		4224 of 10000 with 99.20% 	 Time used:  0.22 sec
2023-04-02 09:56:56,454 		4248 of 10000 with 99.20% 	 Time used:  0.20 sec
2023-04-02 09:56:56,638 		4272 of 10000 with 99.18% 	 Time used:  0.18 sec
2023-04-02 09:56:56,857 		4296 of 10000 with 99.19% 	 Time used:  0.22 sec
2023-04-02 09:56:57,032 		4320 of 10000 with 99.17% 	 Time used:  0.18 sec
2023-04-02 09:56:57,235 		4344 of 10000 with 99.15% 	 Time used:  0.20 sec
2023-04-02 09:56:57,448 		4368 of 10000 with 99.15% 	 Time used:  0.21 sec
2023-04-02 09:56:57,630 		4392 of 10000 with 99.13% 	 Time used:  0.18 sec
2023-04-02 09:56:57,820 		4416 of 10000 with 99.14% 	 Time used:  0.19 sec
2023-04-02 09:56:57,999 		4440 of 10000 with 99.14% 	 Time used:  0.18 sec
2023-04-02 09:56:58,180 		4464 of 10000 with 99.15% 	 Time used:  0.18 sec
2023-04-02 09:56:58,342 		4488 of 10000 with 99.15% 	 Time used:  0.16 sec
2023-04-02 09:56:58,558 		4512 of 10000 with 99.11% 	 Time used:  0.21 sec
2023-04-02 09:56:58,717 		4536 of 10000 with 99.10% 	 Time used:  0.16 sec
2023-04-02 09:56:58,899 		4560 of 10000 with 99.10% 	 Time used:  0.18 sec
2023-04-02 09:56:59,090 		4584 of 10000 with 99.11% 	 Time used:  0.19 sec
2023-04-02 09:56:59,274 		4608 of 10000 with 99.09% 	 Time used:  0.18 sec
2023-04-02 09:56:59,495 		4632 of 10000 with 99.09% 	 Time used:  0.22 sec
2023-04-02 09:56:59,519 		4656 of 10000 with 99.08% 	 Time used:  0.02 sec
2023-04-02 09:56:59,555 		4680 of 10000 with 99.08% 	 Time used:  0.04 sec
2023-04-02 09:56:59,591 		4704 of 10000 with 99.09% 	 Time used:  0.03 sec
2023-04-02 09:56:59,627 		4728 of 10000 with 99.07% 	 Time used:  0.03 sec
2023-04-02 09:56:59,663 		4752 of 10000 with 99.07% 	 Time used:  0.03 sec
2023-04-02 09:56:59,699 		4776 of 10000 with 99.06% 	 Time used:  0.03 sec
2023-04-02 09:56:59,734 		4800 of 10000 with 99.06% 	 Time used:  0.03 sec
2023-04-02 09:56:59,770 		4824 of 10000 with 99.07% 	 Time used:  0.04 sec
2023-04-02 09:56:59,807 		4848 of 10000 with 99.07% 	 Time used:  0.03 sec
2023-04-02 09:56:59,842 		4872 of 10000 with 99.08% 	 Time used:  0.03 sec
2023-04-02 09:56:59,878 		4896 of 10000 with 99.08% 	 Time used:  0.03 sec
2023-04-02 09:57:00,066 		4920 of 10000 with 99.07% 	 Time used:  0.19 sec
2023-04-02 09:57:00,242 		4944 of 10000 with 99.07% 	 Time used:  0.18 sec
2023-04-02 09:57:00,451 		4968 of 10000 with 99.07% 	 Time used:  0.21 sec
2023-04-02 09:57:00,640 		4992 of 10000 with 99.06% 	 Time used:  0.19 sec
2023-04-02 09:57:00,845 		5016 of 10000 with 99.06% 	 Time used:  0.20 sec
2023-04-02 09:57:01,025 		5040 of 10000 with 99.07% 	 Time used:  0.18 sec
2023-04-02 09:57:01,226 		5064 of 10000 with 99.07% 	 Time used:  0.20 sec
2023-04-02 09:57:01,387 		5088 of 10000 with 99.08% 	 Time used:  0.16 sec
2023-04-02 09:57:01,559 		5112 of 10000 with 99.08% 	 Time used:  0.17 sec
2023-04-02 09:57:01,735 		5136 of 10000 with 99.08% 	 Time used:  0.17 sec
2023-04-02 09:57:01,901 		5160 of 10000 with 99.09% 	 Time used:  0.17 sec
2023-04-02 09:57:02,115 		5184 of 10000 with 99.09% 	 Time used:  0.21 sec
2023-04-02 09:57:02,348 		5208 of 10000 with 99.10% 	 Time used:  0.23 sec
2023-04-02 09:57:02,593 		5232 of 10000 with 99.10% 	 Time used:  0.24 sec
2023-04-02 09:57:02,758 		5256 of 10000 with 99.09% 	 Time used:  0.16 sec
2023-04-02 09:57:02,920 		5280 of 10000 with 99.09% 	 Time used:  0.16 sec
2023-04-02 09:57:03,154 		5304 of 10000 with 99.10% 	 Time used:  0.23 sec
2023-04-02 09:57:03,328 		5328 of 10000 with 99.10% 	 Time used:  0.17 sec
2023-04-02 09:57:03,561 		5352 of 10000 with 99.08% 	 Time used:  0.23 sec
2023-04-02 09:57:03,757 		5376 of 10000 with 99.09% 	 Time used:  0.20 sec
2023-04-02 09:57:03,938 		5400 of 10000 with 99.09% 	 Time used:  0.18 sec
2023-04-02 09:57:04,179 		5424 of 10000 with 99.10% 	 Time used:  0.24 sec
2023-04-02 09:57:04,345 		5448 of 10000 with 99.10% 	 Time used:  0.17 sec
2023-04-02 09:57:04,493 		5472 of 10000 with 99.09% 	 Time used:  0.15 sec
2023-04-02 09:57:04,705 		5496 of 10000 with 99.09% 	 Time used:  0.21 sec
2023-04-02 09:57:04,876 		5520 of 10000 with 99.09% 	 Time used:  0.17 sec
2023-04-02 09:57:05,034 		5544 of 10000 with 99.10% 	 Time used:  0.16 sec
2023-04-02 09:57:05,216 		5568 of 10000 with 99.10% 	 Time used:  0.18 sec
2023-04-02 09:57:05,377 		5592 of 10000 with 99.11% 	 Time used:  0.16 sec
2023-04-02 09:57:05,508 		5616 of 10000 with 99.11% 	 Time used:  0.13 sec
2023-04-02 09:57:05,649 		5640 of 10000 with 99.11% 	 Time used:  0.14 sec
2023-04-02 09:57:05,780 		5664 of 10000 with 99.10% 	 Time used:  0.13 sec
2023-04-02 09:57:05,979 		5688 of 10000 with 99.10% 	 Time used:  0.20 sec
2023-04-02 09:57:06,198 		5712 of 10000 with 99.11% 	 Time used:  0.22 sec
2023-04-02 09:57:06,319 		5736 of 10000 with 99.06% 	 Time used:  0.12 sec
2023-04-02 09:57:06,530 		5760 of 10000 with 99.06% 	 Time used:  0.21 sec
2023-04-02 09:57:06,709 		5784 of 10000 with 99.07% 	 Time used:  0.18 sec
2023-04-02 09:57:06,877 		5808 of 10000 with 99.07% 	 Time used:  0.17 sec
2023-04-02 09:57:07,107 		5832 of 10000 with 99.06% 	 Time used:  0.23 sec
2023-04-02 09:57:07,333 		5856 of 10000 with 99.06% 	 Time used:  0.23 sec
2023-04-02 09:57:07,503 		5880 of 10000 with 99.06% 	 Time used:  0.17 sec
2023-04-02 09:57:07,776 		5904 of 10000 with 99.07% 	 Time used:  0.27 sec
2023-04-02 09:57:07,917 		5928 of 10000 with 99.07% 	 Time used:  0.14 sec
2023-04-02 09:57:08,095 		5952 of 10000 with 99.08% 	 Time used:  0.18 sec
2023-04-02 09:57:08,327 		5976 of 10000 with 99.08% 	 Time used:  0.23 sec
2023-04-02 09:57:08,507 		6000 of 10000 with 99.08% 	 Time used:  0.18 sec
2023-04-02 09:57:08,682 		6024 of 10000 with 99.09% 	 Time used:  0.17 sec
2023-04-02 09:57:08,863 		6048 of 10000 with 99.09% 	 Time used:  0.18 sec
2023-04-02 09:57:09,045 		6072 of 10000 with 99.09% 	 Time used:  0.18 sec
2023-04-02 09:57:09,262 		6096 of 10000 with 99.08% 	 Time used:  0.22 sec
2023-04-02 09:57:09,449 		6120 of 10000 with 99.07% 	 Time used:  0.19 sec
2023-04-02 09:57:09,640 		6144 of 10000 with 99.07% 	 Time used:  0.19 sec
2023-04-02 09:57:09,852 		6168 of 10000 with 99.08% 	 Time used:  0.21 sec
2023-04-02 09:57:10,021 		6192 of 10000 with 99.08% 	 Time used:  0.17 sec
2023-04-02 09:57:10,195 		6216 of 10000 with 99.08% 	 Time used:  0.17 sec
2023-04-02 09:57:10,365 		6240 of 10000 with 99.09% 	 Time used:  0.17 sec
2023-04-02 09:57:10,537 		6264 of 10000 with 99.09% 	 Time used:  0.17 sec
2023-04-02 09:57:10,692 		6288 of 10000 with 99.09% 	 Time used:  0.15 sec
2023-04-02 09:57:10,868 		6312 of 10000 with 99.10% 	 Time used:  0.18 sec
2023-04-02 09:57:11,053 		6336 of 10000 with 99.10% 	 Time used:  0.18 sec
2023-04-02 09:57:11,248 		6360 of 10000 with 99.10% 	 Time used:  0.19 sec
2023-04-02 09:57:11,432 		6384 of 10000 with 99.09% 	 Time used:  0.18 sec
2023-04-02 09:57:11,593 		6408 of 10000 with 99.09% 	 Time used:  0.16 sec
2023-04-02 09:57:11,824 		6432 of 10000 with 99.10% 	 Time used:  0.23 sec
2023-04-02 09:57:11,975 		6456 of 10000 with 99.09% 	 Time used:  0.15 sec
2023-04-02 09:57:12,203 		6480 of 10000 with 99.07% 	 Time used:  0.23 sec
2023-04-02 09:57:12,371 		6504 of 10000 with 99.08% 	 Time used:  0.17 sec
2023-04-02 09:57:12,539 		6528 of 10000 with 99.08% 	 Time used:  0.17 sec
2023-04-02 09:57:12,731 		6552 of 10000 with 99.07% 	 Time used:  0.19 sec
2023-04-02 09:57:12,968 		6576 of 10000 with 99.07% 	 Time used:  0.24 sec
2023-04-02 09:57:13,140 		6600 of 10000 with 99.08% 	 Time used:  0.17 sec
2023-04-02 09:57:13,325 		6624 of 10000 with 99.08% 	 Time used:  0.18 sec
2023-04-02 09:57:13,540 		6648 of 10000 with 99.08% 	 Time used:  0.21 sec
2023-04-02 09:57:13,733 		6672 of 10000 with 99.09% 	 Time used:  0.19 sec
2023-04-02 09:57:14,018 		6696 of 10000 with 99.09% 	 Time used:  0.28 sec
2023-04-02 09:57:14,236 		6720 of 10000 with 99.09% 	 Time used:  0.22 sec
2023-04-02 09:57:14,406 		6744 of 10000 with 99.08% 	 Time used:  0.17 sec
2023-04-02 09:57:14,578 		6768 of 10000 with 99.08% 	 Time used:  0.17 sec
2023-04-02 09:57:14,751 		6792 of 10000 with 99.09% 	 Time used:  0.17 sec
2023-04-02 09:57:14,966 		6816 of 10000 with 99.09% 	 Time used:  0.21 sec
2023-04-02 09:57:15,142 		6840 of 10000 with 99.08% 	 Time used:  0.18 sec
2023-04-02 09:57:15,355 		6864 of 10000 with 99.08% 	 Time used:  0.21 sec
2023-04-02 09:57:15,536 		6888 of 10000 with 99.09% 	 Time used:  0.18 sec
2023-04-02 09:57:15,759 		6912 of 10000 with 99.09% 	 Time used:  0.22 sec
2023-04-02 09:57:15,893 		6936 of 10000 with 99.09% 	 Time used:  0.13 sec
2023-04-02 09:57:16,060 		6960 of 10000 with 99.09% 	 Time used:  0.17 sec
2023-04-02 09:57:16,276 		6984 of 10000 with 99.08% 	 Time used:  0.21 sec
2023-04-02 09:57:16,505 		7008 of 10000 with 99.07% 	 Time used:  0.23 sec
2023-04-02 09:57:16,530 		7032 of 10000 with 99.06% 	 Time used:  0.02 sec
2023-04-02 09:57:16,563 		7056 of 10000 with 99.06% 	 Time used:  0.03 sec
2023-04-02 09:57:16,596 		7080 of 10000 with 99.07% 	 Time used:  0.03 sec
2023-04-02 09:57:16,730 		7104 of 10000 with 99.06% 	 Time used:  0.13 sec
2023-04-02 09:57:16,796 		7128 of 10000 with 99.06% 	 Time used:  0.07 sec
2023-04-02 09:57:16,828 		7152 of 10000 with 99.06% 	 Time used:  0.03 sec
2023-04-02 09:57:16,859 		7176 of 10000 with 99.07% 	 Time used:  0.03 sec
2023-04-02 09:57:16,891 		7200 of 10000 with 99.07% 	 Time used:  0.03 sec
2023-04-02 09:57:17,025 		7224 of 10000 with 99.07% 	 Time used:  0.13 sec
2023-04-02 09:57:17,138 		7248 of 10000 with 99.05% 	 Time used:  0.11 sec
2023-04-02 09:57:17,169 		7272 of 10000 with 99.05% 	 Time used:  0.03 sec
2023-04-02 09:57:17,201 		7296 of 10000 with 99.05% 	 Time used:  0.03 sec
2023-04-02 09:57:17,233 		7320 of 10000 with 99.04% 	 Time used:  0.03 sec
2023-04-02 09:57:17,294 		7344 of 10000 with 99.03% 	 Time used:  0.06 sec
2023-04-02 09:57:17,434 		7368 of 10000 with 99.04% 	 Time used:  0.14 sec
2023-04-02 09:57:17,476 		7392 of 10000 with 99.04% 	 Time used:  0.04 sec
2023-04-02 09:57:17,508 		7416 of 10000 with 99.04% 	 Time used:  0.03 sec
2023-04-02 09:57:17,540 		7440 of 10000 with 99.05% 	 Time used:  0.03 sec
2023-04-02 09:57:17,572 		7464 of 10000 with 99.05% 	 Time used:  0.03 sec
2023-04-02 09:57:17,714 		7488 of 10000 with 99.05% 	 Time used:  0.14 sec
2023-04-02 09:57:17,870 		7512 of 10000 with 99.05% 	 Time used:  0.16 sec
2023-04-02 09:57:17,938 		7536 of 10000 with 99.06% 	 Time used:  0.07 sec
2023-04-02 09:57:17,972 		7560 of 10000 with 99.06% 	 Time used:  0.03 sec
2023-04-02 09:57:18,113 		7584 of 10000 with 99.06% 	 Time used:  0.14 sec
2023-04-02 09:57:18,279 		7608 of 10000 with 99.07% 	 Time used:  0.17 sec
2023-04-02 09:57:18,448 		7632 of 10000 with 99.07% 	 Time used:  0.17 sec
2023-04-02 09:57:18,612 		7656 of 10000 with 99.06% 	 Time used:  0.16 sec
2023-04-02 09:57:18,832 		7680 of 10000 with 99.06% 	 Time used:  0.22 sec
2023-04-02 09:57:19,051 		7704 of 10000 with 99.07% 	 Time used:  0.22 sec
2023-04-02 09:57:19,228 		7728 of 10000 with 99.07% 	 Time used:  0.18 sec
2023-04-02 09:57:19,430 		7752 of 10000 with 99.07% 	 Time used:  0.20 sec
2023-04-02 09:57:19,663 		7776 of 10000 with 99.07% 	 Time used:  0.23 sec
2023-04-02 09:57:19,845 		7800 of 10000 with 99.08% 	 Time used:  0.18 sec
2023-04-02 09:57:20,074 		7824 of 10000 with 99.08% 	 Time used:  0.23 sec
2023-04-02 09:57:20,248 		7848 of 10000 with 99.08% 	 Time used:  0.17 sec
2023-04-02 09:57:20,480 		7872 of 10000 with 99.07% 	 Time used:  0.23 sec
2023-04-02 09:57:20,682 		7896 of 10000 with 99.08% 	 Time used:  0.20 sec
2023-04-02 09:57:20,905 		7920 of 10000 with 99.08% 	 Time used:  0.22 sec
2023-04-02 09:57:21,026 		7944 of 10000 with 99.08% 	 Time used:  0.12 sec
2023-04-02 09:57:21,160 		7968 of 10000 with 99.08% 	 Time used:  0.13 sec
2023-04-02 09:57:21,357 		7992 of 10000 with 99.09% 	 Time used:  0.19 sec
2023-04-02 09:57:21,517 		8016 of 10000 with 99.08% 	 Time used:  0.16 sec
2023-04-02 09:57:21,704 		8040 of 10000 with 99.08% 	 Time used:  0.19 sec
2023-04-02 09:57:21,889 		8064 of 10000 with 99.08% 	 Time used:  0.18 sec
2023-04-02 09:57:22,067 		8088 of 10000 with 99.09% 	 Time used:  0.18 sec
2023-04-02 09:57:22,293 		8112 of 10000 with 99.09% 	 Time used:  0.23 sec
2023-04-02 09:57:22,505 		8136 of 10000 with 99.09% 	 Time used:  0.21 sec
2023-04-02 09:57:22,680 		8160 of 10000 with 99.09% 	 Time used:  0.17 sec
2023-04-02 09:57:22,868 		8184 of 10000 with 99.10% 	 Time used:  0.19 sec
2023-04-02 09:57:23,065 		8208 of 10000 with 99.10% 	 Time used:  0.20 sec
2023-04-02 09:57:23,245 		8232 of 10000 with 99.09% 	 Time used:  0.18 sec
2023-04-02 09:57:23,438 		8256 of 10000 with 99.09% 	 Time used:  0.19 sec
2023-04-02 09:57:23,650 		8280 of 10000 with 99.09% 	 Time used:  0.21 sec
2023-04-02 09:57:23,880 		8304 of 10000 with 99.10% 	 Time used:  0.23 sec
2023-04-02 09:57:24,044 		8328 of 10000 with 99.10% 	 Time used:  0.16 sec
2023-04-02 09:57:24,209 		8352 of 10000 with 99.10% 	 Time used:  0.16 sec
2023-04-02 09:57:24,365 		8376 of 10000 with 99.10% 	 Time used:  0.15 sec
2023-04-02 09:57:24,508 		8400 of 10000 with 99.11% 	 Time used:  0.14 sec
2023-04-02 09:57:24,700 		8424 of 10000 with 99.11% 	 Time used:  0.19 sec
2023-04-02 09:57:24,925 		8448 of 10000 with 99.11% 	 Time used:  0.22 sec
2023-04-02 09:57:25,092 		8472 of 10000 with 99.11% 	 Time used:  0.17 sec
2023-04-02 09:57:25,274 		8496 of 10000 with 99.12% 	 Time used:  0.18 sec
2023-04-02 09:57:25,454 		8520 of 10000 with 99.12% 	 Time used:  0.18 sec
2023-04-02 09:57:25,646 		8544 of 10000 with 99.12% 	 Time used:  0.19 sec
2023-04-02 09:57:25,872 		8568 of 10000 with 99.12% 	 Time used:  0.22 sec
2023-04-02 09:57:26,051 		8592 of 10000 with 99.13% 	 Time used:  0.18 sec
2023-04-02 09:57:26,257 		8616 of 10000 with 99.13% 	 Time used:  0.21 sec
2023-04-02 09:57:26,457 		8640 of 10000 with 99.12% 	 Time used:  0.20 sec
2023-04-02 09:57:26,588 		8664 of 10000 with 99.12% 	 Time used:  0.13 sec
2023-04-02 09:57:26,767 		8688 of 10000 with 99.13% 	 Time used:  0.18 sec
2023-04-02 09:57:26,965 		8712 of 10000 with 99.13% 	 Time used:  0.20 sec
2023-04-02 09:57:27,167 		8736 of 10000 with 99.13% 	 Time used:  0.20 sec
2023-04-02 09:57:27,342 		8760 of 10000 with 99.13% 	 Time used:  0.17 sec
2023-04-02 09:57:27,503 		8784 of 10000 with 99.13% 	 Time used:  0.16 sec
2023-04-02 09:57:27,654 		8808 of 10000 with 99.13% 	 Time used:  0.15 sec
2023-04-02 09:57:27,839 		8832 of 10000 with 99.13% 	 Time used:  0.19 sec
2023-04-02 09:57:28,050 		8856 of 10000 with 99.12% 	 Time used:  0.21 sec
2023-04-02 09:57:28,249 		8880 of 10000 with 99.12% 	 Time used:  0.20 sec
2023-04-02 09:57:28,433 		8904 of 10000 with 99.12% 	 Time used:  0.18 sec
2023-04-02 09:57:28,605 		8928 of 10000 with 99.13% 	 Time used:  0.17 sec
2023-04-02 09:57:28,792 		8952 of 10000 with 99.13% 	 Time used:  0.19 sec
2023-04-02 09:57:28,978 		8976 of 10000 with 99.13% 	 Time used:  0.19 sec
2023-04-02 09:57:29,151 		9000 of 10000 with 99.13% 	 Time used:  0.17 sec
2023-04-02 09:57:29,353 		9024 of 10000 with 99.12% 	 Time used:  0.20 sec
2023-04-02 09:57:29,512 		9048 of 10000 with 99.13% 	 Time used:  0.16 sec
2023-04-02 09:57:29,685 		9072 of 10000 with 99.13% 	 Time used:  0.17 sec
2023-04-02 09:57:29,873 		9096 of 10000 with 99.13% 	 Time used:  0.19 sec
2023-04-02 09:57:30,058 		9120 of 10000 with 99.13% 	 Time used:  0.18 sec
2023-04-02 09:57:30,246 		9144 of 10000 with 99.13% 	 Time used:  0.19 sec
2023-04-02 09:57:30,439 		9168 of 10000 with 99.13% 	 Time used:  0.19 sec
2023-04-02 09:57:30,626 		9192 of 10000 with 99.13% 	 Time used:  0.19 sec
2023-04-02 09:57:30,794 		9216 of 10000 with 99.11% 	 Time used:  0.17 sec
2023-04-02 09:57:30,968 		9240 of 10000 with 99.10% 	 Time used:  0.17 sec
2023-04-02 09:57:31,162 		9264 of 10000 with 99.10% 	 Time used:  0.19 sec
2023-04-02 09:57:31,382 		9288 of 10000 with 99.11% 	 Time used:  0.22 sec
2023-04-02 09:57:31,405 		9312 of 10000 with 99.10% 	 Time used:  0.02 sec
2023-04-02 09:57:31,635 		9336 of 10000 with 99.10% 	 Time used:  0.23 sec
2023-04-02 09:57:31,806 		9360 of 10000 with 99.10% 	 Time used:  0.17 sec
2023-04-02 09:57:31,993 		9384 of 10000 with 99.10% 	 Time used:  0.19 sec
2023-04-02 09:57:32,193 		9408 of 10000 with 99.11% 	 Time used:  0.20 sec
2023-04-02 09:57:32,432 		9432 of 10000 with 99.11% 	 Time used:  0.24 sec
2023-04-02 09:57:32,628 		9456 of 10000 with 99.11% 	 Time used:  0.20 sec
2023-04-02 09:57:32,849 		9480 of 10000 with 99.11% 	 Time used:  0.22 sec
2023-04-02 09:57:33,027 		9504 of 10000 with 99.11% 	 Time used:  0.18 sec
2023-04-02 09:57:33,213 		9528 of 10000 with 99.11% 	 Time used:  0.19 sec
2023-04-02 09:57:33,451 		9552 of 10000 with 99.11% 	 Time used:  0.24 sec
2023-04-02 09:57:33,474 		9576 of 10000 with 99.11% 	 Time used:  0.02 sec
2023-04-02 09:57:33,607 		9600 of 10000 with 99.11% 	 Time used:  0.13 sec
2023-04-02 09:57:33,809 		9624 of 10000 with 99.12% 	 Time used:  0.20 sec
2023-04-02 09:57:34,000 		9648 of 10000 with 99.10% 	 Time used:  0.19 sec
2023-04-02 09:57:34,210 		9672 of 10000 with 99.10% 	 Time used:  0.21 sec
2023-04-02 09:57:34,395 		9696 of 10000 with 99.10% 	 Time used:  0.18 sec
2023-04-02 09:57:34,581 		9720 of 10000 with 99.10% 	 Time used:  0.19 sec
2023-04-02 09:57:34,804 		9744 of 10000 with 99.10% 	 Time used:  0.22 sec
2023-04-02 09:57:34,827 		9768 of 10000 with 99.10% 	 Time used:  0.02 sec
2023-04-02 09:57:34,863 		9792 of 10000 with 99.10% 	 Time used:  0.03 sec
2023-04-02 09:57:34,899 		9816 of 10000 with 99.10% 	 Time used:  0.04 sec
2023-04-02 09:57:34,936 		9840 of 10000 with 99.11% 	 Time used:  0.04 sec
2023-04-02 09:57:35,101 		9864 of 10000 with 99.11% 	 Time used:  0.16 sec
2023-04-02 09:57:35,282 		9888 of 10000 with 99.09% 	 Time used:  0.18 sec
2023-04-02 09:57:35,455 		9912 of 10000 with 99.09% 	 Time used:  0.17 sec
2023-04-02 09:57:35,627 		9936 of 10000 with 99.09% 	 Time used:  0.17 sec
2023-04-02 09:57:35,809 		9960 of 10000 with 99.09% 	 Time used:  0.18 sec
2023-04-02 09:57:36,027 		9984 of 10000 with 99.08% 	 Time used:  0.22 sec
2023-04-02 09:57:36,190 		10000 of 10000 with 99.07% 	 Time used:  0.16 sec
2023-04-02 09:57:36,190 
2023-04-02 09:57:36,204 			Learning rate: weights:   1.000e-03    
2023-04-02 09:57:36,204 			Last test performance: 99.07%
2023-04-02 09:57:36,204 ----------------
2023-04-02 09:57:38,957   38  =>  0    		Training 486 pattern with 98.96% 	Forward time: 	 1.99 sec
2023-04-02 09:57:38,957 			Loss:    1.568e-03    			Backward time: 	 0.75 sec 
2023-04-02 09:57:39,074 			Learning rate: weights:   1.000e-03    
2023-04-02 09:57:39,074 			Last test performance: 99.07%
2023-04-02 09:57:39,074 ----------------
2023-04-02 09:57:43,101   38  =>  1    		Training 486 pattern with 99.38% 	Forward time: 	 2.58 sec
2023-04-02 09:57:43,101 			Loss:    8.199e-04    			Backward time: 	 1.43 sec 
2023-04-02 09:57:43,245 			Learning rate: weights:   1.000e-03    
2023-04-02 09:57:43,245 			Last test performance: 99.07%
2023-04-02 09:57:43,245 ----------------
2023-04-02 09:57:44,219   38  =>  2    		Training 486 pattern with 99.38% 	Forward time: 	 0.84 sec
2023-04-02 09:57:44,220 			Loss:    9.276e-04    			Backward time: 	 0.12 sec 
2023-04-02 09:57:44,401 			Learning rate: weights:   1.000e-03    
2023-04-02 09:57:44,401 			Last test performance: 99.07%
2023-04-02 09:57:44,401 ----------------
2023-04-02 09:57:48,216   38  =>  3    		Training 486 pattern with 99.58% 	Forward time: 	 2.60 sec
2023-04-02 09:57:48,217 			Loss:    7.925e-04    			Backward time: 	 1.20 sec 
2023-04-02 09:57:48,312 			Learning rate: weights:   1.000e-03    
2023-04-02 09:57:48,312 			Last test performance: 99.07%
2023-04-02 09:57:48,313 ----------------
2023-04-02 09:57:50,823   38  =>  4    		Training 486 pattern with 99.79% 	Forward time: 	 1.71 sec
2023-04-02 09:57:50,824 			Loss:    6.577e-04    			Backward time: 	 0.78 sec 
2023-04-02 09:57:50,942 			Learning rate: weights:   1.000e-03    
2023-04-02 09:57:50,942 			Last test performance: 99.07%
2023-04-02 09:57:50,943 ----------------
2023-04-02 09:57:53,198   38  =>  5    		Training 486 pattern with 99.38% 	Forward time: 	 1.60 sec
2023-04-02 09:57:53,198 			Loss:    8.083e-04    			Backward time: 	 0.62 sec 
2023-04-02 09:57:53,297 			Learning rate: weights:   1.000e-03    
2023-04-02 09:57:53,298 			Last test performance: 99.07%
2023-04-02 09:57:53,298 ----------------
2023-04-02 09:57:56,279   38  =>  6    		Training 486 pattern with 99.38% 	Forward time: 	 2.14 sec
2023-04-02 09:57:56,280 			Loss:    1.136e-03    			Backward time: 	 0.82 sec 
2023-04-02 09:57:56,405 			Learning rate: weights:   1.000e-03    
2023-04-02 09:57:56,406 			Last test performance: 99.07%
2023-04-02 09:57:56,406 ----------------
2023-04-02 09:57:58,718   38  =>  7    		Training 486 pattern with 99.38% 	Forward time: 	 1.78 sec
2023-04-02 09:57:58,718 			Loss:    4.920e-04    			Backward time: 	 0.52 sec 
2023-04-02 09:57:58,867 			Learning rate: weights:   1.000e-03    
2023-04-02 09:57:58,867 			Last test performance: 99.07%
2023-04-02 09:57:58,867 ----------------
2023-04-02 09:58:01,813   38  =>  8    		Training 486 pattern with 99.17% 	Forward time: 	 2.01 sec
2023-04-02 09:58:01,813 			Loss:    1.450e-03    			Backward time: 	 0.92 sec 
2023-04-02 09:58:02,071 			Learning rate: weights:   1.000e-03    
2023-04-02 09:58:02,071 			Last test performance: 99.07%
2023-04-02 09:58:02,071 ----------------
2023-04-02 09:58:04,752   38  =>  9    		Training 486 pattern with 99.17% 	Forward time: 	 2.10 sec
2023-04-02 09:58:04,753 			Loss:    1.325e-03    			Backward time: 	 0.57 sec 
2023-04-02 09:58:04,888 			Learning rate: weights:   1.000e-03    
2023-04-02 09:58:04,888 			Last test performance: 99.07%
2023-04-02 09:58:04,889 ----------------
2023-04-02 09:58:08,517   38  =>  10   		Training 486 pattern with 99.58% 	Forward time: 	 2.56 sec
2023-04-02 09:58:08,518 			Loss:    8.087e-04    			Backward time: 	 1.05 sec 
2023-04-02 09:58:08,648 			Learning rate: weights:   1.000e-03    
2023-04-02 09:58:08,648 			Last test performance: 99.07%
2023-04-02 09:58:08,648 ----------------
2023-04-02 09:58:10,849   38  =>  11   		Training 486 pattern with 99.58% 	Forward time: 	 1.57 sec
2023-04-02 09:58:10,849 			Loss:    5.814e-04    			Backward time: 	 0.62 sec 
2023-04-02 09:58:10,987 			Learning rate: weights:   1.000e-03    
2023-04-02 09:58:10,987 			Last test performance: 99.07%
2023-04-02 09:58:10,987 ----------------
2023-04-02 09:58:15,317   38  =>  12   		Training 486 pattern with 98.75% 	Forward time: 	 3.04 sec
2023-04-02 09:58:15,317 			Loss:    9.785e-04    			Backward time: 	 1.28 sec 
2023-04-02 09:58:15,411 			Learning rate: weights:   1.000e-03    
2023-04-02 09:58:15,411 			Last test performance: 99.07%
2023-04-02 09:58:15,412 ----------------
2023-04-02 09:58:17,528   38  =>  13   		Training 486 pattern with 99.58% 	Forward time: 	 1.50 sec
2023-04-02 09:58:17,529 			Loss:    5.356e-04    			Backward time: 	 0.61 sec 
2023-04-02 09:58:17,683 			Learning rate: weights:   1.000e-03    
2023-04-02 09:58:17,684 			Last test performance: 99.07%
2023-04-02 09:58:17,684 ----------------
2023-04-02 09:58:20,716   38  =>  14   		Training 486 pattern with 98.75% 	Forward time: 	 1.91 sec
2023-04-02 09:58:20,717 			Loss:    6.184e-04    			Backward time: 	 1.11 sec 
2023-04-02 09:58:21,041 			Learning rate: weights:   1.000e-03    
2023-04-02 09:58:21,042 			Last test performance: 99.07%
2023-04-02 09:58:21,042 ----------------
2023-04-02 09:58:24,473   38  =>  15   		Training 486 pattern with 99.79% 	Forward time: 	 2.27 sec
2023-04-02 09:58:24,474 			Loss:    4.514e-04    			Backward time: 	 1.13 sec 
2023-04-02 09:58:24,583 			Learning rate: weights:   1.000e-03    
2023-04-02 09:58:24,583 			Last test performance: 99.07%
2023-04-02 09:58:24,583 ----------------
2023-04-02 09:58:26,882   38  =>  16   		Training 486 pattern with 99.38% 	Forward time: 	 1.63 sec
2023-04-02 09:58:26,882 			Loss:    7.771e-04    			Backward time: 	 0.66 sec 
2023-04-02 09:58:27,055 			Learning rate: weights:   1.000e-03    
2023-04-02 09:58:27,055 			Last test performance: 99.07%
2023-04-02 09:58:27,055 ----------------
2023-04-02 09:58:29,347   38  =>  17   		Training 486 pattern with 99.58% 	Forward time: 	 1.75 sec
2023-04-02 09:58:29,348 			Loss:    5.760e-04    			Backward time: 	 0.53 sec 
2023-04-02 09:58:29,672 			Learning rate: weights:   1.000e-03    
2023-04-02 09:58:29,672 			Last test performance: 99.07%
2023-04-02 09:58:29,673 ----------------
2023-04-02 09:58:32,847   38  =>  18   		Training 486 pattern with 99.17% 	Forward time: 	 2.10 sec
2023-04-02 09:58:32,847 			Loss:    9.158e-04    			Backward time: 	 1.06 sec 
2023-04-02 09:58:32,935 			Learning rate: weights:   1.000e-03    
2023-04-02 09:58:32,935 			Last test performance: 99.07%
2023-04-02 09:58:32,935 ----------------
2023-04-02 09:58:36,211   38  =>  19   		Training 486 pattern with 99.58% 	Forward time: 	 2.29 sec
2023-04-02 09:58:36,211 			Loss:    1.181e-03    			Backward time: 	 0.96 sec 
2023-04-02 09:58:36,379 			Learning rate: weights:   1.000e-03    
2023-04-02 09:58:36,379 			Last test performance: 99.07%
2023-04-02 09:58:36,379 ----------------
2023-04-02 09:58:37,923   38  =>  20   		Training 486 pattern with 99.17% 	Forward time: 	 1.22 sec
2023-04-02 09:58:37,923 			Loss:    8.751e-04    			Backward time: 	 0.30 sec 
2023-04-02 09:58:38,023 			Learning rate: weights:   1.000e-03    
2023-04-02 09:58:38,023 			Last test performance: 99.07%
2023-04-02 09:58:38,023 ----------------
2023-04-02 09:58:39,634   38  =>  21   		Training 486 pattern with 99.17% 	Forward time: 	 1.16 sec
2023-04-02 09:58:39,634 			Loss:    1.212e-03    			Backward time: 	 0.44 sec 
2023-04-02 09:58:39,801 			Learning rate: weights:   1.000e-03    
2023-04-02 09:58:39,801 			Last test performance: 99.07%
2023-04-02 09:58:39,801 ----------------
2023-04-02 09:58:41,371   38  =>  22   		Training 486 pattern with 98.96% 	Forward time: 	 1.34 sec
2023-04-02 09:58:41,371 			Loss:    9.319e-04    			Backward time: 	 0.21 sec 
2023-04-02 09:58:41,492 			Learning rate: weights:   1.000e-03    
2023-04-02 09:58:41,492 			Last test performance: 99.07%
2023-04-02 09:58:41,493 ----------------
2023-04-02 09:58:43,999   38  =>  23   		Training 486 pattern with 99.38% 	Forward time: 	 1.90 sec
2023-04-02 09:58:43,999 			Loss:    6.248e-04    			Backward time: 	 0.59 sec 
2023-04-02 09:58:44,122 			Learning rate: weights:   1.000e-03    
2023-04-02 09:58:44,122 			Last test performance: 99.07%
2023-04-02 09:58:44,122 ----------------
2023-04-02 09:58:46,185   38  =>  24   		Training 486 pattern with 99.58% 	Forward time: 	 1.55 sec
2023-04-02 09:58:46,186 			Loss:    5.772e-04    			Backward time: 	 0.50 sec 
2023-04-02 09:58:46,401 			Learning rate: weights:   1.000e-03    
2023-04-02 09:58:46,402 			Last test performance: 99.07%
2023-04-02 09:58:46,402 ----------------
2023-04-02 09:58:47,781   38  =>  25   		Training 486 pattern with 98.96% 	Forward time: 	 1.16 sec
2023-04-02 09:58:47,782 			Loss:    1.241e-03    			Backward time: 	 0.20 sec 
2023-04-02 09:58:47,972 			Learning rate: weights:   1.000e-03    
2023-04-02 09:58:47,972 			Last test performance: 99.07%
2023-04-02 09:58:47,972 ----------------
2023-04-02 09:58:50,306   38  =>  26   		Training 486 pattern with 98.96% 	Forward time: 	 1.84 sec
2023-04-02 09:58:50,306 			Loss:    2.608e-03    			Backward time: 	 0.48 sec 
2023-04-02 09:58:50,475 			Learning rate: weights:   1.000e-03    
2023-04-02 09:58:50,475 			Last test performance: 99.07%
2023-04-02 09:58:50,476 ----------------
2023-04-02 09:58:53,797   38  =>  27   		Training 486 pattern with 99.38% 	Forward time: 	 2.26 sec
2023-04-02 09:58:53,799 			Loss:    7.945e-04    			Backward time: 	 1.05 sec 
2023-04-02 09:58:53,995 			Learning rate: weights:   1.000e-03    
2023-04-02 09:58:53,995 			Last test performance: 99.07%
2023-04-02 09:58:53,995 ----------------
2023-04-02 09:58:55,357   38  =>  28   		Training 486 pattern with 99.79% 	Forward time: 	 1.21 sec
2023-04-02 09:58:55,357 			Loss:    4.568e-04    			Backward time: 	 0.14 sec 
2023-04-02 09:58:55,541 			Learning rate: weights:   1.000e-03    
2023-04-02 09:58:55,541 			Last test performance: 99.07%
2023-04-02 09:58:55,542 ----------------
2023-04-02 09:58:57,568   38  =>  29   		Training 486 pattern with 98.75% 	Forward time: 	 1.55 sec
2023-04-02 09:58:57,568 			Loss:    1.473e-03    			Backward time: 	 0.46 sec 
2023-04-02 09:58:57,748 			Learning rate: weights:   1.000e-03    
2023-04-02 09:58:57,748 			Last test performance: 99.07%
2023-04-02 09:58:57,748 ----------------
2023-04-02 09:59:00,415   38  =>  30   		Training 486 pattern with 99.58% 	Forward time: 	 2.11 sec
2023-04-02 09:59:00,416 			Loss:    7.661e-04    			Backward time: 	 0.53 sec 
2023-04-02 09:59:00,600 			Learning rate: weights:   1.000e-03    
2023-04-02 09:59:00,600 			Last test performance: 99.07%
2023-04-02 09:59:00,607 ----------------
2023-04-02 09:59:03,211   38  =>  31   		Training 486 pattern with 98.54% 	Forward time: 	 2.13 sec
2023-04-02 09:59:03,211 			Loss:    1.876e-03    			Backward time: 	 0.46 sec 
2023-04-02 09:59:03,371 			Learning rate: weights:   1.000e-03    
2023-04-02 09:59:03,372 			Last test performance: 99.07%
2023-04-02 09:59:03,372 ----------------
2023-04-02 09:59:05,982   38  =>  32   		Training 486 pattern with 98.96% 	Forward time: 	 1.89 sec
2023-04-02 09:59:05,982 			Loss:    1.256e-03    			Backward time: 	 0.70 sec 
2023-04-02 09:59:06,275 			Learning rate: weights:   1.000e-03    
2023-04-02 09:59:06,275 			Last test performance: 99.07%
2023-04-02 09:59:06,275 ----------------
2023-04-02 09:59:08,273   38  =>  33   		Training 486 pattern with 99.38% 	Forward time: 	 1.44 sec
2023-04-02 09:59:08,273 			Loss:    7.195e-04    			Backward time: 	 0.54 sec 
2023-04-02 09:59:08,435 			Learning rate: weights:   1.000e-03    
2023-04-02 09:59:08,435 			Last test performance: 99.07%
2023-04-02 09:59:08,435 ----------------
2023-04-02 09:59:10,090   38  =>  34   		Training 486 pattern with 99.38% 	Forward time: 	 1.29 sec
2023-04-02 09:59:10,090 			Loss:    6.554e-04    			Backward time: 	 0.35 sec 
2023-04-02 09:59:10,277 			Learning rate: weights:   1.000e-03    
2023-04-02 09:59:10,277 			Last test performance: 99.07%
2023-04-02 09:59:10,277 ----------------
2023-04-02 09:59:14,732   38  =>  35   		Training 486 pattern with 99.58% 	Forward time: 	 2.63 sec
2023-04-02 09:59:14,733 			Loss:    5.762e-04    			Backward time: 	 1.81 sec 
2023-04-02 09:59:14,865 			Learning rate: weights:   1.000e-03    
2023-04-02 09:59:14,866 			Last test performance: 99.07%
2023-04-02 09:59:14,866 ----------------
2023-04-02 09:59:16,793   38  =>  36   		Training 486 pattern with 99.58% 	Forward time: 	 1.46 sec
2023-04-02 09:59:16,793 			Loss:    4.717e-04    			Backward time: 	 0.45 sec 
2023-04-02 09:59:16,941 			Learning rate: weights:   1.000e-03    
2023-04-02 09:59:16,943 			Last test performance: 99.07%
2023-04-02 09:59:16,944 ----------------
2023-04-02 09:59:18,166   38  =>  37   		Training 486 pattern with 99.79% 	Forward time: 	 1.08 sec
2023-04-02 09:59:18,166 			Loss:    3.754e-04    			Backward time: 	 0.13 sec 
2023-04-02 09:59:18,374 			Learning rate: weights:   1.000e-03    
2023-04-02 09:59:18,376 			Last test performance: 99.07%
2023-04-02 09:59:18,376 ----------------
2023-04-02 09:59:20,381   38  =>  38   		Training 486 pattern with 99.38% 	Forward time: 	 1.56 sec
2023-04-02 09:59:20,381 			Loss:    6.528e-04    			Backward time: 	 0.43 sec 
2023-04-02 09:59:20,474 			Learning rate: weights:   1.000e-03    
2023-04-02 09:59:20,474 			Last test performance: 99.07%
2023-04-02 09:59:20,474 ----------------
2023-04-02 09:59:23,383   38  =>  39   		Training 486 pattern with 100.00% 	Forward time: 	 1.98 sec
2023-04-02 09:59:23,383 			Loss:    3.328e-04    			Backward time: 	 0.91 sec 
2023-04-02 09:59:23,489 			Learning rate: weights:   1.000e-03    
2023-04-02 09:59:23,490 			Last test performance: 99.07%
2023-04-02 09:59:23,490 ----------------
2023-04-02 09:59:25,928   38  =>  40   		Training 486 pattern with 99.17% 	Forward time: 	 1.74 sec
2023-04-02 09:59:25,929 			Loss:    1.230e-03    			Backward time: 	 0.68 sec 
2023-04-02 09:59:26,200 			Learning rate: weights:   1.000e-03    
2023-04-02 09:59:26,201 			Last test performance: 99.07%
2023-04-02 09:59:26,202 ----------------
2023-04-02 09:59:27,549   38  =>  41   		Training 486 pattern with 99.17% 	Forward time: 	 1.09 sec
2023-04-02 09:59:27,549 			Loss:    1.504e-03    			Backward time: 	 0.23 sec 
2023-04-02 09:59:27,744 			Learning rate: weights:   1.000e-03    
2023-04-02 09:59:27,744 			Last test performance: 99.07%
2023-04-02 09:59:27,745 ----------------
2023-04-02 09:59:29,077   38  =>  42   		Training 486 pattern with 99.58% 	Forward time: 	 1.04 sec
2023-04-02 09:59:29,077 			Loss:    6.223e-04    			Backward time: 	 0.28 sec 
2023-04-02 09:59:29,297 			Learning rate: weights:   1.000e-03    
2023-04-02 09:59:29,297 			Last test performance: 99.07%
2023-04-02 09:59:29,297 ----------------
2023-04-02 09:59:30,712   38  =>  43   		Training 486 pattern with 99.38% 	Forward time: 	 1.04 sec
2023-04-02 09:59:30,712 			Loss:    6.190e-04    			Backward time: 	 0.36 sec 
2023-04-02 09:59:30,923 			Learning rate: weights:   1.000e-03    
2023-04-02 09:59:30,926 			Last test performance: 99.07%
2023-04-02 09:59:30,926 ----------------
2023-04-02 09:59:33,523   38  =>  44   		Training 486 pattern with 99.38% 	Forward time: 	 2.04 sec
2023-04-02 09:59:33,523 			Loss:    7.318e-04    			Backward time: 	 0.54 sec 
2023-04-02 09:59:33,680 			Learning rate: weights:   1.000e-03    
2023-04-02 09:59:33,680 			Last test performance: 99.07%
2023-04-02 09:59:33,680 ----------------
2023-04-02 09:59:35,641   38  =>  45   		Training 486 pattern with 99.58% 	Forward time: 	 1.58 sec
2023-04-02 09:59:35,641 			Loss:    8.173e-04    			Backward time: 	 0.35 sec 
2023-04-02 09:59:35,760 			Learning rate: weights:   1.000e-03    
2023-04-02 09:59:35,760 			Last test performance: 99.07%
2023-04-02 09:59:35,760 ----------------
2023-04-02 09:59:38,708   38  =>  46   		Training 486 pattern with 98.75% 	Forward time: 	 2.14 sec
2023-04-02 09:59:38,709 			Loss:    1.175e-03    			Backward time: 	 0.79 sec 
2023-04-02 09:59:38,814 			Learning rate: weights:   1.000e-03    
2023-04-02 09:59:38,815 			Last test performance: 99.07%
2023-04-02 09:59:38,815 ----------------
2023-04-02 09:59:40,632   38  =>  47   		Training 486 pattern with 99.58% 	Forward time: 	 1.28 sec
2023-04-02 09:59:40,632 			Loss:    5.157e-04    			Backward time: 	 0.52 sec 
2023-04-02 09:59:40,759 			Learning rate: weights:   1.000e-03    
2023-04-02 09:59:40,759 			Last test performance: 99.07%
2023-04-02 09:59:40,759 ----------------
2023-04-02 09:59:42,684   38  =>  48   		Training 486 pattern with 99.58% 	Forward time: 	 1.56 sec
2023-04-02 09:59:42,684 			Loss:    3.196e-04    			Backward time: 	 0.35 sec 
2023-04-02 09:59:42,770 			Learning rate: weights:   1.000e-03    
2023-04-02 09:59:42,770 			Last test performance: 99.07%
2023-04-02 09:59:42,771 ----------------
2023-04-02 09:59:46,181   38  =>  49   		Training 486 pattern with 99.38% 	Forward time: 	 2.18 sec
2023-04-02 09:59:46,182 			Loss:    5.717e-04    			Backward time: 	 1.22 sec 
2023-04-02 09:59:46,298 			Learning rate: weights:   1.000e-03    
2023-04-02 09:59:46,298 			Last test performance: 99.07%
2023-04-02 09:59:46,300 ----------------
2023-04-02 09:59:47,567   38  =>  50   		Training 486 pattern with 99.17% 	Forward time: 	 1.15 sec
2023-04-02 09:59:47,568 			Loss:    7.171e-04    			Backward time: 	 0.11 sec 
2023-04-02 09:59:47,725 			Learning rate: weights:   1.000e-03    
2023-04-02 09:59:47,725 			Last test performance: 99.07%
2023-04-02 09:59:47,725 ----------------
2023-04-02 09:59:48,876   38  =>  51   		Training 486 pattern with 99.38% 	Forward time: 	 1.01 sec
2023-04-02 09:59:48,877 			Loss:    4.999e-04    			Backward time: 	 0.13 sec 
2023-04-02 09:59:49,048 			Learning rate: weights:   1.000e-03    
2023-04-02 09:59:49,048 			Last test performance: 99.07%
2023-04-02 09:59:49,048 ----------------
2023-04-02 09:59:50,948   38  =>  52   		Training 486 pattern with 99.79% 	Forward time: 	 1.52 sec
2023-04-02 09:59:50,949 			Loss:    8.788e-04    			Backward time: 	 0.37 sec 
2023-04-02 09:59:51,090 			Learning rate: weights:   1.000e-03    
2023-04-02 09:59:51,090 			Last test performance: 99.07%
2023-04-02 09:59:51,090 ----------------
2023-04-02 09:59:52,098   38  =>  53   		Training 486 pattern with 99.79% 	Forward time: 	 0.94 sec
2023-04-02 09:59:52,098 			Loss:    3.346e-04    			Backward time: 	 0.06 sec 
2023-04-02 09:59:52,222 			Learning rate: weights:   1.000e-03    
2023-04-02 09:59:52,223 			Last test performance: 99.07%
2023-04-02 09:59:52,223 ----------------
2023-04-02 09:59:54,179   38  =>  54   		Training 486 pattern with 99.79% 	Forward time: 	 1.56 sec
2023-04-02 09:59:54,179 			Loss:    2.684e-04    			Backward time: 	 0.39 sec 
2023-04-02 09:59:54,402 			Learning rate: weights:   1.000e-03    
2023-04-02 09:59:54,402 			Last test performance: 99.07%
2023-04-02 09:59:54,402 ----------------
2023-04-02 09:59:55,768   38  =>  55   		Training 486 pattern with 99.38% 	Forward time: 	 1.19 sec
2023-04-02 09:59:55,769 			Loss:    8.133e-04    			Backward time: 	 0.16 sec 
2023-04-02 09:59:55,889 			Learning rate: weights:   1.000e-03    
2023-04-02 09:59:55,890 			Last test performance: 99.07%
2023-04-02 09:59:55,890 ----------------
2023-04-02 09:59:57,201   38  =>  56   		Training 486 pattern with 99.38% 	Forward time: 	 0.98 sec
2023-04-02 09:59:57,202 			Loss:    6.229e-04    			Backward time: 	 0.31 sec 
2023-04-02 09:59:57,322 			Learning rate: weights:   1.000e-03    
2023-04-02 09:59:57,323 			Last test performance: 99.07%
2023-04-02 09:59:57,323 ----------------
2023-04-02 09:59:58,898   38  =>  57   		Training 486 pattern with 99.58% 	Forward time: 	 1.15 sec
2023-04-02 09:59:58,898 			Loss:    4.224e-04    			Backward time: 	 0.41 sec 
2023-04-02 09:59:59,025 			Learning rate: weights:   1.000e-03    
2023-04-02 09:59:59,025 			Last test performance: 99.07%
2023-04-02 09:59:59,025 ----------------
2023-04-02 10:00:00,756   38  =>  58   		Training 486 pattern with 99.58% 	Forward time: 	 1.28 sec
2023-04-02 10:00:00,757 			Loss:    5.564e-04    			Backward time: 	 0.43 sec 
2023-04-02 10:00:00,921 			Learning rate: weights:   1.000e-03    
2023-04-02 10:00:00,921 			Last test performance: 99.07%
2023-04-02 10:00:00,924 ----------------
2023-04-02 10:00:04,280   38  =>  59   		Training 486 pattern with 99.38% 	Forward time: 	 2.68 sec
2023-04-02 10:00:04,281 			Loss:    5.753e-04    			Backward time: 	 0.67 sec 
2023-04-02 10:00:04,448 			Learning rate: weights:   1.000e-03    
2023-04-02 10:00:04,449 			Last test performance: 99.07%
2023-04-02 10:00:04,449 ----------------
2023-04-02 10:00:08,405   38  =>  60   		Training 486 pattern with 99.58% 	Forward time: 	 3.12 sec
2023-04-02 10:00:08,405 			Loss:    5.703e-04    			Backward time: 	 0.82 sec 
2023-04-02 10:00:08,516 			Learning rate: weights:   1.000e-03    
2023-04-02 10:00:08,516 			Last test performance: 99.07%
2023-04-02 10:00:08,516 ----------------
2023-04-02 10:00:11,384   38  =>  61   		Training 486 pattern with 99.79% 	Forward time: 	 2.25 sec
2023-04-02 10:00:11,385 			Loss:    4.428e-04    			Backward time: 	 0.60 sec 
2023-04-02 10:00:11,469 			Learning rate: weights:   1.000e-03    
2023-04-02 10:00:11,469 			Last test performance: 99.07%
2023-04-02 10:00:11,469 ----------------
2023-04-02 10:00:14,802   38  =>  62   		Training 486 pattern with 99.79% 	Forward time: 	 2.59 sec
2023-04-02 10:00:14,802 			Loss:    2.114e-04    			Backward time: 	 0.72 sec 
2023-04-02 10:00:14,920 			Learning rate: weights:   1.000e-03    
2023-04-02 10:00:14,920 			Last test performance: 99.07%
2023-04-02 10:00:14,920 ----------------
2023-04-02 10:00:16,909   38  =>  63   		Training 486 pattern with 98.75% 	Forward time: 	 1.51 sec
2023-04-02 10:00:16,910 			Loss:    1.803e-03    			Backward time: 	 0.47 sec 
2023-04-02 10:00:17,054 			Learning rate: weights:   1.000e-03    
2023-04-02 10:00:17,055 			Last test performance: 99.07%
2023-04-02 10:00:17,055 ----------------
2023-04-02 10:00:20,563   38  =>  64   		Training 486 pattern with 99.17% 	Forward time: 	 2.53 sec
2023-04-02 10:00:20,563 			Loss:    9.250e-04    			Backward time: 	 0.96 sec 
2023-04-02 10:00:20,817 			Learning rate: weights:   1.000e-03    
2023-04-02 10:00:20,818 			Last test performance: 99.07%
2023-04-02 10:00:20,818 ----------------
2023-04-02 10:00:23,467   38  =>  65   		Training 486 pattern with 99.79% 	Forward time: 	 2.00 sec
2023-04-02 10:00:23,468 			Loss:    6.523e-04    			Backward time: 	 0.63 sec 
2023-04-02 10:00:23,577 			Learning rate: weights:   1.000e-03    
2023-04-02 10:00:23,578 			Last test performance: 99.07%
2023-04-02 10:00:23,578 ----------------
2023-04-02 10:00:27,291   38  =>  66   		Training 486 pattern with 99.38% 	Forward time: 	 2.48 sec
2023-04-02 10:00:27,291 			Loss:    7.344e-04    			Backward time: 	 1.22 sec 
2023-04-02 10:00:27,405 			Learning rate: weights:   1.000e-03    
2023-04-02 10:00:27,405 			Last test performance: 99.07%
2023-04-02 10:00:27,406 ----------------
2023-04-02 10:00:31,422   38  =>  67   		Training 486 pattern with 99.17% 	Forward time: 	 3.15 sec
2023-04-02 10:00:31,422 			Loss:    1.081e-03    			Backward time: 	 0.85 sec 
2023-04-02 10:00:31,564 			Learning rate: weights:   1.000e-03    
2023-04-02 10:00:31,564 			Last test performance: 99.07%
2023-04-02 10:00:31,564 ----------------
2023-04-02 10:00:33,185   38  =>  68   		Training 486 pattern with 99.17% 	Forward time: 	 1.41 sec
2023-04-02 10:00:33,185 			Loss:    9.896e-04    			Backward time: 	 0.20 sec 
2023-04-02 10:00:33,284 			Learning rate: weights:   1.000e-03    
2023-04-02 10:00:33,284 			Last test performance: 99.07%
2023-04-02 10:00:33,284 ----------------
2023-04-02 10:00:34,871   38  =>  69   		Training 486 pattern with 99.58% 	Forward time: 	 1.27 sec
2023-04-02 10:00:34,871 			Loss:    5.111e-04    			Backward time: 	 0.30 sec 
2023-04-02 10:00:34,985 			Learning rate: weights:   1.000e-03    
2023-04-02 10:00:34,985 			Last test performance: 99.07%
2023-04-02 10:00:34,986 ----------------
2023-04-02 10:00:36,737   38  =>  70   		Training 486 pattern with 99.58% 	Forward time: 	 1.34 sec
2023-04-02 10:00:36,738 			Loss:    4.409e-04    			Backward time: 	 0.39 sec 
2023-04-02 10:00:36,851 			Learning rate: weights:   1.000e-03    
2023-04-02 10:00:36,853 			Last test performance: 99.07%
2023-04-02 10:00:36,853 ----------------
2023-04-02 10:00:39,969   38  =>  71   		Training 486 pattern with 99.58% 	Forward time: 	 2.20 sec
2023-04-02 10:00:39,970 			Loss:    6.921e-04    			Backward time: 	 0.90 sec 
2023-04-02 10:00:40,147 			Learning rate: weights:   1.000e-03    
2023-04-02 10:00:40,148 			Last test performance: 99.07%
2023-04-02 10:00:40,148 ----------------
2023-04-02 10:00:42,615   38  =>  72   		Training 486 pattern with 99.17% 	Forward time: 	 1.63 sec
2023-04-02 10:00:42,615 			Loss:    8.306e-04    			Backward time: 	 0.82 sec 
2023-04-02 10:00:42,775 			Learning rate: weights:   1.000e-03    
2023-04-02 10:00:42,776 			Last test performance: 99.07%
2023-04-02 10:00:42,776 ----------------
2023-04-02 10:00:44,172   38  =>  73   		Training 486 pattern with 99.58% 	Forward time: 	 1.17 sec
2023-04-02 10:00:44,173 			Loss:    5.978e-04    			Backward time: 	 0.21 sec 
2023-04-02 10:00:44,468 			Learning rate: weights:   1.000e-03    
2023-04-02 10:00:44,468 			Last test performance: 99.07%
2023-04-02 10:00:44,468 ----------------
2023-04-02 10:00:47,753   38  =>  74   		Training 486 pattern with 99.58% 	Forward time: 	 2.17 sec
2023-04-02 10:00:47,753 			Loss:    4.298e-04    			Backward time: 	 1.10 sec 
2023-04-02 10:00:47,937 			Learning rate: weights:   1.000e-03    
2023-04-02 10:00:47,937 			Last test performance: 99.07%
2023-04-02 10:00:47,937 ----------------
2023-04-02 10:00:49,128   38  =>  75   		Training 486 pattern with 99.17% 	Forward time: 	 1.04 sec
2023-04-02 10:00:49,129 			Loss:    2.991e-03    			Backward time: 	 0.13 sec 
2023-04-02 10:00:49,249 			Learning rate: weights:   1.000e-03    
2023-04-02 10:00:49,249 			Last test performance: 99.07%
2023-04-02 10:00:49,249 ----------------
2023-04-02 10:00:51,441   38  =>  76   		Training 486 pattern with 98.96% 	Forward time: 	 1.84 sec
2023-04-02 10:00:51,441 			Loss:    8.671e-04    			Backward time: 	 0.34 sec 
2023-04-02 10:00:51,573 			Learning rate: weights:   1.000e-03    
2023-04-02 10:00:51,573 			Last test performance: 99.07%
2023-04-02 10:00:51,573 ----------------
2023-04-02 10:00:52,624   38  =>  77   		Training 486 pattern with 99.17% 	Forward time: 	 0.95 sec
2023-04-02 10:00:52,625 			Loss:    7.862e-04    			Backward time: 	 0.08 sec 
2023-04-02 10:00:52,798 			Learning rate: weights:   1.000e-03    
2023-04-02 10:00:52,799 			Last test performance: 99.07%
2023-04-02 10:00:52,800 ----------------
2023-04-02 10:00:55,763   38  =>  78   		Training 486 pattern with 99.58% 	Forward time: 	 2.03 sec
2023-04-02 10:00:55,764 			Loss:    9.275e-04    			Backward time: 	 0.91 sec 
2023-04-02 10:00:55,936 			Learning rate: weights:   1.000e-03    
2023-04-02 10:00:55,936 			Last test performance: 99.07%
2023-04-02 10:00:55,937 ----------------
2023-04-02 10:00:58,760   38  =>  79   		Training 486 pattern with 99.58% 	Forward time: 	 1.96 sec
2023-04-02 10:00:58,760 			Loss:    4.261e-04    			Backward time: 	 0.85 sec 
2023-04-02 10:00:58,953 			Learning rate: weights:   1.000e-03    
2023-04-02 10:00:58,953 			Last test performance: 99.07%
2023-04-02 10:00:58,953 ----------------
2023-04-02 10:00:59,917   38  =>  80   		Training 486 pattern with 99.58% 	Forward time: 	 0.89 sec
2023-04-02 10:00:59,918 			Loss:    6.785e-04    			Backward time: 	 0.06 sec 
2023-04-02 10:01:00,087 			Learning rate: weights:   1.000e-03    
2023-04-02 10:01:00,087 			Last test performance: 99.07%
2023-04-02 10:01:00,088 ----------------
2023-04-02 10:01:01,612   38  =>  81   		Training 486 pattern with 99.79% 	Forward time: 	 1.20 sec
2023-04-02 10:01:01,612 			Loss:    3.572e-04    			Backward time: 	 0.31 sec 
2023-04-02 10:01:01,731 			Learning rate: weights:   1.000e-03    
2023-04-02 10:01:01,731 			Last test performance: 99.07%
2023-04-02 10:01:01,732 ----------------
2023-04-02 10:01:03,843   38  =>  82   		Training 486 pattern with 98.96% 	Forward time: 	 1.76 sec
2023-04-02 10:01:03,843 			Loss:    1.078e-03    			Backward time: 	 0.32 sec 
2023-04-02 10:01:03,990 			Learning rate: weights:   1.000e-03    
2023-04-02 10:01:03,990 			Last test performance: 99.07%
2023-04-02 10:01:03,990 ----------------
2023-04-02 10:01:05,391   38  =>  83   		Training 486 pattern with 99.17% 	Forward time: 	 1.20 sec
2023-04-02 10:01:05,391 			Loss:    8.977e-04    			Backward time: 	 0.18 sec 
2023-04-02 10:01:05,519 			Learning rate: weights:   1.000e-03    
2023-04-02 10:01:05,520 			Last test performance: 99.07%
2023-04-02 10:01:05,520 ----------------
2023-04-02 10:01:06,739   38  =>  84   		Training 486 pattern with 99.17% 	Forward time: 	 1.05 sec
2023-04-02 10:01:06,740 			Loss:    9.020e-04    			Backward time: 	 0.15 sec 
2023-04-02 10:01:06,861 			Learning rate: weights:   1.000e-03    
2023-04-02 10:01:06,862 			Last test performance: 99.07%
2023-04-02 10:01:06,863 ----------------
2023-04-02 10:01:07,700   38  =>  85   		Training 486 pattern with 99.17% 	Forward time: 	 0.76 sec
2023-04-02 10:01:07,700 			Loss:    6.484e-04    			Backward time: 	 0.06 sec 
2023-04-02 10:01:07,934 			Learning rate: weights:   1.000e-03    
2023-04-02 10:01:07,934 			Last test performance: 99.07%
2023-04-02 10:01:07,934 ----------------
2023-04-02 10:01:11,551   38  =>  86   		Training 486 pattern with 99.17% 	Forward time: 	 2.37 sec
2023-04-02 10:01:11,551 			Loss:    1.071e-03    			Backward time: 	 1.24 sec 
2023-04-02 10:01:11,672 			Learning rate: weights:   1.000e-03    
2023-04-02 10:01:11,676 			Last test performance: 99.07%
2023-04-02 10:01:11,677 ----------------
2023-04-02 10:01:15,063   38  =>  87   		Training 486 pattern with 99.17% 	Forward time: 	 2.37 sec
2023-04-02 10:01:15,063 			Loss:    1.171e-03    			Backward time: 	 1.00 sec 
2023-04-02 10:01:15,144 			Learning rate: weights:   1.000e-03    
2023-04-02 10:01:15,144 			Last test performance: 99.07%
2023-04-02 10:01:15,144 ----------------
2023-04-02 10:01:16,973   38  =>  88   		Training 486 pattern with 99.38% 	Forward time: 	 1.36 sec
2023-04-02 10:01:16,974 			Loss:    8.472e-04    			Backward time: 	 0.45 sec 
2023-04-02 10:01:17,121 			Learning rate: weights:   1.000e-03    
2023-04-02 10:01:17,122 			Last test performance: 99.07%
2023-04-02 10:01:17,123 ----------------
2023-04-02 10:01:18,860   38  =>  89   		Training 486 pattern with 99.38% 	Forward time: 	 1.36 sec
2023-04-02 10:01:18,861 			Loss:    1.113e-03    			Backward time: 	 0.36 sec 
2023-04-02 10:01:19,051 			Learning rate: weights:   1.000e-03    
2023-04-02 10:01:19,053 			Last test performance: 99.07%
2023-04-02 10:01:19,054 ----------------
2023-04-02 10:01:20,599   38  =>  90   		Training 486 pattern with 99.58% 	Forward time: 	 1.23 sec
2023-04-02 10:01:20,600 			Loss:    4.037e-04    			Backward time: 	 0.30 sec 
2023-04-02 10:01:20,750 			Learning rate: weights:   1.000e-03    
2023-04-02 10:01:20,751 			Last test performance: 99.07%
2023-04-02 10:01:20,751 ----------------
2023-04-02 10:01:22,751   38  =>  91   		Training 486 pattern with 98.54% 	Forward time: 	 1.53 sec
2023-04-02 10:01:22,751 			Loss:    1.657e-03    			Backward time: 	 0.45 sec 
2023-04-02 10:01:22,869 			Learning rate: weights:   1.000e-03    
2023-04-02 10:01:22,869 			Last test performance: 99.07%
2023-04-02 10:01:22,870 ----------------
2023-04-02 10:01:24,300   38  =>  92   		Training 486 pattern with 99.17% 	Forward time: 	 1.11 sec
2023-04-02 10:01:24,300 			Loss:    9.417e-04    			Backward time: 	 0.31 sec 
2023-04-02 10:01:24,433 			Learning rate: weights:   1.000e-03    
2023-04-02 10:01:24,435 			Last test performance: 99.07%
2023-04-02 10:01:24,435 ----------------
2023-04-02 10:01:26,398   38  =>  93   		Training 486 pattern with 99.58% 	Forward time: 	 1.50 sec
2023-04-02 10:01:26,398 			Loss:    4.457e-04    			Backward time: 	 0.44 sec 
2023-04-02 10:01:26,553 			Learning rate: weights:   1.000e-03    
2023-04-02 10:01:26,555 			Last test performance: 99.07%
2023-04-02 10:01:26,556 ----------------
2023-04-02 10:01:27,728   38  =>  94   		Training 486 pattern with 99.79% 	Forward time: 	 1.08 sec
2023-04-02 10:01:27,729 			Loss:    3.194e-04    			Backward time: 	 0.07 sec 
2023-04-02 10:01:27,886 			Learning rate: weights:   1.000e-03    
2023-04-02 10:01:27,888 			Last test performance: 99.07%
2023-04-02 10:01:27,888 ----------------
2023-04-02 10:01:28,708   38  =>  95   		Training 486 pattern with 100.00% 	Forward time: 	 0.75 sec
2023-04-02 10:01:28,708 			Loss:    2.625e-04    			Backward time: 	 0.06 sec 
2023-04-02 10:01:28,885 			Learning rate: weights:   1.000e-03    
2023-04-02 10:01:28,888 			Last test performance: 99.07%
2023-04-02 10:01:28,888 ----------------
2023-04-02 10:01:31,605   38  =>  96   		Training 486 pattern with 98.12% 	Forward time: 	 1.99 sec
2023-04-02 10:01:31,605 			Loss:    2.201e-03    			Backward time: 	 0.71 sec 
2023-04-02 10:01:31,760 			Learning rate: weights:   1.000e-03    
2023-04-02 10:01:31,760 			Last test performance: 99.07%
2023-04-02 10:01:31,760 ----------------
2023-04-02 10:01:35,795   38  =>  97   		Training 486 pattern with 99.58% 	Forward time: 	 2.71 sec
2023-04-02 10:01:35,796 			Loss:    7.301e-04    			Backward time: 	 1.31 sec 
2023-04-02 10:01:35,907 			Learning rate: weights:   1.000e-03    
2023-04-02 10:01:35,908 			Last test performance: 99.07%
2023-04-02 10:01:35,908 ----------------
2023-04-02 10:01:37,105   38  =>  98   		Training 486 pattern with 99.79% 	Forward time: 	 1.06 sec
2023-04-02 10:01:37,105 			Loss:    2.796e-04    			Backward time: 	 0.12 sec 
2023-04-02 10:01:37,189 			Learning rate: weights:   1.000e-03    
2023-04-02 10:01:37,189 			Last test performance: 99.07%
2023-04-02 10:01:37,189 ----------------
2023-04-02 10:01:38,354   38  =>  99   		Training 486 pattern with 99.79% 	Forward time: 	 0.99 sec
2023-04-02 10:01:38,354 			Loss:    4.380e-04    			Backward time: 	 0.16 sec 
2023-04-02 10:01:38,493 			Learning rate: weights:   1.000e-03    
2023-04-02 10:01:38,495 			Last test performance: 99.07%
2023-04-02 10:01:38,495 ----------------
2023-04-02 10:01:41,081   38  => 100   		Training 486 pattern with 99.58% 	Forward time: 	 1.82 sec
2023-04-02 10:01:41,082 			Loss:    3.923e-04    			Backward time: 	 0.75 sec 
2023-04-02 10:01:41,261 			Learning rate: weights:   1.000e-03    
2023-04-02 10:01:41,263 			Last test performance: 99.07%
2023-04-02 10:01:41,263 ----------------
2023-04-02 10:01:43,000   38  => 101   		Training 486 pattern with 99.17% 	Forward time: 	 1.35 sec
2023-04-02 10:01:43,001 			Loss:    1.168e-03    			Backward time: 	 0.37 sec 
2023-04-02 10:01:43,222 			Learning rate: weights:   1.000e-03    
2023-04-02 10:01:43,222 			Last test performance: 99.07%
2023-04-02 10:01:43,222 ----------------
2023-04-02 10:01:45,536   38  => 102   		Training 486 pattern with 99.79% 	Forward time: 	 1.74 sec
2023-04-02 10:01:45,537 			Loss:    5.841e-04    			Backward time: 	 0.56 sec 
2023-04-02 10:01:45,766 			Learning rate: weights:   1.000e-03    
2023-04-02 10:01:45,767 			Last test performance: 99.07%
2023-04-02 10:01:45,767 ----------------
2023-04-02 10:01:47,483   38  => 103   		Training 486 pattern with 99.58% 	Forward time: 	 1.37 sec
2023-04-02 10:01:47,483 			Loss:    5.991e-04    			Backward time: 	 0.33 sec 
2023-04-02 10:01:47,657 			Learning rate: weights:   1.000e-03    
2023-04-02 10:01:47,659 			Last test performance: 99.07%
2023-04-02 10:01:47,659 ----------------
2023-04-02 10:01:51,102   38  => 104   		Training 486 pattern with 99.79% 	Forward time: 	 2.32 sec
2023-04-02 10:01:51,103 			Loss:    3.845e-04    			Backward time: 	 1.12 sec 
2023-04-02 10:01:51,218 			Learning rate: weights:   1.000e-03    
2023-04-02 10:01:51,219 			Last test performance: 99.07%
2023-04-02 10:01:51,219 ----------------
2023-04-02 10:01:52,570   38  => 105   		Training 486 pattern with 98.96% 	Forward time: 	 1.13 sec
2023-04-02 10:01:52,571 			Loss:    1.317e-03    			Backward time: 	 0.21 sec 
2023-04-02 10:01:52,750 			Learning rate: weights:   1.000e-03    
2023-04-02 10:01:52,752 			Last test performance: 99.07%
2023-04-02 10:01:52,753 ----------------
2023-04-02 10:01:55,089   38  => 106   		Training 486 pattern with 99.17% 	Forward time: 	 1.58 sec
2023-04-02 10:01:55,089 			Loss:    7.526e-04    			Backward time: 	 0.73 sec 
2023-04-02 10:01:55,219 			Learning rate: weights:   1.000e-03    
2023-04-02 10:01:55,220 			Last test performance: 99.07%
2023-04-02 10:01:55,220 ----------------
2023-04-02 10:01:57,020   38  => 107   		Training 486 pattern with 99.58% 	Forward time: 	 1.45 sec
2023-04-02 10:01:57,021 			Loss:    7.142e-04    			Backward time: 	 0.33 sec 
2023-04-02 10:01:57,163 			Learning rate: weights:   1.000e-03    
2023-04-02 10:01:57,164 			Last test performance: 99.07%
2023-04-02 10:01:57,165 ----------------
2023-04-02 10:01:59,441   38  => 108   		Training 486 pattern with 99.79% 	Forward time: 	 1.74 sec
2023-04-02 10:01:59,441 			Loss:    3.251e-04    			Backward time: 	 0.52 sec 
2023-04-02 10:01:59,584 			Learning rate: weights:   1.000e-03    
2023-04-02 10:01:59,584 			Last test performance: 99.07%
2023-04-02 10:01:59,584 ----------------
2023-04-02 10:02:02,450   38  => 109   		Training 486 pattern with 100.00% 	Forward time: 	 2.18 sec
2023-04-02 10:02:02,451 			Loss:    2.049e-04    			Backward time: 	 0.67 sec 
2023-04-02 10:02:02,560 			Learning rate: weights:   1.000e-03    
2023-04-02 10:02:02,561 			Last test performance: 99.07%
2023-04-02 10:02:02,561 ----------------
2023-04-02 10:02:03,573   38  => 110   		Training 486 pattern with 100.00% 	Forward time: 	 0.93 sec
2023-04-02 10:02:03,573 			Loss:    2.169e-04    			Backward time: 	 0.07 sec 
2023-04-02 10:02:03,784 			Learning rate: weights:   1.000e-03    
2023-04-02 10:02:03,784 			Last test performance: 99.07%
2023-04-02 10:02:03,784 ----------------
2023-04-02 10:02:05,559   38  => 111   		Training 486 pattern with 100.00% 	Forward time: 	 1.40 sec
2023-04-02 10:02:05,559 			Loss:    2.318e-04    			Backward time: 	 0.35 sec 
2023-04-02 10:02:05,761 			Learning rate: weights:   1.000e-03    
2023-04-02 10:02:05,761 			Last test performance: 99.07%
2023-04-02 10:02:05,761 ----------------
2023-04-02 10:02:08,456   38  => 112   		Training 486 pattern with 99.38% 	Forward time: 	 1.94 sec
2023-04-02 10:02:08,456 			Loss:    1.070e-03    			Backward time: 	 0.74 sec 
2023-04-02 10:02:08,588 			Learning rate: weights:   1.000e-03    
2023-04-02 10:02:08,588 			Last test performance: 99.07%
2023-04-02 10:02:08,588 ----------------
2023-04-02 10:02:10,600   38  => 113   		Training 486 pattern with 99.17% 	Forward time: 	 1.58 sec
2023-04-02 10:02:10,601 			Loss:    7.675e-04    			Backward time: 	 0.42 sec 
2023-04-02 10:02:10,692 			Learning rate: weights:   1.000e-03    
2023-04-02 10:02:10,692 			Last test performance: 99.07%
2023-04-02 10:02:10,692 ----------------
2023-04-02 10:02:13,090   38  => 114   		Training 486 pattern with 99.79% 	Forward time: 	 1.82 sec
2023-04-02 10:02:13,091 			Loss:    4.353e-04    			Backward time: 	 0.56 sec 
2023-04-02 10:02:13,305 			Learning rate: weights:   1.000e-03    
2023-04-02 10:02:13,306 			Last test performance: 99.07%
2023-04-02 10:02:13,306 ----------------
2023-04-02 10:02:16,044   38  => 115   		Training 486 pattern with 99.79% 	Forward time: 	 1.95 sec
2023-04-02 10:02:16,045 			Loss:    4.160e-04    			Backward time: 	 0.76 sec 
2023-04-02 10:02:16,180 			Learning rate: weights:   1.000e-03    
2023-04-02 10:02:16,181 			Last test performance: 99.07%
2023-04-02 10:02:16,181 ----------------
2023-04-02 10:02:18,231   38  => 116   		Training 486 pattern with 98.96% 	Forward time: 	 1.55 sec
2023-04-02 10:02:18,232 			Loss:    1.370e-03    			Backward time: 	 0.49 sec 
2023-04-02 10:02:18,383 			Learning rate: weights:   1.000e-03    
2023-04-02 10:02:18,384 			Last test performance: 99.07%
2023-04-02 10:02:18,384 ----------------
2023-04-02 10:02:19,621   38  => 117   		Training 486 pattern with 99.58% 	Forward time: 	 1.13 sec
2023-04-02 10:02:19,622 			Loss:    7.427e-04    			Backward time: 	 0.09 sec 
2023-04-02 10:02:19,819 			Learning rate: weights:   1.000e-03    
2023-04-02 10:02:19,820 			Last test performance: 99.07%
2023-04-02 10:02:19,821 ----------------
2023-04-02 10:02:21,781   38  => 118   		Training 486 pattern with 100.00% 	Forward time: 	 1.42 sec
2023-04-02 10:02:21,782 			Loss:    3.088e-04    			Backward time: 	 0.53 sec 
2023-04-02 10:02:21,946 			Learning rate: weights:   1.000e-03    
2023-04-02 10:02:21,946 			Last test performance: 99.07%
2023-04-02 10:02:21,946 ----------------
2023-04-02 10:02:24,813   38  => 119   		Training 486 pattern with 99.58% 	Forward time: 	 2.09 sec
2023-04-02 10:02:24,814 			Loss:    7.013e-04    			Backward time: 	 0.76 sec 
2023-04-02 10:02:24,900 			Learning rate: weights:   1.000e-03    
2023-04-02 10:02:24,901 			Last test performance: 99.07%
2023-04-02 10:02:24,901 ----------------
2023-04-02 10:02:27,082   38  => 120   		Training 486 pattern with 99.58% 	Forward time: 	 1.59 sec
2023-04-02 10:02:27,082 			Loss:    6.384e-04    			Backward time: 	 0.57 sec 
2023-04-02 10:02:27,263 			Learning rate: weights:   1.000e-03    
2023-04-02 10:02:27,264 			Last test performance: 99.07%
2023-04-02 10:02:27,265 ----------------
2023-04-02 10:02:28,727   38  => 121   		Training 486 pattern with 99.79% 	Forward time: 	 1.28 sec
2023-04-02 10:02:28,727 			Loss:    2.801e-04    			Backward time: 	 0.17 sec 
2023-04-02 10:02:28,909 			Learning rate: weights:   1.000e-03    
2023-04-02 10:02:28,909 			Last test performance: 99.07%
2023-04-02 10:02:28,910 ----------------
2023-04-02 10:02:31,487   38  => 122   		Training 486 pattern with 99.58% 	Forward time: 	 1.88 sec
2023-04-02 10:02:31,488 			Loss:    6.448e-04    			Backward time: 	 0.69 sec 
2023-04-02 10:02:31,622 			Learning rate: weights:   1.000e-03    
2023-04-02 10:02:31,622 			Last test performance: 99.07%
2023-04-02 10:02:31,623 ----------------
2023-04-02 10:02:34,434   38  => 123   		Training 486 pattern with 99.38% 	Forward time: 	 2.19 sec
2023-04-02 10:02:34,435 			Loss:    7.431e-04    			Backward time: 	 0.61 sec 
2023-04-02 10:02:34,552 			Learning rate: weights:   1.000e-03    
2023-04-02 10:02:34,553 			Last test performance: 99.07%
2023-04-02 10:02:34,553 ----------------
2023-04-02 10:02:36,914   38  => 124   		Training 486 pattern with 99.79% 	Forward time: 	 1.77 sec
2023-04-02 10:02:36,915 			Loss:    5.872e-04    			Backward time: 	 0.56 sec 
2023-04-02 10:02:37,065 
2023-04-02 10:02:37,065 Testing:
2023-04-02 10:02:37,296 		24 of 10000 with 95.83% 	 Time used:  0.23 sec
2023-04-02 10:02:37,516 		48 of 10000 with 97.92% 	 Time used:  0.22 sec
2023-04-02 10:02:37,677 		72 of 10000 with 98.61% 	 Time used:  0.16 sec
2023-04-02 10:02:37,835 		96 of 10000 with 97.92% 	 Time used:  0.16 sec
2023-04-02 10:02:37,986 		120 of 10000 with 98.33% 	 Time used:  0.15 sec
2023-04-02 10:02:38,235 		144 of 10000 with 97.92% 	 Time used:  0.25 sec
2023-04-02 10:02:38,414 		168 of 10000 with 98.21% 	 Time used:  0.18 sec
2023-04-02 10:02:38,621 		192 of 10000 with 98.44% 	 Time used:  0.21 sec
2023-04-02 10:02:38,789 		216 of 10000 with 98.15% 	 Time used:  0.17 sec
2023-04-02 10:02:38,925 		240 of 10000 with 98.33% 	 Time used:  0.13 sec
2023-04-02 10:02:39,090 		264 of 10000 with 98.48% 	 Time used:  0.16 sec
2023-04-02 10:02:39,271 		288 of 10000 with 98.61% 	 Time used:  0.18 sec
2023-04-02 10:02:39,458 		312 of 10000 with 98.72% 	 Time used:  0.19 sec
2023-04-02 10:02:39,646 		336 of 10000 with 98.81% 	 Time used:  0.19 sec
2023-04-02 10:02:39,882 		360 of 10000 with 98.89% 	 Time used:  0.23 sec
2023-04-02 10:02:40,106 		384 of 10000 with 98.96% 	 Time used:  0.22 sec
2023-04-02 10:02:40,232 		408 of 10000 with 99.02% 	 Time used:  0.12 sec
2023-04-02 10:02:40,315 		432 of 10000 with 99.07% 	 Time used:  0.08 sec
2023-04-02 10:02:40,348 		456 of 10000 with 98.68% 	 Time used:  0.03 sec
2023-04-02 10:02:40,381 		480 of 10000 with 98.75% 	 Time used:  0.03 sec
2023-04-02 10:02:40,414 		504 of 10000 with 98.81% 	 Time used:  0.03 sec
2023-04-02 10:02:40,461 		528 of 10000 with 98.86% 	 Time used:  0.05 sec
2023-04-02 10:02:40,616 		552 of 10000 with 98.91% 	 Time used:  0.15 sec
2023-04-02 10:02:40,773 		576 of 10000 with 98.96% 	 Time used:  0.16 sec
2023-04-02 10:02:40,907 		600 of 10000 with 99.00% 	 Time used:  0.13 sec
2023-04-02 10:02:41,069 		624 of 10000 with 99.04% 	 Time used:  0.16 sec
2023-04-02 10:02:41,224 		648 of 10000 with 99.07% 	 Time used:  0.15 sec
2023-04-02 10:02:41,400 		672 of 10000 with 99.11% 	 Time used:  0.17 sec
2023-04-02 10:02:41,652 		696 of 10000 with 99.14% 	 Time used:  0.25 sec
2023-04-02 10:02:41,822 		720 of 10000 with 99.17% 	 Time used:  0.17 sec
2023-04-02 10:02:41,994 		744 of 10000 with 99.19% 	 Time used:  0.17 sec
2023-04-02 10:02:42,158 		768 of 10000 with 99.22% 	 Time used:  0.16 sec
2023-04-02 10:02:42,309 		792 of 10000 with 99.24% 	 Time used:  0.15 sec
2023-04-02 10:02:42,471 		816 of 10000 with 99.26% 	 Time used:  0.16 sec
2023-04-02 10:02:42,623 		840 of 10000 with 99.17% 	 Time used:  0.15 sec
2023-04-02 10:02:42,795 		864 of 10000 with 99.07% 	 Time used:  0.17 sec
2023-04-02 10:02:42,952 		888 of 10000 with 99.10% 	 Time used:  0.16 sec
2023-04-02 10:02:43,106 		912 of 10000 with 98.90% 	 Time used:  0.15 sec
2023-04-02 10:02:43,286 		936 of 10000 with 98.93% 	 Time used:  0.18 sec
2023-04-02 10:02:43,504 		960 of 10000 with 98.96% 	 Time used:  0.22 sec
2023-04-02 10:02:43,680 		984 of 10000 with 98.98% 	 Time used:  0.17 sec
2023-04-02 10:02:43,891 		1008 of 10000 with 99.01% 	 Time used:  0.21 sec
2023-04-02 10:02:44,030 		1032 of 10000 with 99.03% 	 Time used:  0.14 sec
2023-04-02 10:02:44,159 		1056 of 10000 with 99.05% 	 Time used:  0.13 sec
2023-04-02 10:02:44,326 		1080 of 10000 with 99.07% 	 Time used:  0.17 sec
2023-04-02 10:02:44,486 		1104 of 10000 with 99.09% 	 Time used:  0.16 sec
2023-04-02 10:02:44,710 		1128 of 10000 with 99.11% 	 Time used:  0.22 sec
2023-04-02 10:02:44,932 		1152 of 10000 with 99.13% 	 Time used:  0.22 sec
2023-04-02 10:02:44,955 		1176 of 10000 with 99.15% 	 Time used:  0.02 sec
2023-04-02 10:02:44,987 		1200 of 10000 with 99.17% 	 Time used:  0.03 sec
2023-04-02 10:02:45,019 		1224 of 10000 with 99.10% 	 Time used:  0.03 sec
2023-04-02 10:02:45,051 		1248 of 10000 with 99.12% 	 Time used:  0.03 sec
2023-04-02 10:02:45,177 		1272 of 10000 with 99.14% 	 Time used:  0.12 sec
2023-04-02 10:02:45,351 		1296 of 10000 with 99.15% 	 Time used:  0.17 sec
2023-04-02 10:02:45,508 		1320 of 10000 with 99.17% 	 Time used:  0.16 sec
2023-04-02 10:02:45,693 		1344 of 10000 with 99.18% 	 Time used:  0.18 sec
2023-04-02 10:02:45,858 		1368 of 10000 with 99.20% 	 Time used:  0.16 sec
2023-04-02 10:02:46,013 		1392 of 10000 with 99.21% 	 Time used:  0.15 sec
2023-04-02 10:02:46,169 		1416 of 10000 with 99.22% 	 Time used:  0.16 sec
2023-04-02 10:02:46,352 		1440 of 10000 with 99.24% 	 Time used:  0.18 sec
2023-04-02 10:02:46,539 		1464 of 10000 with 99.25% 	 Time used:  0.19 sec
2023-04-02 10:02:46,727 		1488 of 10000 with 99.19% 	 Time used:  0.19 sec
2023-04-02 10:02:46,903 		1512 of 10000 with 99.21% 	 Time used:  0.18 sec
2023-04-02 10:02:47,083 		1536 of 10000 with 99.22% 	 Time used:  0.18 sec
2023-04-02 10:02:47,260 		1560 of 10000 with 99.23% 	 Time used:  0.18 sec
2023-04-02 10:02:47,415 		1584 of 10000 with 99.24% 	 Time used:  0.15 sec
2023-04-02 10:02:47,612 		1608 of 10000 with 99.25% 	 Time used:  0.20 sec
2023-04-02 10:02:47,828 		1632 of 10000 with 99.20% 	 Time used:  0.22 sec
2023-04-02 10:02:48,062 		1656 of 10000 with 99.21% 	 Time used:  0.23 sec
2023-04-02 10:02:48,182 		1680 of 10000 with 99.23% 	 Time used:  0.12 sec
2023-04-02 10:02:48,338 		1704 of 10000 with 99.24% 	 Time used:  0.15 sec
2023-04-02 10:02:48,498 		1728 of 10000 with 99.19% 	 Time used:  0.16 sec
2023-04-02 10:02:48,685 		1752 of 10000 with 99.20% 	 Time used:  0.19 sec
2023-04-02 10:02:48,846 		1776 of 10000 with 99.21% 	 Time used:  0.16 sec
2023-04-02 10:02:49,031 		1800 of 10000 with 99.22% 	 Time used:  0.18 sec
2023-04-02 10:02:49,212 		1824 of 10000 with 99.23% 	 Time used:  0.18 sec
2023-04-02 10:02:49,381 		1848 of 10000 with 99.24% 	 Time used:  0.17 sec
2023-04-02 10:02:49,610 		1872 of 10000 with 99.15% 	 Time used:  0.23 sec
2023-04-02 10:02:49,836 		1896 of 10000 with 99.16% 	 Time used:  0.23 sec
2023-04-02 10:02:50,009 		1920 of 10000 with 99.17% 	 Time used:  0.17 sec
2023-04-02 10:02:50,201 		1944 of 10000 with 99.18% 	 Time used:  0.19 sec
2023-04-02 10:02:50,386 		1968 of 10000 with 99.19% 	 Time used:  0.18 sec
2023-04-02 10:02:50,559 		1992 of 10000 with 99.20% 	 Time used:  0.17 sec
2023-04-02 10:02:50,733 		2016 of 10000 with 99.21% 	 Time used:  0.17 sec
2023-04-02 10:02:50,904 		2040 of 10000 with 99.22% 	 Time used:  0.17 sec
2023-04-02 10:02:51,089 		2064 of 10000 with 99.22% 	 Time used:  0.18 sec
2023-04-02 10:02:51,275 		2088 of 10000 with 99.23% 	 Time used:  0.19 sec
2023-04-02 10:02:51,491 		2112 of 10000 with 99.24% 	 Time used:  0.22 sec
2023-04-02 10:02:51,684 		2136 of 10000 with 99.25% 	 Time used:  0.19 sec
2023-04-02 10:02:51,917 		2160 of 10000 with 99.26% 	 Time used:  0.23 sec
2023-04-02 10:02:52,141 		2184 of 10000 with 99.27% 	 Time used:  0.22 sec
2023-04-02 10:02:52,364 		2208 of 10000 with 99.28% 	 Time used:  0.22 sec
2023-04-02 10:02:52,533 		2232 of 10000 with 99.28% 	 Time used:  0.17 sec
2023-04-02 10:02:52,703 		2256 of 10000 with 99.29% 	 Time used:  0.17 sec
2023-04-02 10:02:52,870 		2280 of 10000 with 99.30% 	 Time used:  0.17 sec
2023-04-02 10:02:53,044 		2304 of 10000 with 99.31% 	 Time used:  0.17 sec
2023-04-02 10:02:53,211 		2328 of 10000 with 99.31% 	 Time used:  0.17 sec
2023-04-02 10:02:53,427 		2352 of 10000 with 99.32% 	 Time used:  0.22 sec
2023-04-02 10:02:53,634 		2376 of 10000 with 99.33% 	 Time used:  0.21 sec
2023-04-02 10:02:53,793 		2400 of 10000 with 99.33% 	 Time used:  0.16 sec
2023-04-02 10:02:53,949 		2424 of 10000 with 99.30% 	 Time used:  0.16 sec
2023-04-02 10:02:54,133 		2448 of 10000 with 99.26% 	 Time used:  0.18 sec
2023-04-02 10:02:54,313 		2472 of 10000 with 99.27% 	 Time used:  0.18 sec
2023-04-02 10:02:54,493 		2496 of 10000 with 99.28% 	 Time used:  0.18 sec
2023-04-02 10:02:54,657 		2520 of 10000 with 99.29% 	 Time used:  0.16 sec
2023-04-02 10:02:54,855 		2544 of 10000 with 99.29% 	 Time used:  0.20 sec
2023-04-02 10:02:55,013 		2568 of 10000 with 99.30% 	 Time used:  0.16 sec
2023-04-02 10:02:55,145 		2592 of 10000 with 99.31% 	 Time used:  0.13 sec
2023-04-02 10:02:55,319 		2616 of 10000 with 99.27% 	 Time used:  0.17 sec
2023-04-02 10:02:55,510 		2640 of 10000 with 99.28% 	 Time used:  0.19 sec
2023-04-02 10:02:55,741 		2664 of 10000 with 99.29% 	 Time used:  0.23 sec
2023-04-02 10:02:55,904 		2688 of 10000 with 99.29% 	 Time used:  0.16 sec
2023-04-02 10:02:56,089 		2712 of 10000 with 99.30% 	 Time used:  0.18 sec
2023-04-02 10:02:56,256 		2736 of 10000 with 99.31% 	 Time used:  0.17 sec
2023-04-02 10:02:56,404 		2760 of 10000 with 99.31% 	 Time used:  0.15 sec
2023-04-02 10:02:56,564 		2784 of 10000 with 99.32% 	 Time used:  0.16 sec
2023-04-02 10:02:56,759 		2808 of 10000 with 99.32% 	 Time used:  0.19 sec
2023-04-02 10:02:56,926 		2832 of 10000 with 99.33% 	 Time used:  0.16 sec
2023-04-02 10:02:57,085 		2856 of 10000 with 99.33% 	 Time used:  0.16 sec
2023-04-02 10:02:57,263 		2880 of 10000 with 99.34% 	 Time used:  0.18 sec
2023-04-02 10:02:57,497 		2904 of 10000 with 99.35% 	 Time used:  0.23 sec
2023-04-02 10:02:57,617 		2928 of 10000 with 99.35% 	 Time used:  0.12 sec
2023-04-02 10:02:57,838 		2952 of 10000 with 99.36% 	 Time used:  0.22 sec
2023-04-02 10:02:58,063 		2976 of 10000 with 99.36% 	 Time used:  0.22 sec
2023-04-02 10:02:58,247 		3000 of 10000 with 99.37% 	 Time used:  0.18 sec
2023-04-02 10:02:58,435 		3024 of 10000 with 99.37% 	 Time used:  0.19 sec
2023-04-02 10:02:58,620 		3048 of 10000 with 99.38% 	 Time used:  0.18 sec
2023-04-02 10:02:58,856 		3072 of 10000 with 99.38% 	 Time used:  0.24 sec
2023-04-02 10:02:59,062 		3096 of 10000 with 99.39% 	 Time used:  0.21 sec
2023-04-02 10:02:59,236 		3120 of 10000 with 99.36% 	 Time used:  0.17 sec
2023-04-02 10:02:59,414 		3144 of 10000 with 99.36% 	 Time used:  0.18 sec
2023-04-02 10:02:59,584 		3168 of 10000 with 99.37% 	 Time used:  0.17 sec
2023-04-02 10:02:59,772 		3192 of 10000 with 99.34% 	 Time used:  0.19 sec
2023-04-02 10:03:00,005 		3216 of 10000 with 99.32% 	 Time used:  0.23 sec
2023-04-02 10:03:00,192 		3240 of 10000 with 99.32% 	 Time used:  0.19 sec
2023-04-02 10:03:00,393 		3264 of 10000 with 99.33% 	 Time used:  0.20 sec
2023-04-02 10:03:00,573 		3288 of 10000 with 99.33% 	 Time used:  0.18 sec
2023-04-02 10:03:00,740 		3312 of 10000 with 99.34% 	 Time used:  0.17 sec
2023-04-02 10:03:00,891 		3336 of 10000 with 99.34% 	 Time used:  0.15 sec
2023-04-02 10:03:01,087 		3360 of 10000 with 99.35% 	 Time used:  0.19 sec
2023-04-02 10:03:01,245 		3384 of 10000 with 99.35% 	 Time used:  0.16 sec
2023-04-02 10:03:01,429 		3408 of 10000 with 99.35% 	 Time used:  0.18 sec
2023-04-02 10:03:01,585 		3432 of 10000 with 99.36% 	 Time used:  0.15 sec
2023-04-02 10:03:01,751 		3456 of 10000 with 99.36% 	 Time used:  0.17 sec
2023-04-02 10:03:01,803 		3480 of 10000 with 99.37% 	 Time used:  0.05 sec
2023-04-02 10:03:01,835 		3504 of 10000 with 99.37% 	 Time used:  0.03 sec
2023-04-02 10:03:01,868 		3528 of 10000 with 99.38% 	 Time used:  0.03 sec
2023-04-02 10:03:01,935 		3552 of 10000 with 99.38% 	 Time used:  0.07 sec
2023-04-02 10:03:02,104 		3576 of 10000 with 99.36% 	 Time used:  0.17 sec
2023-04-02 10:03:02,329 		3600 of 10000 with 99.36% 	 Time used:  0.22 sec
2023-04-02 10:03:02,556 		3624 of 10000 with 99.37% 	 Time used:  0.23 sec
2023-04-02 10:03:02,722 		3648 of 10000 with 99.37% 	 Time used:  0.16 sec
2023-04-02 10:03:02,925 		3672 of 10000 with 99.37% 	 Time used:  0.20 sec
2023-04-02 10:03:03,242 		3696 of 10000 with 99.38% 	 Time used:  0.32 sec
2023-04-02 10:03:03,466 		3720 of 10000 with 99.38% 	 Time used:  0.22 sec
2023-04-02 10:03:03,650 		3744 of 10000 with 99.39% 	 Time used:  0.18 sec
2023-04-02 10:03:03,825 		3768 of 10000 with 99.39% 	 Time used:  0.17 sec
2023-04-02 10:03:04,023 		3792 of 10000 with 99.39% 	 Time used:  0.20 sec
2023-04-02 10:03:04,248 		3816 of 10000 with 99.40% 	 Time used:  0.22 sec
2023-04-02 10:03:04,402 		3840 of 10000 with 99.40% 	 Time used:  0.15 sec
2023-04-02 10:03:04,541 		3864 of 10000 with 99.35% 	 Time used:  0.14 sec
2023-04-02 10:03:04,679 		3888 of 10000 with 99.36% 	 Time used:  0.14 sec
2023-04-02 10:03:04,848 		3912 of 10000 with 99.36% 	 Time used:  0.17 sec
2023-04-02 10:03:05,035 		3936 of 10000 with 99.36% 	 Time used:  0.19 sec
2023-04-02 10:03:05,166 		3960 of 10000 with 99.37% 	 Time used:  0.13 sec
2023-04-02 10:03:05,352 		3984 of 10000 with 99.35% 	 Time used:  0.19 sec
2023-04-02 10:03:05,522 		4008 of 10000 with 99.33% 	 Time used:  0.17 sec
2023-04-02 10:03:05,712 		4032 of 10000 with 99.33% 	 Time used:  0.19 sec
2023-04-02 10:03:05,908 		4056 of 10000 with 99.31% 	 Time used:  0.20 sec
2023-04-02 10:03:06,130 		4080 of 10000 with 99.31% 	 Time used:  0.22 sec
2023-04-02 10:03:06,303 		4104 of 10000 with 99.32% 	 Time used:  0.17 sec
2023-04-02 10:03:06,445 		4128 of 10000 with 99.32% 	 Time used:  0.14 sec
2023-04-02 10:03:06,598 		4152 of 10000 with 99.33% 	 Time used:  0.15 sec
2023-04-02 10:03:06,734 		4176 of 10000 with 99.33% 	 Time used:  0.13 sec
2023-04-02 10:03:06,891 		4200 of 10000 with 99.29% 	 Time used:  0.16 sec
2023-04-02 10:03:07,073 		4224 of 10000 with 99.29% 	 Time used:  0.18 sec
2023-04-02 10:03:07,297 		4248 of 10000 with 99.29% 	 Time used:  0.22 sec
2023-04-02 10:03:07,469 		4272 of 10000 with 99.30% 	 Time used:  0.17 sec
2023-04-02 10:03:07,702 		4296 of 10000 with 99.30% 	 Time used:  0.23 sec
2023-04-02 10:03:07,892 		4320 of 10000 with 99.31% 	 Time used:  0.19 sec
2023-04-02 10:03:08,073 		4344 of 10000 with 99.31% 	 Time used:  0.18 sec
2023-04-02 10:03:08,283 		4368 of 10000 with 99.31% 	 Time used:  0.21 sec
2023-04-02 10:03:08,460 		4392 of 10000 with 99.29% 	 Time used:  0.18 sec
2023-04-02 10:03:08,679 		4416 of 10000 with 99.30% 	 Time used:  0.22 sec
2023-04-02 10:03:08,859 		4440 of 10000 with 99.30% 	 Time used:  0.18 sec
2023-04-02 10:03:09,037 		4464 of 10000 with 99.31% 	 Time used:  0.18 sec
2023-04-02 10:03:09,256 		4488 of 10000 with 99.31% 	 Time used:  0.22 sec
2023-04-02 10:03:09,475 		4512 of 10000 with 99.27% 	 Time used:  0.22 sec
2023-04-02 10:03:09,636 		4536 of 10000 with 99.27% 	 Time used:  0.16 sec
2023-04-02 10:03:09,789 		4560 of 10000 with 99.28% 	 Time used:  0.15 sec
2023-04-02 10:03:10,019 		4584 of 10000 with 99.28% 	 Time used:  0.23 sec
2023-04-02 10:03:10,196 		4608 of 10000 with 99.26% 	 Time used:  0.18 sec
2023-04-02 10:03:10,398 		4632 of 10000 with 99.27% 	 Time used:  0.20 sec
2023-04-02 10:03:10,643 		4656 of 10000 with 99.27% 	 Time used:  0.24 sec
2023-04-02 10:03:10,779 		4680 of 10000 with 99.27% 	 Time used:  0.14 sec
2023-04-02 10:03:10,901 		4704 of 10000 with 99.28% 	 Time used:  0.12 sec
2023-04-02 10:03:11,043 		4728 of 10000 with 99.24% 	 Time used:  0.14 sec
2023-04-02 10:03:11,202 		4752 of 10000 with 99.24% 	 Time used:  0.16 sec
2023-04-02 10:03:11,396 		4776 of 10000 with 99.25% 	 Time used:  0.19 sec
2023-04-02 10:03:11,580 		4800 of 10000 with 99.25% 	 Time used:  0.18 sec
2023-04-02 10:03:11,742 		4824 of 10000 with 99.25% 	 Time used:  0.16 sec
2023-04-02 10:03:11,932 		4848 of 10000 with 99.26% 	 Time used:  0.19 sec
2023-04-02 10:03:12,072 		4872 of 10000 with 99.26% 	 Time used:  0.14 sec
2023-04-02 10:03:12,251 		4896 of 10000 with 99.26% 	 Time used:  0.18 sec
2023-04-02 10:03:12,445 		4920 of 10000 with 99.27% 	 Time used:  0.19 sec
2023-04-02 10:03:12,601 		4944 of 10000 with 99.27% 	 Time used:  0.16 sec
2023-04-02 10:03:12,744 		4968 of 10000 with 99.28% 	 Time used:  0.14 sec
2023-04-02 10:03:12,907 		4992 of 10000 with 99.28% 	 Time used:  0.16 sec
2023-04-02 10:03:13,108 		5016 of 10000 with 99.28% 	 Time used:  0.20 sec
2023-04-02 10:03:13,323 		5040 of 10000 with 99.29% 	 Time used:  0.21 sec
2023-04-02 10:03:13,463 		5064 of 10000 with 99.29% 	 Time used:  0.14 sec
2023-04-02 10:03:13,659 		5088 of 10000 with 99.29% 	 Time used:  0.19 sec
2023-04-02 10:03:13,831 		5112 of 10000 with 99.30% 	 Time used:  0.17 sec
2023-04-02 10:03:14,070 		5136 of 10000 with 99.30% 	 Time used:  0.24 sec
2023-04-02 10:03:14,247 		5160 of 10000 with 99.30% 	 Time used:  0.18 sec
2023-04-02 10:03:14,423 		5184 of 10000 with 99.31% 	 Time used:  0.18 sec
2023-04-02 10:03:14,650 		5208 of 10000 with 99.31% 	 Time used:  0.23 sec
2023-04-02 10:03:14,873 		5232 of 10000 with 99.31% 	 Time used:  0.22 sec
2023-04-02 10:03:15,040 		5256 of 10000 with 99.30% 	 Time used:  0.17 sec
2023-04-02 10:03:15,270 		5280 of 10000 with 99.30% 	 Time used:  0.23 sec
2023-04-02 10:03:15,426 		5304 of 10000 with 99.30% 	 Time used:  0.15 sec
2023-04-02 10:03:15,637 		5328 of 10000 with 99.31% 	 Time used:  0.21 sec
2023-04-02 10:03:15,878 		5352 of 10000 with 99.29% 	 Time used:  0.24 sec
2023-04-02 10:03:16,101 		5376 of 10000 with 99.29% 	 Time used:  0.22 sec
2023-04-02 10:03:16,124 		5400 of 10000 with 99.30% 	 Time used:  0.02 sec
2023-04-02 10:03:16,344 		5424 of 10000 with 99.30% 	 Time used:  0.22 sec
2023-04-02 10:03:16,523 		5448 of 10000 with 99.30% 	 Time used:  0.18 sec
2023-04-02 10:03:16,684 		5472 of 10000 with 99.29% 	 Time used:  0.16 sec
2023-04-02 10:03:16,872 		5496 of 10000 with 99.29% 	 Time used:  0.19 sec
2023-04-02 10:03:17,052 		5520 of 10000 with 99.29% 	 Time used:  0.18 sec
2023-04-02 10:03:17,206 		5544 of 10000 with 99.30% 	 Time used:  0.15 sec
2023-04-02 10:03:17,347 		5568 of 10000 with 99.30% 	 Time used:  0.14 sec
2023-04-02 10:03:17,576 		5592 of 10000 with 99.30% 	 Time used:  0.23 sec
2023-04-02 10:03:17,748 		5616 of 10000 with 99.31% 	 Time used:  0.17 sec
2023-04-02 10:03:17,947 		5640 of 10000 with 99.31% 	 Time used:  0.20 sec
2023-04-02 10:03:18,113 		5664 of 10000 with 99.31% 	 Time used:  0.17 sec
2023-04-02 10:03:18,259 		5688 of 10000 with 99.31% 	 Time used:  0.15 sec
2023-04-02 10:03:18,492 		5712 of 10000 with 99.32% 	 Time used:  0.23 sec
2023-04-02 10:03:18,642 		5736 of 10000 with 99.27% 	 Time used:  0.15 sec
2023-04-02 10:03:18,839 		5760 of 10000 with 99.27% 	 Time used:  0.20 sec
2023-04-02 10:03:19,052 		5784 of 10000 with 99.27% 	 Time used:  0.21 sec
2023-04-02 10:03:19,252 		5808 of 10000 with 99.28% 	 Time used:  0.20 sec
2023-04-02 10:03:19,468 		5832 of 10000 with 99.28% 	 Time used:  0.21 sec
2023-04-02 10:03:19,596 		5856 of 10000 with 99.28% 	 Time used:  0.13 sec
2023-04-02 10:03:19,739 		5880 of 10000 with 99.29% 	 Time used:  0.14 sec
2023-04-02 10:03:19,905 		5904 of 10000 with 99.27% 	 Time used:  0.17 sec
2023-04-02 10:03:20,047 		5928 of 10000 with 99.27% 	 Time used:  0.14 sec
2023-04-02 10:03:20,216 		5952 of 10000 with 99.28% 	 Time used:  0.17 sec
2023-04-02 10:03:20,386 		5976 of 10000 with 99.28% 	 Time used:  0.17 sec
2023-04-02 10:03:20,565 		6000 of 10000 with 99.28% 	 Time used:  0.18 sec
2023-04-02 10:03:20,760 		6024 of 10000 with 99.29% 	 Time used:  0.19 sec
2023-04-02 10:03:20,932 		6048 of 10000 with 99.29% 	 Time used:  0.17 sec
2023-04-02 10:03:21,113 		6072 of 10000 with 99.29% 	 Time used:  0.18 sec
2023-04-02 10:03:21,289 		6096 of 10000 with 99.28% 	 Time used:  0.18 sec
2023-04-02 10:03:21,474 		6120 of 10000 with 99.26% 	 Time used:  0.18 sec
2023-04-02 10:03:21,656 		6144 of 10000 with 99.27% 	 Time used:  0.18 sec
2023-04-02 10:03:21,844 		6168 of 10000 with 99.27% 	 Time used:  0.19 sec
2023-04-02 10:03:22,032 		6192 of 10000 with 99.27% 	 Time used:  0.19 sec
2023-04-02 10:03:22,242 		6216 of 10000 with 99.28% 	 Time used:  0.21 sec
2023-04-02 10:03:22,456 		6240 of 10000 with 99.28% 	 Time used:  0.21 sec
2023-04-02 10:03:22,666 		6264 of 10000 with 99.28% 	 Time used:  0.21 sec
2023-04-02 10:03:22,867 		6288 of 10000 with 99.28% 	 Time used:  0.20 sec
2023-04-02 10:03:23,046 		6312 of 10000 with 99.29% 	 Time used:  0.18 sec
2023-04-02 10:03:23,270 		6336 of 10000 with 99.29% 	 Time used:  0.22 sec
2023-04-02 10:03:23,404 		6360 of 10000 with 99.29% 	 Time used:  0.13 sec
2023-04-02 10:03:23,565 		6384 of 10000 with 99.28% 	 Time used:  0.16 sec
2023-04-02 10:03:23,783 		6408 of 10000 with 99.28% 	 Time used:  0.22 sec
2023-04-02 10:03:23,949 		6432 of 10000 with 99.28% 	 Time used:  0.17 sec
2023-04-02 10:03:24,102 		6456 of 10000 with 99.29% 	 Time used:  0.15 sec
2023-04-02 10:03:24,262 		6480 of 10000 with 99.29% 	 Time used:  0.16 sec
2023-04-02 10:03:24,428 		6504 of 10000 with 99.29% 	 Time used:  0.16 sec
2023-04-02 10:03:24,599 		6528 of 10000 with 99.30% 	 Time used:  0.17 sec
2023-04-02 10:03:24,732 		6552 of 10000 with 99.30% 	 Time used:  0.13 sec
2023-04-02 10:03:24,901 		6576 of 10000 with 99.30% 	 Time used:  0.17 sec
2023-04-02 10:03:25,075 		6600 of 10000 with 99.30% 	 Time used:  0.17 sec
2023-04-02 10:03:25,262 		6624 of 10000 with 99.31% 	 Time used:  0.19 sec
2023-04-02 10:03:25,460 		6648 of 10000 with 99.31% 	 Time used:  0.19 sec
2023-04-02 10:03:25,659 		6672 of 10000 with 99.31% 	 Time used:  0.20 sec
2023-04-02 10:03:25,843 		6696 of 10000 with 99.31% 	 Time used:  0.18 sec
2023-04-02 10:03:26,072 		6720 of 10000 with 99.32% 	 Time used:  0.23 sec
2023-04-02 10:03:26,274 		6744 of 10000 with 99.30% 	 Time used:  0.20 sec
2023-04-02 10:03:26,463 		6768 of 10000 with 99.31% 	 Time used:  0.19 sec
2023-04-02 10:03:26,626 		6792 of 10000 with 99.29% 	 Time used:  0.16 sec
2023-04-02 10:03:26,784 		6816 of 10000 with 99.30% 	 Time used:  0.16 sec
2023-04-02 10:03:26,956 		6840 of 10000 with 99.28% 	 Time used:  0.17 sec
2023-04-02 10:03:27,112 		6864 of 10000 with 99.29% 	 Time used:  0.15 sec
2023-04-02 10:03:27,335 		6888 of 10000 with 99.29% 	 Time used:  0.22 sec
2023-04-02 10:03:27,481 		6912 of 10000 with 99.28% 	 Time used:  0.14 sec
2023-04-02 10:03:27,662 		6936 of 10000 with 99.28% 	 Time used:  0.18 sec
2023-04-02 10:03:27,860 		6960 of 10000 with 99.28% 	 Time used:  0.20 sec
2023-04-02 10:03:28,016 		6984 of 10000 with 99.27% 	 Time used:  0.16 sec
2023-04-02 10:03:28,172 		7008 of 10000 with 99.27% 	 Time used:  0.15 sec
2023-04-02 10:03:28,346 		7032 of 10000 with 99.27% 	 Time used:  0.17 sec
2023-04-02 10:03:28,530 		7056 of 10000 with 99.28% 	 Time used:  0.18 sec
2023-04-02 10:03:28,715 		7080 of 10000 with 99.28% 	 Time used:  0.18 sec
2023-04-02 10:03:28,881 		7104 of 10000 with 99.28% 	 Time used:  0.16 sec
2023-04-02 10:03:29,063 		7128 of 10000 with 99.27% 	 Time used:  0.18 sec
2023-04-02 10:03:29,246 		7152 of 10000 with 99.27% 	 Time used:  0.18 sec
2023-04-02 10:03:29,428 		7176 of 10000 with 99.26% 	 Time used:  0.18 sec
2023-04-02 10:03:29,624 		7200 of 10000 with 99.26% 	 Time used:  0.20 sec
2023-04-02 10:03:29,808 		7224 of 10000 with 99.27% 	 Time used:  0.18 sec
2023-04-02 10:03:30,034 		7248 of 10000 with 99.25% 	 Time used:  0.22 sec
2023-04-02 10:03:30,183 		7272 of 10000 with 99.26% 	 Time used:  0.15 sec
2023-04-02 10:03:30,353 		7296 of 10000 with 99.26% 	 Time used:  0.17 sec
2023-04-02 10:03:30,526 		7320 of 10000 with 99.26% 	 Time used:  0.17 sec
2023-04-02 10:03:30,700 		7344 of 10000 with 99.25% 	 Time used:  0.17 sec
2023-04-02 10:03:30,884 		7368 of 10000 with 99.25% 	 Time used:  0.18 sec
2023-04-02 10:03:31,131 		7392 of 10000 with 99.26% 	 Time used:  0.25 sec
2023-04-02 10:03:31,323 		7416 of 10000 with 99.26% 	 Time used:  0.19 sec
2023-04-02 10:03:31,488 		7440 of 10000 with 99.26% 	 Time used:  0.16 sec
2023-04-02 10:03:31,657 		7464 of 10000 with 99.26% 	 Time used:  0.17 sec
2023-04-02 10:03:31,812 		7488 of 10000 with 99.27% 	 Time used:  0.15 sec
2023-04-02 10:03:31,997 		7512 of 10000 with 99.27% 	 Time used:  0.18 sec
2023-04-02 10:03:32,179 		7536 of 10000 with 99.27% 	 Time used:  0.18 sec
2023-04-02 10:03:32,400 		7560 of 10000 with 99.27% 	 Time used:  0.22 sec
2023-04-02 10:03:32,626 		7584 of 10000 with 99.27% 	 Time used:  0.23 sec
2023-04-02 10:03:32,795 		7608 of 10000 with 99.28% 	 Time used:  0.17 sec
2023-04-02 10:03:32,965 		7632 of 10000 with 99.28% 	 Time used:  0.17 sec
2023-04-02 10:03:33,121 		7656 of 10000 with 99.28% 	 Time used:  0.16 sec
2023-04-02 10:03:33,268 		7680 of 10000 with 99.28% 	 Time used:  0.15 sec
2023-04-02 10:03:33,413 		7704 of 10000 with 99.29% 	 Time used:  0.14 sec
2023-04-02 10:03:33,560 		7728 of 10000 with 99.29% 	 Time used:  0.15 sec
2023-04-02 10:03:33,702 		7752 of 10000 with 99.29% 	 Time used:  0.14 sec
2023-04-02 10:03:33,847 		7776 of 10000 with 99.29% 	 Time used:  0.14 sec
2023-04-02 10:03:34,009 		7800 of 10000 with 99.29% 	 Time used:  0.16 sec
2023-04-02 10:03:34,156 		7824 of 10000 with 99.30% 	 Time used:  0.14 sec
2023-04-02 10:03:34,304 		7848 of 10000 with 99.30% 	 Time used:  0.15 sec
2023-04-02 10:03:34,535 		7872 of 10000 with 99.29% 	 Time used:  0.23 sec
2023-04-02 10:03:34,670 		7896 of 10000 with 99.29% 	 Time used:  0.13 sec
2023-04-02 10:03:34,848 		7920 of 10000 with 99.28% 	 Time used:  0.18 sec
2023-04-02 10:03:34,999 		7944 of 10000 with 99.28% 	 Time used:  0.15 sec
2023-04-02 10:03:35,162 		7968 of 10000 with 99.28% 	 Time used:  0.16 sec
2023-04-02 10:03:35,358 		7992 of 10000 with 99.29% 	 Time used:  0.20 sec
2023-04-02 10:03:35,535 		8016 of 10000 with 99.26% 	 Time used:  0.18 sec
2023-04-02 10:03:35,717 		8040 of 10000 with 99.27% 	 Time used:  0.18 sec
2023-04-02 10:03:35,882 		8064 of 10000 with 99.27% 	 Time used:  0.16 sec
2023-04-02 10:03:36,033 		8088 of 10000 with 99.27% 	 Time used:  0.15 sec
2023-04-02 10:03:36,237 		8112 of 10000 with 99.27% 	 Time used:  0.20 sec
2023-04-02 10:03:36,366 		8136 of 10000 with 99.27% 	 Time used:  0.13 sec
2023-04-02 10:03:36,493 		8160 of 10000 with 99.28% 	 Time used:  0.13 sec
2023-04-02 10:03:36,628 		8184 of 10000 with 99.28% 	 Time used:  0.13 sec
2023-04-02 10:03:36,805 		8208 of 10000 with 99.28% 	 Time used:  0.18 sec
2023-04-02 10:03:37,049 		8232 of 10000 with 99.28% 	 Time used:  0.24 sec
2023-04-02 10:03:37,219 		8256 of 10000 with 99.29% 	 Time used:  0.17 sec
2023-04-02 10:03:37,390 		8280 of 10000 with 99.29% 	 Time used:  0.17 sec
2023-04-02 10:03:37,545 		8304 of 10000 with 99.29% 	 Time used:  0.15 sec
2023-04-02 10:03:37,723 		8328 of 10000 with 99.29% 	 Time used:  0.18 sec
2023-04-02 10:03:37,899 		8352 of 10000 with 99.29% 	 Time used:  0.18 sec
2023-04-02 10:03:38,128 		8376 of 10000 with 99.30% 	 Time used:  0.23 sec
2023-04-02 10:03:38,284 		8400 of 10000 with 99.30% 	 Time used:  0.16 sec
2023-04-02 10:03:38,446 		8424 of 10000 with 99.30% 	 Time used:  0.16 sec
2023-04-02 10:03:38,619 		8448 of 10000 with 99.30% 	 Time used:  0.17 sec
2023-04-02 10:03:38,792 		8472 of 10000 with 99.30% 	 Time used:  0.17 sec
2023-04-02 10:03:38,971 		8496 of 10000 with 99.29% 	 Time used:  0.18 sec
2023-04-02 10:03:39,171 		8520 of 10000 with 99.30% 	 Time used:  0.20 sec
2023-04-02 10:03:39,347 		8544 of 10000 with 99.30% 	 Time used:  0.18 sec
2023-04-02 10:03:39,501 		8568 of 10000 with 99.30% 	 Time used:  0.15 sec
2023-04-02 10:03:39,643 		8592 of 10000 with 99.30% 	 Time used:  0.14 sec
2023-04-02 10:03:39,826 		8616 of 10000 with 99.30% 	 Time used:  0.18 sec
2023-04-02 10:03:39,978 		8640 of 10000 with 99.29% 	 Time used:  0.15 sec
2023-04-02 10:03:40,158 		8664 of 10000 with 99.30% 	 Time used:  0.18 sec
2023-04-02 10:03:40,362 		8688 of 10000 with 99.30% 	 Time used:  0.20 sec
2023-04-02 10:03:40,538 		8712 of 10000 with 99.30% 	 Time used:  0.18 sec
2023-04-02 10:03:40,697 		8736 of 10000 with 99.30% 	 Time used:  0.16 sec
2023-04-02 10:03:40,880 		8760 of 10000 with 99.30% 	 Time used:  0.18 sec
2023-04-02 10:03:41,051 		8784 of 10000 with 99.31% 	 Time used:  0.17 sec
2023-04-02 10:03:41,239 		8808 of 10000 with 99.30% 	 Time used:  0.19 sec
2023-04-02 10:03:41,416 		8832 of 10000 with 99.30% 	 Time used:  0.18 sec
2023-04-02 10:03:41,586 		8856 of 10000 with 99.30% 	 Time used:  0.17 sec
2023-04-02 10:03:41,785 		8880 of 10000 with 99.30% 	 Time used:  0.20 sec
2023-04-02 10:03:41,986 		8904 of 10000 with 99.30% 	 Time used:  0.20 sec
2023-04-02 10:03:42,166 		8928 of 10000 with 99.31% 	 Time used:  0.18 sec
2023-04-02 10:03:42,344 		8952 of 10000 with 99.31% 	 Time used:  0.18 sec
2023-04-02 10:03:42,546 		8976 of 10000 with 99.31% 	 Time used:  0.20 sec
2023-04-02 10:03:42,711 		9000 of 10000 with 99.31% 	 Time used:  0.16 sec
2023-04-02 10:03:42,889 		9024 of 10000 with 99.31% 	 Time used:  0.18 sec
2023-04-02 10:03:43,051 		9048 of 10000 with 99.31% 	 Time used:  0.16 sec
2023-04-02 10:03:43,220 		9072 of 10000 with 99.31% 	 Time used:  0.17 sec
2023-04-02 10:03:43,399 		9096 of 10000 with 99.31% 	 Time used:  0.18 sec
2023-04-02 10:03:43,562 		9120 of 10000 with 99.31% 	 Time used:  0.16 sec
2023-04-02 10:03:43,722 		9144 of 10000 with 99.31% 	 Time used:  0.16 sec
2023-04-02 10:03:43,900 		9168 of 10000 with 99.31% 	 Time used:  0.18 sec
2023-04-02 10:03:44,061 		9192 of 10000 with 99.31% 	 Time used:  0.16 sec
2023-04-02 10:03:44,211 		9216 of 10000 with 99.31% 	 Time used:  0.15 sec
2023-04-02 10:03:44,375 		9240 of 10000 with 99.30% 	 Time used:  0.16 sec
2023-04-02 10:03:44,546 		9264 of 10000 with 99.30% 	 Time used:  0.17 sec
2023-04-02 10:03:44,707 		9288 of 10000 with 99.30% 	 Time used:  0.16 sec
2023-04-02 10:03:44,895 		9312 of 10000 with 99.30% 	 Time used:  0.19 sec
2023-04-02 10:03:45,113 		9336 of 10000 with 99.30% 	 Time used:  0.22 sec
2023-04-02 10:03:45,319 		9360 of 10000 with 99.31% 	 Time used:  0.21 sec
2023-04-02 10:03:45,507 		9384 of 10000 with 99.31% 	 Time used:  0.19 sec
2023-04-02 10:03:45,691 		9408 of 10000 with 99.31% 	 Time used:  0.18 sec
2023-04-02 10:03:45,880 		9432 of 10000 with 99.31% 	 Time used:  0.19 sec
2023-04-02 10:03:46,068 		9456 of 10000 with 99.31% 	 Time used:  0.19 sec
2023-04-02 10:03:46,244 		9480 of 10000 with 99.31% 	 Time used:  0.18 sec
2023-04-02 10:03:46,415 		9504 of 10000 with 99.32% 	 Time used:  0.17 sec
2023-04-02 10:03:46,626 		9528 of 10000 with 99.31% 	 Time used:  0.21 sec
2023-04-02 10:03:46,857 		9552 of 10000 with 99.31% 	 Time used:  0.23 sec
2023-04-02 10:03:46,981 		9576 of 10000 with 99.31% 	 Time used:  0.12 sec
2023-04-02 10:03:47,185 		9600 of 10000 with 99.31% 	 Time used:  0.20 sec
2023-04-02 10:03:47,417 		9624 of 10000 with 99.31% 	 Time used:  0.23 sec
2023-04-02 10:03:47,575 		9648 of 10000 with 99.32% 	 Time used:  0.16 sec
2023-04-02 10:03:47,754 		9672 of 10000 with 99.32% 	 Time used:  0.18 sec
2023-04-02 10:03:47,932 		9696 of 10000 with 99.32% 	 Time used:  0.18 sec
2023-04-02 10:03:48,094 		9720 of 10000 with 99.32% 	 Time used:  0.16 sec
2023-04-02 10:03:48,236 		9744 of 10000 with 99.31% 	 Time used:  0.14 sec
2023-04-02 10:03:48,410 		9768 of 10000 with 99.31% 	 Time used:  0.17 sec
2023-04-02 10:03:48,593 		9792 of 10000 with 99.32% 	 Time used:  0.18 sec
2023-04-02 10:03:48,767 		9816 of 10000 with 99.32% 	 Time used:  0.17 sec
2023-04-02 10:03:48,951 		9840 of 10000 with 99.32% 	 Time used:  0.18 sec
2023-04-02 10:03:49,118 		9864 of 10000 with 99.32% 	 Time used:  0.17 sec
2023-04-02 10:03:49,318 		9888 of 10000 with 99.31% 	 Time used:  0.20 sec
2023-04-02 10:03:49,499 		9912 of 10000 with 99.31% 	 Time used:  0.18 sec
2023-04-02 10:03:49,669 		9936 of 10000 with 99.32% 	 Time used:  0.17 sec
2023-04-02 10:03:49,847 		9960 of 10000 with 99.32% 	 Time used:  0.18 sec
2023-04-02 10:03:50,053 		9984 of 10000 with 99.32% 	 Time used:  0.20 sec
2023-04-02 10:03:50,251 		10000 of 10000 with 99.31% 	 Time used:  0.20 sec
2023-04-02 10:03:50,256 
2023-04-02 10:03:50,279 			Learning rate: weights:   1.000e-03    
2023-04-02 10:03:50,279 			Last test performance: 99.31%
2023-04-02 10:03:50,279 ----------------
2023-04-02 10:03:52,463   39  =>  0    		Training 486 pattern with 99.58% 	Forward time: 	 1.62 sec
2023-04-02 10:03:52,464 			Loss:    4.695e-04    			Backward time: 	 0.54 sec 
2023-04-02 10:03:52,606 			Learning rate: weights:   1.000e-03    
2023-04-02 10:03:52,607 			Last test performance: 99.31%
2023-04-02 10:03:52,607 ----------------
2023-04-02 10:03:54,919   39  =>  1    		Training 486 pattern with 99.38% 	Forward time: 	 1.68 sec
2023-04-02 10:03:54,919 			Loss:    4.872e-04    			Backward time: 	 0.61 sec 
2023-04-02 10:03:55,059 			Learning rate: weights:   1.000e-03    
2023-04-02 10:03:55,059 			Last test performance: 99.31%
2023-04-02 10:03:55,059 ----------------
2023-04-02 10:03:58,102   39  =>  2    		Training 486 pattern with 98.75% 	Forward time: 	 2.02 sec
2023-04-02 10:03:58,102 			Loss:    8.621e-04    			Backward time: 	 1.01 sec 
2023-04-02 10:03:58,294 			Learning rate: weights:   1.000e-03    
2023-04-02 10:03:58,295 			Last test performance: 99.31%
2023-04-02 10:03:58,295 ----------------
2023-04-02 10:03:59,865   39  =>  3    		Training 486 pattern with 99.79% 	Forward time: 	 1.26 sec
2023-04-02 10:03:59,865 			Loss:    2.668e-04    			Backward time: 	 0.29 sec 
2023-04-02 10:04:00,062 			Learning rate: weights:   1.000e-03    
2023-04-02 10:04:00,062 			Last test performance: 99.31%
2023-04-02 10:04:00,062 ----------------
2023-04-02 10:04:01,888   39  =>  4    		Training 486 pattern with 100.00% 	Forward time: 	 1.51 sec
2023-04-02 10:04:01,889 			Loss:    1.083e-04    			Backward time: 	 0.30 sec 
2023-04-02 10:04:01,968 			Learning rate: weights:   1.000e-03    
2023-04-02 10:04:01,968 			Last test performance: 99.31%
2023-04-02 10:04:01,968 ----------------
2023-04-02 10:04:04,476   39  =>  5    		Training 486 pattern with 99.79% 	Forward time: 	 1.69 sec
2023-04-02 10:04:04,477 			Loss:    4.037e-04    			Backward time: 	 0.80 sec 
2023-04-02 10:04:04,672 			Learning rate: weights:   1.000e-03    
2023-04-02 10:04:04,672 			Last test performance: 99.31%
2023-04-02 10:04:04,673 ----------------
2023-04-02 10:04:06,737   39  =>  6    		Training 486 pattern with 99.58% 	Forward time: 	 1.51 sec
2023-04-02 10:04:06,738 			Loss:    5.026e-04    			Backward time: 	 0.54 sec 
2023-04-02 10:04:06,930 			Learning rate: weights:   1.000e-03    
2023-04-02 10:04:06,930 			Last test performance: 99.31%
2023-04-02 10:04:06,931 ----------------
2023-04-02 10:04:09,675   39  =>  7    		Training 486 pattern with 100.00% 	Forward time: 	 2.15 sec
2023-04-02 10:04:09,675 			Loss:    1.012e-04    			Backward time: 	 0.58 sec 
2023-04-02 10:04:09,806 			Learning rate: weights:   1.000e-03    
2023-04-02 10:04:09,807 			Last test performance: 99.31%
2023-04-02 10:04:09,807 ----------------
2023-04-02 10:04:11,688   39  =>  8    		Training 486 pattern with 99.79% 	Forward time: 	 1.31 sec
2023-04-02 10:04:11,688 			Loss:    3.091e-04    			Backward time: 	 0.55 sec 
2023-04-02 10:04:11,814 			Learning rate: weights:   1.000e-03    
2023-04-02 10:04:11,815 			Last test performance: 99.31%
2023-04-02 10:04:11,815 ----------------
2023-04-02 10:04:15,289   39  =>  9    		Training 486 pattern with 100.00% 	Forward time: 	 2.25 sec
2023-04-02 10:04:15,289 			Loss:    3.202e-04    			Backward time: 	 1.21 sec 
2023-04-02 10:04:15,422 			Learning rate: weights:   1.000e-03    
2023-04-02 10:04:15,422 			Last test performance: 99.31%
2023-04-02 10:04:15,423 ----------------
2023-04-02 10:04:16,901   39  =>  10   		Training 486 pattern with 99.38% 	Forward time: 	 1.18 sec
2023-04-02 10:04:16,902 			Loss:    1.140e-03    			Backward time: 	 0.27 sec 
2023-04-02 10:04:16,988 			Learning rate: weights:   1.000e-03    
2023-04-02 10:04:16,988 			Last test performance: 99.31%
2023-04-02 10:04:16,988 ----------------
2023-04-02 10:04:18,051   39  =>  11   		Training 486 pattern with 99.38% 	Forward time: 	 0.99 sec
2023-04-02 10:04:18,052 			Loss:    8.386e-04    			Backward time: 	 0.06 sec 
2023-04-02 10:04:18,233 			Learning rate: weights:   1.000e-03    
2023-04-02 10:04:18,233 			Last test performance: 99.31%
2023-04-02 10:04:18,234 ----------------
2023-04-02 10:04:20,962   39  =>  12   		Training 486 pattern with 99.79% 	Forward time: 	 1.96 sec
2023-04-02 10:04:20,962 			Loss:    2.123e-04    			Backward time: 	 0.75 sec 
2023-04-02 10:04:21,051 			Learning rate: weights:   1.000e-03    
2023-04-02 10:04:21,051 			Last test performance: 99.31%
2023-04-02 10:04:21,051 ----------------
2023-04-02 10:04:22,857   39  =>  13   		Training 486 pattern with 99.38% 	Forward time: 	 1.27 sec
2023-04-02 10:04:22,857 			Loss:    6.412e-04    			Backward time: 	 0.52 sec 
2023-04-02 10:04:22,944 			Learning rate: weights:   1.000e-03    
2023-04-02 10:04:22,944 			Last test performance: 99.31%
2023-04-02 10:04:22,945 ----------------
2023-04-02 10:04:25,041   39  =>  14   		Training 486 pattern with 98.96% 	Forward time: 	 1.62 sec
2023-04-02 10:04:25,041 			Loss:    2.123e-03    			Backward time: 	 0.46 sec 
2023-04-02 10:04:25,199 			Learning rate: weights:   1.000e-03    
2023-04-02 10:04:25,201 			Last test performance: 99.31%
2023-04-02 10:04:25,201 ----------------
2023-04-02 10:04:27,308   39  =>  15   		Training 486 pattern with 99.58% 	Forward time: 	 1.59 sec
2023-04-02 10:04:27,309 			Loss:    4.164e-04    			Backward time: 	 0.51 sec 
2023-04-02 10:04:27,538 			Learning rate: weights:   1.000e-03    
2023-04-02 10:04:27,538 			Last test performance: 99.31%
2023-04-02 10:04:27,539 ----------------
2023-04-02 10:04:29,889   39  =>  16   		Training 486 pattern with 100.00% 	Forward time: 	 1.76 sec
2023-04-02 10:04:29,890 			Loss:    2.791e-04    			Backward time: 	 0.58 sec 
2023-04-02 10:04:30,034 			Learning rate: weights:   1.000e-03    
2023-04-02 10:04:30,035 			Last test performance: 99.31%
2023-04-02 10:04:30,037 ----------------
2023-04-02 10:04:32,811   39  =>  17   		Training 486 pattern with 99.38% 	Forward time: 	 1.96 sec
2023-04-02 10:04:32,811 			Loss:    9.375e-04    			Backward time: 	 0.80 sec 
2023-04-02 10:04:32,937 			Learning rate: weights:   1.000e-03    
2023-04-02 10:04:32,939 			Last test performance: 99.31%
2023-04-02 10:04:32,939 ----------------
2023-04-02 10:04:35,063   39  =>  18   		Training 486 pattern with 99.38% 	Forward time: 	 1.54 sec
2023-04-02 10:04:35,064 			Loss:    8.351e-04    			Backward time: 	 0.57 sec 
2023-04-02 10:04:35,221 			Learning rate: weights:   1.000e-03    
2023-04-02 10:04:35,223 			Last test performance: 99.31%
2023-04-02 10:04:35,223 ----------------
2023-04-02 10:04:37,749   39  =>  19   		Training 486 pattern with 99.58% 	Forward time: 	 1.86 sec
2023-04-02 10:04:37,749 			Loss:    6.718e-04    			Backward time: 	 0.66 sec 
2023-04-02 10:04:37,975 			Learning rate: weights:   1.000e-03    
2023-04-02 10:04:37,975 			Last test performance: 99.31%
2023-04-02 10:04:37,975 ----------------
2023-04-02 10:04:40,111   39  =>  20   		Training 486 pattern with 99.17% 	Forward time: 	 1.59 sec
2023-04-02 10:04:40,111 			Loss:    6.105e-04    			Backward time: 	 0.53 sec 
2023-04-02 10:04:40,296 			Learning rate: weights:   1.000e-03    
2023-04-02 10:04:40,297 			Last test performance: 99.31%
2023-04-02 10:04:40,298 ----------------
2023-04-02 10:04:42,952   39  =>  21   		Training 486 pattern with 99.38% 	Forward time: 	 1.74 sec
2023-04-02 10:04:42,952 			Loss:    8.299e-04    			Backward time: 	 0.86 sec 
2023-04-02 10:04:43,112 			Learning rate: weights:   1.000e-03    
2023-04-02 10:04:43,113 			Last test performance: 99.31%
2023-04-02 10:04:43,113 ----------------
2023-04-02 10:04:45,083   39  =>  22   		Training 486 pattern with 99.79% 	Forward time: 	 1.59 sec
2023-04-02 10:04:45,083 			Loss:    8.619e-04    			Backward time: 	 0.36 sec 
2023-04-02 10:04:45,239 			Learning rate: weights:   1.000e-03    
2023-04-02 10:04:45,239 			Last test performance: 99.31%
2023-04-02 10:04:45,239 ----------------
2023-04-02 10:04:47,370   39  =>  23   		Training 486 pattern with 99.17% 	Forward time: 	 1.49 sec
2023-04-02 10:04:47,371 			Loss:    8.704e-04    			Backward time: 	 0.63 sec 
2023-04-02 10:04:47,552 			Learning rate: weights:   1.000e-03    
2023-04-02 10:04:47,552 			Last test performance: 99.31%
2023-04-02 10:04:47,553 ----------------
2023-04-02 10:04:48,734   39  =>  24   		Training 486 pattern with 98.75% 	Forward time: 	 0.98 sec
2023-04-02 10:04:48,735 			Loss:    1.344e-03    			Backward time: 	 0.19 sec 
2023-04-02 10:04:48,979 			Learning rate: weights:   1.000e-03    
2023-04-02 10:04:48,979 			Last test performance: 99.31%
2023-04-02 10:04:48,980 ----------------
2023-04-02 10:04:50,343   39  =>  25   		Training 486 pattern with 99.58% 	Forward time: 	 1.10 sec
2023-04-02 10:04:50,344 			Loss:    9.618e-04    			Backward time: 	 0.25 sec 
2023-04-02 10:04:50,528 			Learning rate: weights:   1.000e-03    
2023-04-02 10:04:50,529 			Last test performance: 99.31%
2023-04-02 10:04:50,530 ----------------
2023-04-02 10:04:53,020   39  =>  26   		Training 486 pattern with 99.79% 	Forward time: 	 1.82 sec
2023-04-02 10:04:53,020 			Loss:    3.054e-04    			Backward time: 	 0.65 sec 
2023-04-02 10:04:53,181 			Learning rate: weights:   1.000e-03    
2023-04-02 10:04:53,182 			Last test performance: 99.31%
2023-04-02 10:04:53,182 ----------------
2023-04-02 10:04:55,387   39  =>  27   		Training 486 pattern with 99.58% 	Forward time: 	 1.60 sec
2023-04-02 10:04:55,388 			Loss:    5.050e-04    			Backward time: 	 0.58 sec 
2023-04-02 10:04:55,622 			Learning rate: weights:   1.000e-03    
2023-04-02 10:04:55,625 			Last test performance: 99.31%
2023-04-02 10:04:55,625 ----------------
2023-04-02 10:04:57,688   39  =>  28   		Training 486 pattern with 99.38% 	Forward time: 	 1.36 sec
2023-04-02 10:04:57,688 			Loss:    5.941e-04    			Backward time: 	 0.69 sec 
2023-04-02 10:04:57,819 			Learning rate: weights:   1.000e-03    
2023-04-02 10:04:57,820 			Last test performance: 99.31%
2023-04-02 10:04:57,820 ----------------
2023-04-02 10:04:59,413   39  =>  29   		Training 486 pattern with 98.54% 	Forward time: 	 1.38 sec
2023-04-02 10:04:59,414 			Loss:    1.625e-03    			Backward time: 	 0.19 sec 
2023-04-02 10:04:59,584 			Learning rate: weights:   1.000e-03    
2023-04-02 10:04:59,586 			Last test performance: 99.31%
2023-04-02 10:04:59,593 ----------------
2023-04-02 10:05:03,216   39  =>  30   		Training 486 pattern with 99.58% 	Forward time: 	 2.63 sec
2023-04-02 10:05:03,216 			Loss:    4.789e-04    			Backward time: 	 0.98 sec 
2023-04-02 10:05:03,361 			Learning rate: weights:   1.000e-03    
2023-04-02 10:05:03,362 			Last test performance: 99.31%
2023-04-02 10:05:03,362 ----------------
2023-04-02 10:05:04,953   39  =>  31   		Training 486 pattern with 99.17% 	Forward time: 	 1.26 sec
2023-04-02 10:05:04,954 			Loss:    8.582e-04    			Backward time: 	 0.31 sec 
2023-04-02 10:05:05,302 			Learning rate: weights:   1.000e-03    
2023-04-02 10:05:05,302 			Last test performance: 99.31%
2023-04-02 10:05:05,302 ----------------
2023-04-02 10:05:08,931   39  =>  32   		Training 486 pattern with 99.58% 	Forward time: 	 2.60 sec
2023-04-02 10:05:08,932 			Loss:    5.383e-04    			Backward time: 	 1.01 sec 
2023-04-02 10:05:09,090 			Learning rate: weights:   1.000e-03    
2023-04-02 10:05:09,090 			Last test performance: 99.31%
2023-04-02 10:05:09,091 ----------------
2023-04-02 10:05:11,837   39  =>  33   		Training 486 pattern with 100.00% 	Forward time: 	 2.05 sec
2023-04-02 10:05:11,837 			Loss:    3.235e-04    			Backward time: 	 0.69 sec 
2023-04-02 10:05:12,036 			Learning rate: weights:   1.000e-03    
2023-04-02 10:05:12,037 			Last test performance: 99.31%
2023-04-02 10:05:12,037 ----------------
2023-04-02 10:05:14,114   39  =>  34   		Training 486 pattern with 99.58% 	Forward time: 	 1.65 sec
2023-04-02 10:05:14,114 			Loss:    5.821e-04    			Backward time: 	 0.41 sec 
2023-04-02 10:05:14,225 			Learning rate: weights:   1.000e-03    
2023-04-02 10:05:14,225 			Last test performance: 99.31%
2023-04-02 10:05:14,225 ----------------
2023-04-02 10:05:15,673   39  =>  35   		Training 486 pattern with 99.17% 	Forward time: 	 1.21 sec
2023-04-02 10:05:15,673 			Loss:    8.596e-04    			Backward time: 	 0.22 sec 
2023-04-02 10:05:15,848 			Learning rate: weights:   1.000e-03    
2023-04-02 10:05:15,848 			Last test performance: 99.31%
2023-04-02 10:05:15,848 ----------------
2023-04-02 10:05:18,744   39  =>  36   		Training 486 pattern with 99.79% 	Forward time: 	 2.02 sec
2023-04-02 10:05:18,745 			Loss:    2.889e-04    			Backward time: 	 0.86 sec 
2023-04-02 10:05:18,924 			Learning rate: weights:   1.000e-03    
2023-04-02 10:05:18,924 			Last test performance: 99.31%
2023-04-02 10:05:18,924 ----------------
2023-04-02 10:05:20,476   39  =>  37   		Training 486 pattern with 98.33% 	Forward time: 	 1.23 sec
2023-04-02 10:05:20,476 			Loss:    1.751e-03    			Backward time: 	 0.31 sec 
2023-04-02 10:05:20,597 			Learning rate: weights:   1.000e-03    
2023-04-02 10:05:20,597 			Last test performance: 99.31%
2023-04-02 10:05:20,597 ----------------
2023-04-02 10:05:23,723   39  =>  38   		Training 486 pattern with 99.38% 	Forward time: 	 2.17 sec
2023-04-02 10:05:23,723 			Loss:    5.334e-04    			Backward time: 	 0.94 sec 
2023-04-02 10:05:23,804 			Learning rate: weights:   1.000e-03    
2023-04-02 10:05:23,804 			Last test performance: 99.31%
2023-04-02 10:05:23,804 ----------------
2023-04-02 10:05:25,553   39  =>  39   		Training 486 pattern with 99.58% 	Forward time: 	 1.36 sec
2023-04-02 10:05:25,553 			Loss:    1.138e-03    			Backward time: 	 0.37 sec 
2023-04-02 10:05:25,742 			Learning rate: weights:   1.000e-03    
2023-04-02 10:05:25,742 			Last test performance: 99.31%
2023-04-02 10:05:25,742 ----------------
2023-04-02 10:05:28,243   39  =>  40   		Training 486 pattern with 99.17% 	Forward time: 	 1.78 sec
2023-04-02 10:05:28,243 			Loss:    6.076e-04    			Backward time: 	 0.71 sec 
2023-04-02 10:05:28,414 			Learning rate: weights:   1.000e-03    
2023-04-02 10:05:28,414 			Last test performance: 99.31%
2023-04-02 10:05:28,414 ----------------
2023-04-02 10:05:29,692   39  =>  41   		Training 486 pattern with 99.38% 	Forward time: 	 1.08 sec
2023-04-02 10:05:29,693 			Loss:    6.870e-04    			Backward time: 	 0.18 sec 
2023-04-02 10:05:29,818 			Learning rate: weights:   1.000e-03    
2023-04-02 10:05:29,819 			Last test performance: 99.31%
2023-04-02 10:05:29,820 ----------------
2023-04-02 10:05:31,771   39  =>  42   		Training 486 pattern with 99.38% 	Forward time: 	 1.63 sec
2023-04-02 10:05:31,772 			Loss:    5.076e-04    			Backward time: 	 0.31 sec 
2023-04-02 10:05:31,920 			Learning rate: weights:   1.000e-03    
2023-04-02 10:05:31,920 			Last test performance: 99.31%
2023-04-02 10:05:31,920 ----------------
2023-04-02 10:05:33,496   39  =>  43   		Training 486 pattern with 99.38% 	Forward time: 	 1.28 sec
2023-04-02 10:05:33,496 			Loss:    3.766e-04    			Backward time: 	 0.28 sec 
2023-04-02 10:05:33,628 			Learning rate: weights:   1.000e-03    
2023-04-02 10:05:33,629 			Last test performance: 99.31%
2023-04-02 10:05:33,629 ----------------
2023-04-02 10:05:34,798   39  =>  44   		Training 486 pattern with 99.38% 	Forward time: 	 1.07 sec
2023-04-02 10:05:34,798 			Loss:    1.030e-03    			Backward time: 	 0.09 sec 
2023-04-02 10:05:34,906 			Learning rate: weights:   1.000e-03    
2023-04-02 10:05:34,906 			Last test performance: 99.31%
2023-04-02 10:05:34,906 ----------------
2023-04-02 10:05:36,640   39  =>  45   		Training 486 pattern with 98.96% 	Forward time: 	 1.33 sec
2023-04-02 10:05:36,641 			Loss:    1.410e-03    			Backward time: 	 0.39 sec 
2023-04-02 10:05:36,823 			Learning rate: weights:   1.000e-03    
2023-04-02 10:05:36,824 			Last test performance: 99.31%
2023-04-02 10:05:36,824 ----------------
2023-04-02 10:05:38,265   39  =>  46   		Training 486 pattern with 98.75% 	Forward time: 	 1.22 sec
2023-04-02 10:05:38,265 			Loss:    1.156e-03    			Backward time: 	 0.20 sec 
2023-04-02 10:05:38,381 			Learning rate: weights:   1.000e-03    
2023-04-02 10:05:38,382 			Last test performance: 99.31%
2023-04-02 10:05:38,382 ----------------
2023-04-02 10:05:39,574   39  =>  47   		Training 486 pattern with 98.75% 	Forward time: 	 0.99 sec
2023-04-02 10:05:39,574 			Loss:    1.397e-03    			Backward time: 	 0.19 sec 
2023-04-02 10:05:39,711 			Learning rate: weights:   1.000e-03    
2023-04-02 10:05:39,711 			Last test performance: 99.31%
2023-04-02 10:05:39,712 ----------------
2023-04-02 10:05:40,695   39  =>  48   		Training 486 pattern with 99.17% 	Forward time: 	 0.88 sec
2023-04-02 10:05:40,696 			Loss:    8.332e-04    			Backward time: 	 0.09 sec 
2023-04-02 10:05:40,905 			Learning rate: weights:   1.000e-03    
2023-04-02 10:05:40,905 			Last test performance: 99.31%
2023-04-02 10:05:40,905 ----------------
2023-04-02 10:05:43,205   39  =>  49   		Training 486 pattern with 99.79% 	Forward time: 	 1.82 sec
2023-04-02 10:05:43,206 			Loss:    2.495e-04    			Backward time: 	 0.46 sec 
2023-04-02 10:05:43,351 			Learning rate: weights:   1.000e-03    
2023-04-02 10:05:43,352 			Last test performance: 99.31%
2023-04-02 10:05:43,352 ----------------
2023-04-02 10:05:46,047   39  =>  50   		Training 486 pattern with 99.38% 	Forward time: 	 2.00 sec
2023-04-02 10:05:46,047 			Loss:    6.905e-04    			Backward time: 	 0.68 sec 
2023-04-02 10:05:46,222 			Learning rate: weights:   1.000e-03    
2023-04-02 10:05:46,222 			Last test performance: 99.31%
2023-04-02 10:05:46,222 ----------------
2023-04-02 10:05:48,158   39  =>  51   		Training 486 pattern with 99.58% 	Forward time: 	 1.55 sec
2023-04-02 10:05:48,158 			Loss:    3.810e-04    			Backward time: 	 0.37 sec 
2023-04-02 10:05:48,289 			Learning rate: weights:   1.000e-03    
2023-04-02 10:05:48,289 			Last test performance: 99.31%
2023-04-02 10:05:48,289 ----------------
2023-04-02 10:05:51,183   39  =>  52   		Training 486 pattern with 99.58% 	Forward time: 	 1.98 sec
2023-04-02 10:05:51,183 			Loss:    4.664e-04    			Backward time: 	 0.90 sec 
2023-04-02 10:05:51,335 			Learning rate: weights:   1.000e-03    
2023-04-02 10:05:51,335 			Last test performance: 99.31%
2023-04-02 10:05:51,335 ----------------
2023-04-02 10:05:53,722   39  =>  53   		Training 486 pattern with 99.79% 	Forward time: 	 1.68 sec
2023-04-02 10:05:53,722 			Loss:    3.887e-04    			Backward time: 	 0.69 sec 
2023-04-02 10:05:53,965 			Learning rate: weights:   1.000e-03    
2023-04-02 10:05:53,965 			Last test performance: 99.31%
2023-04-02 10:05:53,965 ----------------
2023-04-02 10:05:55,714   39  =>  54   		Training 486 pattern with 98.96% 	Forward time: 	 1.44 sec
2023-04-02 10:05:55,714 			Loss:    1.255e-03    			Backward time: 	 0.29 sec 
2023-04-02 10:05:55,831 			Learning rate: weights:   1.000e-03    
2023-04-02 10:05:55,832 			Last test performance: 99.31%
2023-04-02 10:05:55,833 ----------------
2023-04-02 10:05:57,801   39  =>  55   		Training 486 pattern with 99.38% 	Forward time: 	 1.45 sec
2023-04-02 10:05:57,801 			Loss:    6.871e-04    			Backward time: 	 0.50 sec 
2023-04-02 10:05:57,984 			Learning rate: weights:   1.000e-03    
2023-04-02 10:05:57,984 			Last test performance: 99.31%
2023-04-02 10:05:57,984 ----------------
2023-04-02 10:05:59,513   39  =>  56   		Training 486 pattern with 99.17% 	Forward time: 	 1.18 sec
2023-04-02 10:05:59,513 			Loss:    8.094e-04    			Backward time: 	 0.34 sec 
2023-04-02 10:05:59,701 			Learning rate: weights:   1.000e-03    
2023-04-02 10:05:59,701 			Last test performance: 99.31%
2023-04-02 10:05:59,701 ----------------
2023-04-02 10:06:03,202   39  =>  57   		Training 486 pattern with 98.96% 	Forward time: 	 2.50 sec
2023-04-02 10:06:03,202 			Loss:    1.220e-03    			Backward time: 	 0.98 sec 
2023-04-02 10:06:03,440 			Learning rate: weights:   1.000e-03    
2023-04-02 10:06:03,440 			Last test performance: 99.31%
2023-04-02 10:06:03,440 ----------------
2023-04-02 10:06:06,853   39  =>  58   		Training 486 pattern with 98.96% 	Forward time: 	 2.20 sec
2023-04-02 10:06:06,853 			Loss:    1.168e-03    			Backward time: 	 1.20 sec 
2023-04-02 10:06:06,960 			Learning rate: weights:   1.000e-03    
2023-04-02 10:06:06,960 			Last test performance: 99.31%
2023-04-02 10:06:06,961 ----------------
2023-04-02 10:06:09,324   39  =>  59   		Training 486 pattern with 99.38% 	Forward time: 	 1.66 sec
2023-04-02 10:06:09,324 			Loss:    1.512e-03    			Backward time: 	 0.69 sec 
2023-04-02 10:06:09,468 			Learning rate: weights:   1.000e-03    
2023-04-02 10:06:09,469 			Last test performance: 99.31%
2023-04-02 10:06:09,470 ----------------
2023-04-02 10:06:11,568   39  =>  60   		Training 486 pattern with 99.38% 	Forward time: 	 1.60 sec
2023-04-02 10:06:11,568 			Loss:    5.792e-04    			Backward time: 	 0.48 sec 
2023-04-02 10:06:11,720 			Learning rate: weights:   1.000e-03    
2023-04-02 10:06:11,720 			Last test performance: 99.31%
2023-04-02 10:06:11,721 ----------------
2023-04-02 10:06:15,925   39  =>  61   		Training 486 pattern with 99.17% 	Forward time: 	 2.84 sec
2023-04-02 10:06:15,925 			Loss:    8.116e-04    			Backward time: 	 1.34 sec 
2023-04-02 10:06:16,098 			Learning rate: weights:   1.000e-03    
2023-04-02 10:06:16,098 			Last test performance: 99.31%
2023-04-02 10:06:16,098 ----------------
2023-04-02 10:06:17,590   39  =>  62   		Training 486 pattern with 99.17% 	Forward time: 	 1.25 sec
2023-04-02 10:06:17,590 			Loss:    1.263e-03    			Backward time: 	 0.22 sec 
2023-04-02 10:06:17,717 			Learning rate: weights:   1.000e-03    
2023-04-02 10:06:17,718 			Last test performance: 99.31%
2023-04-02 10:06:17,718 ----------------
2023-04-02 10:06:19,667   39  =>  63   		Training 486 pattern with 99.58% 	Forward time: 	 1.41 sec
2023-04-02 10:06:19,667 			Loss:    7.106e-04    			Backward time: 	 0.52 sec 
2023-04-02 10:06:19,832 			Learning rate: weights:   1.000e-03    
2023-04-02 10:06:19,832 			Last test performance: 99.31%
2023-04-02 10:06:19,832 ----------------
2023-04-02 10:06:22,657   39  =>  64   		Training 486 pattern with 99.79% 	Forward time: 	 2.11 sec
2023-04-02 10:06:22,657 			Loss:    4.675e-04    			Backward time: 	 0.69 sec 
2023-04-02 10:06:22,795 			Learning rate: weights:   1.000e-03    
2023-04-02 10:06:22,795 			Last test performance: 99.31%
2023-04-02 10:06:22,795 ----------------
2023-04-02 10:06:25,107   39  =>  65   		Training 486 pattern with 99.17% 	Forward time: 	 1.70 sec
2023-04-02 10:06:25,108 			Loss:    8.501e-04    			Backward time: 	 0.59 sec 
2023-04-02 10:06:25,276 			Learning rate: weights:   1.000e-03    
2023-04-02 10:06:25,277 			Last test performance: 99.31%
2023-04-02 10:06:25,277 ----------------
2023-04-02 10:06:27,469   39  =>  66   		Training 486 pattern with 98.96% 	Forward time: 	 1.75 sec
2023-04-02 10:06:27,469 			Loss:    1.163e-03    			Backward time: 	 0.43 sec 
2023-04-02 10:06:27,590 			Learning rate: weights:   1.000e-03    
2023-04-02 10:06:27,590 			Last test performance: 99.31%
2023-04-02 10:06:27,590 ----------------
2023-04-02 10:06:31,590   39  =>  67   		Training 486 pattern with 99.38% 	Forward time: 	 2.68 sec
2023-04-02 10:06:31,591 			Loss:    9.766e-04    			Backward time: 	 1.30 sec 
2023-04-02 10:06:31,720 			Learning rate: weights:   1.000e-03    
2023-04-02 10:06:31,721 			Last test performance: 99.31%
2023-04-02 10:06:31,721 ----------------
2023-04-02 10:06:33,361   39  =>  68   		Training 486 pattern with 98.96% 	Forward time: 	 1.32 sec
2023-04-02 10:06:33,361 			Loss:    8.982e-04    			Backward time: 	 0.28 sec 
2023-04-02 10:06:33,692 			Learning rate: weights:   1.000e-03    
2023-04-02 10:06:33,693 			Last test performance: 99.31%
2023-04-02 10:06:33,693 ----------------
2023-04-02 10:06:35,690   39  =>  69   		Training 486 pattern with 98.54% 	Forward time: 	 1.56 sec
2023-04-02 10:06:35,690 			Loss:    1.106e-03    			Backward time: 	 0.42 sec 
2023-04-02 10:06:35,800 			Learning rate: weights:   1.000e-03    
2023-04-02 10:06:35,800 			Last test performance: 99.31%
2023-04-02 10:06:35,800 ----------------
2023-04-02 10:06:36,971   39  =>  70   		Training 486 pattern with 99.17% 	Forward time: 	 1.09 sec
2023-04-02 10:06:36,972 			Loss:    9.781e-04    			Backward time: 	 0.07 sec 
2023-04-02 10:06:37,057 			Learning rate: weights:   1.000e-03    
2023-04-02 10:06:37,057 			Last test performance: 99.31%
2023-04-02 10:06:37,058 ----------------
2023-04-02 10:06:38,070   39  =>  71   		Training 486 pattern with 98.75% 	Forward time: 	 0.94 sec
2023-04-02 10:06:38,070 			Loss:    2.339e-03    			Backward time: 	 0.06 sec 
2023-04-02 10:06:38,246 			Learning rate: weights:   1.000e-03    
2023-04-02 10:06:38,247 			Last test performance: 99.31%
2023-04-02 10:06:38,248 ----------------
2023-04-02 10:06:39,623   39  =>  72   		Training 486 pattern with 99.17% 	Forward time: 	 1.17 sec
2023-04-02 10:06:39,623 			Loss:    6.751e-04    			Backward time: 	 0.19 sec 
2023-04-02 10:06:39,778 			Learning rate: weights:   1.000e-03    
2023-04-02 10:06:39,778 			Last test performance: 99.31%
2023-04-02 10:06:39,778 ----------------
2023-04-02 10:06:43,030   39  =>  73   		Training 486 pattern with 98.96% 	Forward time: 	 2.38 sec
2023-04-02 10:06:43,030 			Loss:    2.076e-03    			Backward time: 	 0.85 sec 
2023-04-02 10:06:43,149 			Learning rate: weights:   1.000e-03    
2023-04-02 10:06:43,149 			Last test performance: 99.31%
2023-04-02 10:06:43,149 ----------------
2023-04-02 10:06:45,990   39  =>  74   		Training 486 pattern with 99.17% 	Forward time: 	 1.99 sec
2023-04-02 10:06:45,991 			Loss:    1.225e-03    			Backward time: 	 0.84 sec 
2023-04-02 10:06:46,165 			Learning rate: weights:   1.000e-03    
2023-04-02 10:06:46,166 			Last test performance: 99.31%
2023-04-02 10:06:46,166 ----------------
2023-04-02 10:06:48,168   39  =>  75   		Training 486 pattern with 99.38% 	Forward time: 	 1.57 sec
2023-04-02 10:06:48,168 			Loss:    9.996e-04    			Backward time: 	 0.41 sec 
2023-04-02 10:06:48,305 			Learning rate: weights:   1.000e-03    
2023-04-02 10:06:48,305 			Last test performance: 99.31%
2023-04-02 10:06:48,305 ----------------
2023-04-02 10:06:50,372   39  =>  76   		Training 486 pattern with 99.17% 	Forward time: 	 1.59 sec
2023-04-02 10:06:50,373 			Loss:    1.008e-03    			Backward time: 	 0.46 sec 
2023-04-02 10:06:50,576 			Learning rate: weights:   1.000e-03    
2023-04-02 10:06:50,576 			Last test performance: 99.31%
2023-04-02 10:06:50,576 ----------------
2023-04-02 10:06:51,973   39  =>  77   		Training 486 pattern with 99.79% 	Forward time: 	 1.17 sec
2023-04-02 10:06:51,974 			Loss:    3.407e-04    			Backward time: 	 0.21 sec 
2023-04-02 10:06:52,164 			Learning rate: weights:   1.000e-03    
2023-04-02 10:06:52,165 			Last test performance: 99.31%
2023-04-02 10:06:52,166 ----------------
2023-04-02 10:06:53,920   39  =>  78   		Training 486 pattern with 99.79% 	Forward time: 	 1.29 sec
2023-04-02 10:06:53,921 			Loss:    5.068e-04    			Backward time: 	 0.45 sec 
2023-04-02 10:06:54,050 			Learning rate: weights:   1.000e-03    
2023-04-02 10:06:54,050 			Last test performance: 99.31%
2023-04-02 10:06:54,052 ----------------
2023-04-02 10:06:57,365   39  =>  79   		Training 486 pattern with 98.96% 	Forward time: 	 2.40 sec
2023-04-02 10:06:57,365 			Loss:    1.211e-03    			Backward time: 	 0.90 sec 
2023-04-02 10:06:57,589 			Learning rate: weights:   1.000e-03    
2023-04-02 10:06:57,589 			Last test performance: 99.31%
2023-04-02 10:06:57,589 ----------------
2023-04-02 10:06:58,980   39  =>  80   		Training 486 pattern with 98.75% 	Forward time: 	 1.13 sec
2023-04-02 10:06:58,981 			Loss:    1.265e-03    			Backward time: 	 0.25 sec 
2023-04-02 10:06:59,120 			Learning rate: weights:   1.000e-03    
2023-04-02 10:06:59,122 			Last test performance: 99.31%
2023-04-02 10:06:59,122 ----------------
2023-04-02 10:07:02,658   39  =>  81   		Training 486 pattern with 99.79% 	Forward time: 	 2.54 sec
2023-04-02 10:07:02,659 			Loss:    4.072e-04    			Backward time: 	 0.98 sec 
2023-04-02 10:07:02,816 			Learning rate: weights:   1.000e-03    
2023-04-02 10:07:02,819 			Last test performance: 99.31%
2023-04-02 10:07:02,820 ----------------
2023-04-02 10:07:04,176   39  =>  82   		Training 486 pattern with 99.58% 	Forward time: 	 0.99 sec
2023-04-02 10:07:04,177 			Loss:    3.887e-04    			Backward time: 	 0.35 sec 
2023-04-02 10:07:04,507 			Learning rate: weights:   1.000e-03    
2023-04-02 10:07:04,507 			Last test performance: 99.31%
2023-04-02 10:07:04,507 ----------------
2023-04-02 10:07:08,773   39  =>  83   		Training 486 pattern with 98.75% 	Forward time: 	 2.83 sec
2023-04-02 10:07:08,774 			Loss:    1.193e-03    			Backward time: 	 1.42 sec 
2023-04-02 10:07:08,900 			Learning rate: weights:   1.000e-03    
2023-04-02 10:07:08,900 			Last test performance: 99.31%
2023-04-02 10:07:08,900 ----------------
2023-04-02 10:07:12,412   39  =>  84   		Training 486 pattern with 99.58% 	Forward time: 	 2.60 sec
2023-04-02 10:07:12,412 			Loss:    5.961e-04    			Backward time: 	 0.88 sec 
2023-04-02 10:07:12,628 			Learning rate: weights:   1.000e-03    
2023-04-02 10:07:12,628 			Last test performance: 99.31%
2023-04-02 10:07:12,629 ----------------
2023-04-02 10:07:15,360   39  =>  85   		Training 486 pattern with 99.58% 	Forward time: 	 1.76 sec
2023-04-02 10:07:15,360 			Loss:    6.010e-04    			Backward time: 	 0.96 sec 
2023-04-02 10:07:15,493 			Learning rate: weights:   1.000e-03    
2023-04-02 10:07:15,495 			Last test performance: 99.31%
2023-04-02 10:07:15,495 ----------------
2023-04-02 10:07:16,722   39  =>  86   		Training 486 pattern with 99.58% 	Forward time: 	 1.07 sec
2023-04-02 10:07:16,723 			Loss:    4.241e-04    			Backward time: 	 0.14 sec 
2023-04-02 10:07:16,839 			Learning rate: weights:   1.000e-03    
2023-04-02 10:07:16,841 			Last test performance: 99.31%
2023-04-02 10:07:16,841 ----------------
2023-04-02 10:07:18,090   39  =>  87   		Training 486 pattern with 98.54% 	Forward time: 	 1.08 sec
2023-04-02 10:07:18,090 			Loss:    2.463e-03    			Backward time: 	 0.15 sec 
2023-04-02 10:07:18,278 			Learning rate: weights:   1.000e-03    
2023-04-02 10:07:18,279 			Last test performance: 99.31%
2023-04-02 10:07:18,280 ----------------
2023-04-02 10:07:20,274   39  =>  88   		Training 486 pattern with 99.17% 	Forward time: 	 1.57 sec
2023-04-02 10:07:20,274 			Loss:    8.825e-04    			Backward time: 	 0.41 sec 
2023-04-02 10:07:20,401 			Learning rate: weights:   1.000e-03    
2023-04-02 10:07:20,401 			Last test performance: 99.31%
2023-04-02 10:07:20,402 ----------------
2023-04-02 10:07:22,206   39  =>  89   		Training 486 pattern with 99.17% 	Forward time: 	 1.50 sec
2023-04-02 10:07:22,206 			Loss:    1.307e-03    			Backward time: 	 0.29 sec 
2023-04-02 10:07:22,385 			Learning rate: weights:   1.000e-03    
2023-04-02 10:07:22,385 			Last test performance: 99.31%
2023-04-02 10:07:22,385 ----------------
2023-04-02 10:07:25,004   39  =>  90   		Training 486 pattern with 98.96% 	Forward time: 	 1.86 sec
2023-04-02 10:07:25,004 			Loss:    1.595e-03    			Backward time: 	 0.74 sec 
2023-04-02 10:07:25,261 			Learning rate: weights:   1.000e-03    
2023-04-02 10:07:25,261 			Last test performance: 99.31%
2023-04-02 10:07:25,261 ----------------
2023-04-02 10:07:28,000   39  =>  91   		Training 486 pattern with 98.33% 	Forward time: 	 1.96 sec
2023-04-02 10:07:28,000 			Loss:    2.201e-03    			Backward time: 	 0.76 sec 
2023-04-02 10:07:28,085 			Learning rate: weights:   1.000e-03    
2023-04-02 10:07:28,085 			Last test performance: 99.31%
2023-04-02 10:07:28,085 ----------------
2023-04-02 10:07:29,448   39  =>  92   		Training 486 pattern with 98.54% 	Forward time: 	 1.15 sec
2023-04-02 10:07:29,449 			Loss:    2.000e-03    			Backward time: 	 0.20 sec 
2023-04-02 10:07:29,577 			Learning rate: weights:   1.000e-03    
2023-04-02 10:07:29,577 			Last test performance: 99.31%
2023-04-02 10:07:29,577 ----------------
2023-04-02 10:07:31,696   39  =>  93   		Training 486 pattern with 99.38% 	Forward time: 	 1.61 sec
2023-04-02 10:07:31,696 			Loss:    8.130e-04    			Backward time: 	 0.49 sec 
2023-04-02 10:07:31,817 			Learning rate: weights:   1.000e-03    
2023-04-02 10:07:31,818 			Last test performance: 99.31%
2023-04-02 10:07:31,819 ----------------
2023-04-02 10:07:34,525   39  =>  94   		Training 486 pattern with 99.17% 	Forward time: 	 1.83 sec
2023-04-02 10:07:34,525 			Loss:    1.423e-03    			Backward time: 	 0.86 sec 
2023-04-02 10:07:34,658 			Learning rate: weights:   1.000e-03    
2023-04-02 10:07:34,658 			Last test performance: 99.31%
2023-04-02 10:07:34,658 ----------------
2023-04-02 10:07:35,929   39  =>  95   		Training 486 pattern with 98.75% 	Forward time: 	 1.05 sec
2023-04-02 10:07:35,929 			Loss:    1.475e-03    			Backward time: 	 0.21 sec 
2023-04-02 10:07:36,054 			Learning rate: weights:   1.000e-03    
2023-04-02 10:07:36,054 			Last test performance: 99.31%
2023-04-02 10:07:36,054 ----------------
2023-04-02 10:07:37,428   39  =>  96   		Training 486 pattern with 98.33% 	Forward time: 	 1.20 sec
2023-04-02 10:07:37,429 			Loss:    1.585e-03    			Backward time: 	 0.16 sec 
2023-04-02 10:07:37,584 			Learning rate: weights:   1.000e-03    
2023-04-02 10:07:37,586 			Last test performance: 99.31%
2023-04-02 10:07:37,586 ----------------
2023-04-02 10:07:38,437   39  =>  97   		Training 486 pattern with 98.12% 	Forward time: 	 0.78 sec
2023-04-02 10:07:38,437 			Loss:    1.544e-03    			Backward time: 	 0.06 sec 
2023-04-02 10:07:38,639 			Learning rate: weights:   1.000e-03    
2023-04-02 10:07:38,642 			Last test performance: 99.31%
2023-04-02 10:07:38,642 ----------------
2023-04-02 10:07:39,660   39  =>  98   		Training 486 pattern with 99.38% 	Forward time: 	 0.90 sec
2023-04-02 10:07:39,661 			Loss:    4.958e-04    			Backward time: 	 0.11 sec 
2023-04-02 10:07:39,889 			Learning rate: weights:   1.000e-03    
2023-04-02 10:07:39,889 			Last test performance: 99.31%
2023-04-02 10:07:39,889 ----------------
2023-04-02 10:07:40,887   39  =>  99   		Training 486 pattern with 99.58% 	Forward time: 	 0.93 sec
2023-04-02 10:07:40,888 			Loss:    6.904e-04    			Backward time: 	 0.06 sec 
2023-04-02 10:07:41,089 			Learning rate: weights:   1.000e-03    
2023-04-02 10:07:41,089 			Last test performance: 99.31%
2023-04-02 10:07:41,089 ----------------
2023-04-02 10:07:44,108   39  => 100   		Training 486 pattern with 99.79% 	Forward time: 	 2.16 sec
2023-04-02 10:07:44,108 			Loss:    4.837e-04    			Backward time: 	 0.85 sec 
2023-04-02 10:07:44,244 			Learning rate: weights:   1.000e-03    
2023-04-02 10:07:44,244 			Last test performance: 99.31%
2023-04-02 10:07:44,244 ----------------
2023-04-02 10:07:45,280   39  => 101   		Training 486 pattern with 99.38% 	Forward time: 	 0.96 sec
2023-04-02 10:07:45,280 			Loss:    7.577e-04    			Backward time: 	 0.06 sec 
2023-04-02 10:07:45,501 			Learning rate: weights:   1.000e-03    
2023-04-02 10:07:45,502 			Last test performance: 99.31%
2023-04-02 10:07:45,503 ----------------
2023-04-02 10:07:46,656   39  => 102   		Training 486 pattern with 99.79% 	Forward time: 	 0.90 sec
2023-04-02 10:07:46,657 			Loss:    3.686e-04    			Backward time: 	 0.24 sec 
2023-04-02 10:07:46,744 			Learning rate: weights:   1.000e-03    
2023-04-02 10:07:46,745 			Last test performance: 99.31%
2023-04-02 10:07:46,745 ----------------
2023-04-02 10:07:49,127   39  => 103   		Training 486 pattern with 98.96% 	Forward time: 	 1.62 sec
2023-04-02 10:07:49,127 			Loss:    1.132e-03    			Backward time: 	 0.74 sec 
2023-04-02 10:07:49,294 			Learning rate: weights:   1.000e-03    
2023-04-02 10:07:49,294 			Last test performance: 99.31%
2023-04-02 10:07:49,296 ----------------
2023-04-02 10:07:50,630   39  => 104   		Training 486 pattern with 99.58% 	Forward time: 	 1.06 sec
2023-04-02 10:07:50,630 			Loss:    1.246e-03    			Backward time: 	 0.26 sec 
2023-04-02 10:07:50,759 			Learning rate: weights:   1.000e-03    
2023-04-02 10:07:50,759 			Last test performance: 99.31%
2023-04-02 10:07:50,760 ----------------
2023-04-02 10:07:52,956   39  => 105   		Training 486 pattern with 99.38% 	Forward time: 	 1.69 sec
2023-04-02 10:07:52,956 			Loss:    9.111e-04    			Backward time: 	 0.49 sec 
2023-04-02 10:07:53,048 			Learning rate: weights:   1.000e-03    
2023-04-02 10:07:53,048 			Last test performance: 99.31%
2023-04-02 10:07:53,048 ----------------
2023-04-02 10:07:55,046   39  => 106   		Training 486 pattern with 99.38% 	Forward time: 	 1.53 sec
2023-04-02 10:07:55,047 			Loss:    5.397e-04    			Backward time: 	 0.45 sec 
2023-04-02 10:07:55,203 			Learning rate: weights:   1.000e-03    
2023-04-02 10:07:55,203 			Last test performance: 99.31%
2023-04-02 10:07:55,203 ----------------
2023-04-02 10:07:57,693   39  => 107   		Training 486 pattern with 99.79% 	Forward time: 	 1.96 sec
2023-04-02 10:07:57,693 			Loss:    8.146e-04    			Backward time: 	 0.51 sec 
2023-04-02 10:07:57,789 			Learning rate: weights:   1.000e-03    
2023-04-02 10:07:57,790 			Last test performance: 99.31%
2023-04-02 10:07:57,790 ----------------
2023-04-02 10:07:59,266   39  => 108   		Training 486 pattern with 99.79% 	Forward time: 	 1.19 sec
2023-04-02 10:07:59,267 			Loss:    3.678e-04    			Backward time: 	 0.27 sec 
2023-04-02 10:07:59,385 			Learning rate: weights:   1.000e-03    
2023-04-02 10:07:59,387 			Last test performance: 99.31%
2023-04-02 10:07:59,387 ----------------
2023-04-02 10:08:01,672   39  => 109   		Training 486 pattern with 99.38% 	Forward time: 	 1.64 sec
2023-04-02 10:08:01,672 			Loss:    9.581e-04    			Backward time: 	 0.63 sec 
2023-04-02 10:08:01,855 			Learning rate: weights:   1.000e-03    
2023-04-02 10:08:01,855 			Last test performance: 99.31%
2023-04-02 10:08:01,856 ----------------
2023-04-02 10:08:03,954   39  => 110   		Training 486 pattern with 99.79% 	Forward time: 	 1.72 sec
2023-04-02 10:08:03,954 			Loss:    4.393e-04    			Backward time: 	 0.37 sec 
2023-04-02 10:08:04,150 			Learning rate: weights:   1.000e-03    
2023-04-02 10:08:04,150 			Last test performance: 99.31%
2023-04-02 10:08:04,150 ----------------
2023-04-02 10:08:06,978   39  => 111   		Training 486 pattern with 99.38% 	Forward time: 	 2.10 sec
2023-04-02 10:08:06,978 			Loss:    6.081e-04    			Backward time: 	 0.71 sec 
2023-04-02 10:08:07,122 			Learning rate: weights:   1.000e-03    
2023-04-02 10:08:07,123 			Last test performance: 99.31%
2023-04-02 10:08:07,123 ----------------
2023-04-02 10:08:09,659   39  => 112   		Training 486 pattern with 99.58% 	Forward time: 	 1.93 sec
2023-04-02 10:08:09,659 			Loss:    5.559e-04    			Backward time: 	 0.60 sec 
2023-04-02 10:08:09,798 			Learning rate: weights:   1.000e-03    
2023-04-02 10:08:09,799 			Last test performance: 99.31%
2023-04-02 10:08:09,799 ----------------
2023-04-02 10:08:12,410   39  => 113   		Training 486 pattern with 99.38% 	Forward time: 	 1.97 sec
2023-04-02 10:08:12,410 			Loss:    5.184e-04    			Backward time: 	 0.62 sec 
2023-04-02 10:08:12,519 			Learning rate: weights:   1.000e-03    
2023-04-02 10:08:12,519 			Last test performance: 99.31%
2023-04-02 10:08:12,519 ----------------
2023-04-02 10:08:15,137   39  => 114   		Training 486 pattern with 99.17% 	Forward time: 	 1.74 sec
2023-04-02 10:08:15,138 			Loss:    8.870e-04    			Backward time: 	 0.87 sec 
2023-04-02 10:08:15,226 			Learning rate: weights:   1.000e-03    
2023-04-02 10:08:15,227 			Last test performance: 99.31%
2023-04-02 10:08:15,227 ----------------
2023-04-02 10:08:17,994   39  => 115   		Training 486 pattern with 99.58% 	Forward time: 	 2.10 sec
2023-04-02 10:08:17,995 			Loss:    4.762e-04    			Backward time: 	 0.65 sec 
2023-04-02 10:08:18,154 			Learning rate: weights:   1.000e-03    
2023-04-02 10:08:18,154 			Last test performance: 99.31%
2023-04-02 10:08:18,155 ----------------
2023-04-02 10:08:19,406   39  => 116   		Training 486 pattern with 98.96% 	Forward time: 	 1.08 sec
2023-04-02 10:08:19,407 			Loss:    1.132e-03    			Backward time: 	 0.16 sec 
2023-04-02 10:08:19,491 			Learning rate: weights:   1.000e-03    
2023-04-02 10:08:19,491 			Last test performance: 99.31%
2023-04-02 10:08:19,491 ----------------
2023-04-02 10:08:21,970   39  => 117   		Training 486 pattern with 98.96% 	Forward time: 	 1.70 sec
2023-04-02 10:08:21,971 			Loss:    1.450e-03    			Backward time: 	 0.75 sec 
2023-04-02 10:08:22,105 			Learning rate: weights:   1.000e-03    
2023-04-02 10:08:22,106 			Last test performance: 99.31%
2023-04-02 10:08:22,106 ----------------
2023-04-02 10:08:23,531   39  => 118   		Training 486 pattern with 99.79% 	Forward time: 	 1.15 sec
2023-04-02 10:08:23,531 			Loss:    3.370e-04    			Backward time: 	 0.26 sec 
2023-04-02 10:08:23,750 			Learning rate: weights:   1.000e-03    
2023-04-02 10:08:23,751 			Last test performance: 99.31%
2023-04-02 10:08:23,752 ----------------
2023-04-02 10:08:25,386   39  => 119   		Training 486 pattern with 98.75% 	Forward time: 	 1.23 sec
2023-04-02 10:08:25,386 			Loss:    2.171e-03    			Backward time: 	 0.38 sec 
2023-04-02 10:08:25,532 			Learning rate: weights:   1.000e-03    
2023-04-02 10:08:25,533 			Last test performance: 99.31%
2023-04-02 10:08:25,533 ----------------
2023-04-02 10:08:27,365   39  => 120   		Training 486 pattern with 99.17% 	Forward time: 	 1.37 sec
2023-04-02 10:08:27,365 			Loss:    8.371e-04    			Backward time: 	 0.45 sec 
2023-04-02 10:08:27,622 			Learning rate: weights:   1.000e-03    
2023-04-02 10:08:27,623 			Last test performance: 99.31%
2023-04-02 10:08:27,623 ----------------
2023-04-02 10:08:28,794   39  => 121   		Training 486 pattern with 99.79% 	Forward time: 	 0.97 sec
2023-04-02 10:08:28,795 			Loss:    2.740e-04    			Backward time: 	 0.19 sec 
2023-04-02 10:08:28,979 			Learning rate: weights:   1.000e-03    
2023-04-02 10:08:28,981 			Last test performance: 99.31%
2023-04-02 10:08:28,982 ----------------
2023-04-02 10:08:30,885   39  => 122   		Training 486 pattern with 99.58% 	Forward time: 	 1.40 sec
2023-04-02 10:08:30,885 			Loss:    1.456e-03    			Backward time: 	 0.49 sec 
2023-04-02 10:08:31,054 			Learning rate: weights:   1.000e-03    
2023-04-02 10:08:31,054 			Last test performance: 99.31%
2023-04-02 10:08:31,059 ----------------
2023-04-02 10:08:32,823   39  => 123   		Training 486 pattern with 99.38% 	Forward time: 	 1.34 sec
2023-04-02 10:08:32,824 			Loss:    1.121e-03    			Backward time: 	 0.41 sec 
2023-04-02 10:08:32,995 			Learning rate: weights:   1.000e-03    
2023-04-02 10:08:32,995 			Last test performance: 99.31%
2023-04-02 10:08:32,995 ----------------
2023-04-02 10:08:35,463   39  => 124   		Training 486 pattern with 99.17% 	Forward time: 	 1.78 sec
2023-04-02 10:08:35,463 			Loss:    1.056e-03    			Backward time: 	 0.66 sec 
2023-04-02 10:08:35,722 
2023-04-02 10:08:35,722 Testing:
2023-04-02 10:08:35,975 		24 of 10000 with 95.83% 	 Time used:  0.25 sec
2023-04-02 10:08:36,133 		48 of 10000 with 97.92% 	 Time used:  0.16 sec
2023-04-02 10:08:36,402 		72 of 10000 with 98.61% 	 Time used:  0.27 sec
2023-04-02 10:08:36,434 		96 of 10000 with 97.92% 	 Time used:  0.03 sec
2023-04-02 10:08:36,471 		120 of 10000 with 98.33% 	 Time used:  0.04 sec
2023-04-02 10:08:36,627 		144 of 10000 with 97.92% 	 Time used:  0.15 sec
2023-04-02 10:08:36,811 		168 of 10000 with 98.21% 	 Time used:  0.18 sec
2023-04-02 10:08:37,023 		192 of 10000 with 98.44% 	 Time used:  0.21 sec
2023-04-02 10:08:37,212 		216 of 10000 with 98.61% 	 Time used:  0.19 sec
2023-04-02 10:08:37,393 		240 of 10000 with 98.75% 	 Time used:  0.18 sec
2023-04-02 10:08:37,572 		264 of 10000 with 98.86% 	 Time used:  0.18 sec
2023-04-02 10:08:37,749 		288 of 10000 with 98.96% 	 Time used:  0.18 sec
2023-04-02 10:08:37,935 		312 of 10000 with 98.72% 	 Time used:  0.18 sec
2023-04-02 10:08:38,095 		336 of 10000 with 98.81% 	 Time used:  0.16 sec
2023-04-02 10:08:38,233 		360 of 10000 with 98.89% 	 Time used:  0.14 sec
2023-04-02 10:08:38,382 		384 of 10000 with 98.96% 	 Time used:  0.15 sec
2023-04-02 10:08:38,579 		408 of 10000 with 99.02% 	 Time used:  0.20 sec
2023-04-02 10:08:38,808 		432 of 10000 with 99.07% 	 Time used:  0.23 sec
2023-04-02 10:08:39,009 		456 of 10000 with 98.46% 	 Time used:  0.20 sec
2023-04-02 10:08:39,241 		480 of 10000 with 98.54% 	 Time used:  0.23 sec
2023-04-02 10:08:39,398 		504 of 10000 with 98.61% 	 Time used:  0.16 sec
2023-04-02 10:08:39,583 		528 of 10000 with 98.67% 	 Time used:  0.18 sec
2023-04-02 10:08:39,754 		552 of 10000 with 98.73% 	 Time used:  0.17 sec
2023-04-02 10:08:39,941 		576 of 10000 with 98.61% 	 Time used:  0.19 sec
2023-04-02 10:08:40,153 		600 of 10000 with 98.67% 	 Time used:  0.21 sec
2023-04-02 10:08:40,330 		624 of 10000 with 98.72% 	 Time used:  0.18 sec
2023-04-02 10:08:40,559 		648 of 10000 with 98.77% 	 Time used:  0.23 sec
2023-04-02 10:08:40,755 		672 of 10000 with 98.81% 	 Time used:  0.20 sec
2023-04-02 10:08:40,950 		696 of 10000 with 98.85% 	 Time used:  0.19 sec
2023-04-02 10:08:41,154 		720 of 10000 with 98.89% 	 Time used:  0.20 sec
2023-04-02 10:08:41,314 		744 of 10000 with 98.92% 	 Time used:  0.16 sec
2023-04-02 10:08:41,451 		768 of 10000 with 98.96% 	 Time used:  0.14 sec
2023-04-02 10:08:41,625 		792 of 10000 with 98.99% 	 Time used:  0.17 sec
2023-04-02 10:08:41,803 		816 of 10000 with 99.02% 	 Time used:  0.18 sec
2023-04-02 10:08:41,969 		840 of 10000 with 99.05% 	 Time used:  0.16 sec
2023-04-02 10:08:42,117 		864 of 10000 with 99.07% 	 Time used:  0.15 sec
2023-04-02 10:08:42,255 		888 of 10000 with 99.10% 	 Time used:  0.14 sec
2023-04-02 10:08:42,402 		912 of 10000 with 98.90% 	 Time used:  0.15 sec
2023-04-02 10:08:42,612 		936 of 10000 with 98.93% 	 Time used:  0.21 sec
2023-04-02 10:08:42,786 		960 of 10000 with 98.96% 	 Time used:  0.17 sec
2023-04-02 10:08:42,929 		984 of 10000 with 98.98% 	 Time used:  0.14 sec
2023-04-02 10:08:42,994 		1008 of 10000 with 99.01% 	 Time used:  0.06 sec
2023-04-02 10:08:43,030 		1032 of 10000 with 99.03% 	 Time used:  0.03 sec
2023-04-02 10:08:43,207 		1056 of 10000 with 99.05% 	 Time used:  0.18 sec
2023-04-02 10:08:43,374 		1080 of 10000 with 99.07% 	 Time used:  0.17 sec
2023-04-02 10:08:43,533 		1104 of 10000 with 99.09% 	 Time used:  0.16 sec
2023-04-02 10:08:43,659 		1128 of 10000 with 99.11% 	 Time used:  0.13 sec
2023-04-02 10:08:43,825 		1152 of 10000 with 99.13% 	 Time used:  0.16 sec
2023-04-02 10:08:44,021 		1176 of 10000 with 99.06% 	 Time used:  0.20 sec
2023-04-02 10:08:44,173 		1200 of 10000 with 99.08% 	 Time used:  0.15 sec
2023-04-02 10:08:44,303 		1224 of 10000 with 99.02% 	 Time used:  0.13 sec
2023-04-02 10:08:44,465 		1248 of 10000 with 99.04% 	 Time used:  0.16 sec
2023-04-02 10:08:44,654 		1272 of 10000 with 99.06% 	 Time used:  0.19 sec
2023-04-02 10:08:44,830 		1296 of 10000 with 99.07% 	 Time used:  0.17 sec
2023-04-02 10:08:44,999 		1320 of 10000 with 99.09% 	 Time used:  0.17 sec
2023-04-02 10:08:45,167 		1344 of 10000 with 99.11% 	 Time used:  0.17 sec
2023-04-02 10:08:45,331 		1368 of 10000 with 99.12% 	 Time used:  0.16 sec
2023-04-02 10:08:45,508 		1392 of 10000 with 99.14% 	 Time used:  0.18 sec
2023-04-02 10:08:45,693 		1416 of 10000 with 99.15% 	 Time used:  0.18 sec
2023-04-02 10:08:45,868 		1440 of 10000 with 99.17% 	 Time used:  0.17 sec
2023-04-02 10:08:46,033 		1464 of 10000 with 99.18% 	 Time used:  0.16 sec
2023-04-02 10:08:46,264 		1488 of 10000 with 99.13% 	 Time used:  0.23 sec
2023-04-02 10:08:46,287 		1512 of 10000 with 99.07% 	 Time used:  0.02 sec
2023-04-02 10:08:46,444 		1536 of 10000 with 99.09% 	 Time used:  0.16 sec
2023-04-02 10:08:46,673 		1560 of 10000 with 99.10% 	 Time used:  0.23 sec
2023-04-02 10:08:46,844 		1584 of 10000 with 99.12% 	 Time used:  0.17 sec
2023-04-02 10:08:47,068 		1608 of 10000 with 99.13% 	 Time used:  0.22 sec
2023-04-02 10:08:47,248 		1632 of 10000 with 99.08% 	 Time used:  0.18 sec
2023-04-02 10:08:47,436 		1656 of 10000 with 99.09% 	 Time used:  0.19 sec
2023-04-02 10:08:47,666 		1680 of 10000 with 99.11% 	 Time used:  0.23 sec
2023-04-02 10:08:47,795 		1704 of 10000 with 99.12% 	 Time used:  0.13 sec
2023-04-02 10:08:47,983 		1728 of 10000 with 99.02% 	 Time used:  0.19 sec
2023-04-02 10:08:48,147 		1752 of 10000 with 99.03% 	 Time used:  0.16 sec
2023-04-02 10:08:48,353 		1776 of 10000 with 99.04% 	 Time used:  0.21 sec
2023-04-02 10:08:48,558 		1800 of 10000 with 99.06% 	 Time used:  0.20 sec
2023-04-02 10:08:48,758 		1824 of 10000 with 99.01% 	 Time used:  0.20 sec
2023-04-02 10:08:48,932 		1848 of 10000 with 99.03% 	 Time used:  0.17 sec
2023-04-02 10:08:49,113 		1872 of 10000 with 98.93% 	 Time used:  0.18 sec
2023-04-02 10:08:49,311 		1896 of 10000 with 98.95% 	 Time used:  0.20 sec
2023-04-02 10:08:49,490 		1920 of 10000 with 98.96% 	 Time used:  0.18 sec
2023-04-02 10:08:49,652 		1944 of 10000 with 98.97% 	 Time used:  0.16 sec
2023-04-02 10:08:49,824 		1968 of 10000 with 98.98% 	 Time used:  0.17 sec
2023-04-02 10:08:49,965 		1992 of 10000 with 99.00% 	 Time used:  0.14 sec
2023-04-02 10:08:50,118 		2016 of 10000 with 99.01% 	 Time used:  0.15 sec
2023-04-02 10:08:50,331 		2040 of 10000 with 99.02% 	 Time used:  0.21 sec
2023-04-02 10:08:50,502 		2064 of 10000 with 99.03% 	 Time used:  0.17 sec
2023-04-02 10:08:50,667 		2088 of 10000 with 98.99% 	 Time used:  0.16 sec
2023-04-02 10:08:50,868 		2112 of 10000 with 99.01% 	 Time used:  0.20 sec
2023-04-02 10:08:51,046 		2136 of 10000 with 99.02% 	 Time used:  0.18 sec
2023-04-02 10:08:51,197 		2160 of 10000 with 99.03% 	 Time used:  0.15 sec
2023-04-02 10:08:51,325 		2184 of 10000 with 99.04% 	 Time used:  0.13 sec
2023-04-02 10:08:51,465 		2208 of 10000 with 99.05% 	 Time used:  0.14 sec
2023-04-02 10:08:51,639 		2232 of 10000 with 99.06% 	 Time used:  0.17 sec
2023-04-02 10:08:51,825 		2256 of 10000 with 99.07% 	 Time used:  0.19 sec
2023-04-02 10:08:52,008 		2280 of 10000 with 99.04% 	 Time used:  0.18 sec
2023-04-02 10:08:52,215 		2304 of 10000 with 99.05% 	 Time used:  0.21 sec
2023-04-02 10:08:52,466 		2328 of 10000 with 99.05% 	 Time used:  0.25 sec
2023-04-02 10:08:52,616 		2352 of 10000 with 99.06% 	 Time used:  0.15 sec
2023-04-02 10:08:52,846 		2376 of 10000 with 99.07% 	 Time used:  0.23 sec
2023-04-02 10:08:53,006 		2400 of 10000 with 99.08% 	 Time used:  0.16 sec
2023-04-02 10:08:53,172 		2424 of 10000 with 99.05% 	 Time used:  0.17 sec
2023-04-02 10:08:53,327 		2448 of 10000 with 99.02% 	 Time used:  0.15 sec
2023-04-02 10:08:53,485 		2472 of 10000 with 99.03% 	 Time used:  0.16 sec
2023-04-02 10:08:53,658 		2496 of 10000 with 99.04% 	 Time used:  0.17 sec
2023-04-02 10:08:53,857 		2520 of 10000 with 99.01% 	 Time used:  0.20 sec
2023-04-02 10:08:53,999 		2544 of 10000 with 99.02% 	 Time used:  0.14 sec
2023-04-02 10:08:54,169 		2568 of 10000 with 98.99% 	 Time used:  0.17 sec
2023-04-02 10:08:54,331 		2592 of 10000 with 99.00% 	 Time used:  0.16 sec
2023-04-02 10:08:54,510 		2616 of 10000 with 99.01% 	 Time used:  0.18 sec
2023-04-02 10:08:54,692 		2640 of 10000 with 99.02% 	 Time used:  0.18 sec
2023-04-02 10:08:54,924 		2664 of 10000 with 99.02% 	 Time used:  0.23 sec
2023-04-02 10:08:55,091 		2688 of 10000 with 99.03% 	 Time used:  0.17 sec
2023-04-02 10:08:55,270 		2712 of 10000 with 99.04% 	 Time used:  0.18 sec
2023-04-02 10:08:55,482 		2736 of 10000 with 99.05% 	 Time used:  0.21 sec
2023-04-02 10:08:55,657 		2760 of 10000 with 99.06% 	 Time used:  0.17 sec
2023-04-02 10:08:55,832 		2784 of 10000 with 99.07% 	 Time used:  0.17 sec
2023-04-02 10:08:55,987 		2808 of 10000 with 99.07% 	 Time used:  0.15 sec
2023-04-02 10:08:56,212 		2832 of 10000 with 99.08% 	 Time used:  0.22 sec
2023-04-02 10:08:56,402 		2856 of 10000 with 99.09% 	 Time used:  0.19 sec
2023-04-02 10:08:56,589 		2880 of 10000 with 99.10% 	 Time used:  0.19 sec
2023-04-02 10:08:56,771 		2904 of 10000 with 99.10% 	 Time used:  0.18 sec
2023-04-02 10:08:57,011 		2928 of 10000 with 99.11% 	 Time used:  0.24 sec
2023-04-02 10:08:57,182 		2952 of 10000 with 99.12% 	 Time used:  0.17 sec
2023-04-02 10:08:57,373 		2976 of 10000 with 99.13% 	 Time used:  0.19 sec
2023-04-02 10:08:57,569 		3000 of 10000 with 99.13% 	 Time used:  0.20 sec
2023-04-02 10:08:57,777 		3024 of 10000 with 99.14% 	 Time used:  0.21 sec
2023-04-02 10:08:57,923 		3048 of 10000 with 99.15% 	 Time used:  0.15 sec
2023-04-02 10:08:58,060 		3072 of 10000 with 99.12% 	 Time used:  0.14 sec
2023-04-02 10:08:58,235 		3096 of 10000 with 99.10% 	 Time used:  0.17 sec
2023-04-02 10:08:58,408 		3120 of 10000 with 99.10% 	 Time used:  0.17 sec
2023-04-02 10:08:58,617 		3144 of 10000 with 99.11% 	 Time used:  0.21 sec
2023-04-02 10:08:58,763 		3168 of 10000 with 99.08% 	 Time used:  0.15 sec
2023-04-02 10:08:58,920 		3192 of 10000 with 99.09% 	 Time used:  0.16 sec
2023-04-02 10:08:59,089 		3216 of 10000 with 99.07% 	 Time used:  0.17 sec
2023-04-02 10:08:59,286 		3240 of 10000 with 99.07% 	 Time used:  0.20 sec
2023-04-02 10:08:59,454 		3264 of 10000 with 99.08% 	 Time used:  0.17 sec
2023-04-02 10:08:59,671 		3288 of 10000 with 99.09% 	 Time used:  0.22 sec
2023-04-02 10:08:59,876 		3312 of 10000 with 99.09% 	 Time used:  0.20 sec
2023-04-02 10:09:00,054 		3336 of 10000 with 99.10% 	 Time used:  0.18 sec
2023-04-02 10:09:00,241 		3360 of 10000 with 99.11% 	 Time used:  0.19 sec
2023-04-02 10:09:00,470 		3384 of 10000 with 99.11% 	 Time used:  0.23 sec
2023-04-02 10:09:00,494 		3408 of 10000 with 99.12% 	 Time used:  0.02 sec
2023-04-02 10:09:00,527 		3432 of 10000 with 99.13% 	 Time used:  0.03 sec
2023-04-02 10:09:00,559 		3456 of 10000 with 99.13% 	 Time used:  0.03 sec
2023-04-02 10:09:00,591 		3480 of 10000 with 99.11% 	 Time used:  0.03 sec
2023-04-02 10:09:00,623 		3504 of 10000 with 99.12% 	 Time used:  0.03 sec
2023-04-02 10:09:00,655 		3528 of 10000 with 99.12% 	 Time used:  0.03 sec
2023-04-02 10:09:00,824 		3552 of 10000 with 99.13% 	 Time used:  0.17 sec
2023-04-02 10:09:00,998 		3576 of 10000 with 99.11% 	 Time used:  0.17 sec
2023-04-02 10:09:01,167 		3600 of 10000 with 99.11% 	 Time used:  0.17 sec
2023-04-02 10:09:01,333 		3624 of 10000 with 99.12% 	 Time used:  0.17 sec
2023-04-02 10:09:01,640 		3648 of 10000 with 99.12% 	 Time used:  0.31 sec
2023-04-02 10:09:01,875 		3672 of 10000 with 99.13% 	 Time used:  0.23 sec
2023-04-02 10:09:02,092 		3696 of 10000 with 99.13% 	 Time used:  0.22 sec
2023-04-02 10:09:02,268 		3720 of 10000 with 99.14% 	 Time used:  0.18 sec
2023-04-02 10:09:02,492 		3744 of 10000 with 99.15% 	 Time used:  0.22 sec
2023-04-02 10:09:02,676 		3768 of 10000 with 99.15% 	 Time used:  0.18 sec
2023-04-02 10:09:02,867 		3792 of 10000 with 99.16% 	 Time used:  0.19 sec
2023-04-02 10:09:03,029 		3816 of 10000 with 99.16% 	 Time used:  0.16 sec
2023-04-02 10:09:03,254 		3840 of 10000 with 99.17% 	 Time used:  0.22 sec
2023-04-02 10:09:03,426 		3864 of 10000 with 99.15% 	 Time used:  0.17 sec
2023-04-02 10:09:03,621 		3888 of 10000 with 99.13% 	 Time used:  0.19 sec
2023-04-02 10:09:03,794 		3912 of 10000 with 99.13% 	 Time used:  0.17 sec
2023-04-02 10:09:03,980 		3936 of 10000 with 99.14% 	 Time used:  0.18 sec
2023-04-02 10:09:04,160 		3960 of 10000 with 99.14% 	 Time used:  0.18 sec
2023-04-02 10:09:04,330 		3984 of 10000 with 99.12% 	 Time used:  0.17 sec
2023-04-02 10:09:04,536 		4008 of 10000 with 99.10% 	 Time used:  0.21 sec
2023-04-02 10:09:04,695 		4032 of 10000 with 99.11% 	 Time used:  0.16 sec
2023-04-02 10:09:04,843 		4056 of 10000 with 99.11% 	 Time used:  0.15 sec
2023-04-02 10:09:04,982 		4080 of 10000 with 99.12% 	 Time used:  0.14 sec
2023-04-02 10:09:05,161 		4104 of 10000 with 99.12% 	 Time used:  0.18 sec
2023-04-02 10:09:05,345 		4128 of 10000 with 99.13% 	 Time used:  0.18 sec
2023-04-02 10:09:05,512 		4152 of 10000 with 99.11% 	 Time used:  0.17 sec
2023-04-02 10:09:05,701 		4176 of 10000 with 99.09% 	 Time used:  0.19 sec
2023-04-02 10:09:05,890 		4200 of 10000 with 99.05% 	 Time used:  0.19 sec
2023-04-02 10:09:06,142 		4224 of 10000 with 99.05% 	 Time used:  0.25 sec
2023-04-02 10:09:06,273 		4248 of 10000 with 99.06% 	 Time used:  0.13 sec
2023-04-02 10:09:06,420 		4272 of 10000 with 99.06% 	 Time used:  0.15 sec
2023-04-02 10:09:06,638 		4296 of 10000 with 99.07% 	 Time used:  0.22 sec
2023-04-02 10:09:06,794 		4320 of 10000 with 99.07% 	 Time used:  0.15 sec
2023-04-02 10:09:06,968 		4344 of 10000 with 99.06% 	 Time used:  0.17 sec
2023-04-02 10:09:07,159 		4368 of 10000 with 99.06% 	 Time used:  0.19 sec
2023-04-02 10:09:07,348 		4392 of 10000 with 99.07% 	 Time used:  0.19 sec
2023-04-02 10:09:07,512 		4416 of 10000 with 99.07% 	 Time used:  0.16 sec
2023-04-02 10:09:07,737 		4440 of 10000 with 99.08% 	 Time used:  0.22 sec
2023-04-02 10:09:07,897 		4464 of 10000 with 99.08% 	 Time used:  0.16 sec
2023-04-02 10:09:08,087 		4488 of 10000 with 99.09% 	 Time used:  0.19 sec
2023-04-02 10:09:08,274 		4512 of 10000 with 99.07% 	 Time used:  0.19 sec
2023-04-02 10:09:08,444 		4536 of 10000 with 99.07% 	 Time used:  0.17 sec
2023-04-02 10:09:08,631 		4560 of 10000 with 99.08% 	 Time used:  0.19 sec
2023-04-02 10:09:08,810 		4584 of 10000 with 99.08% 	 Time used:  0.18 sec
2023-04-02 10:09:09,026 		4608 of 10000 with 99.09% 	 Time used:  0.22 sec
2023-04-02 10:09:09,201 		4632 of 10000 with 99.09% 	 Time used:  0.17 sec
2023-04-02 10:09:09,390 		4656 of 10000 with 99.10% 	 Time used:  0.19 sec
2023-04-02 10:09:09,592 		4680 of 10000 with 99.10% 	 Time used:  0.20 sec
2023-04-02 10:09:09,760 		4704 of 10000 with 99.11% 	 Time used:  0.17 sec
2023-04-02 10:09:09,986 		4728 of 10000 with 99.09% 	 Time used:  0.22 sec
2023-04-02 10:09:10,006 		4752 of 10000 with 99.10% 	 Time used:  0.02 sec
2023-04-02 10:09:10,041 		4776 of 10000 with 99.10% 	 Time used:  0.04 sec
2023-04-02 10:09:10,210 		4800 of 10000 with 99.10% 	 Time used:  0.17 sec
2023-04-02 10:09:10,356 		4824 of 10000 with 99.11% 	 Time used:  0.14 sec
2023-04-02 10:09:10,544 		4848 of 10000 with 99.11% 	 Time used:  0.19 sec
2023-04-02 10:09:10,777 		4872 of 10000 with 99.12% 	 Time used:  0.23 sec
2023-04-02 10:09:10,977 		4896 of 10000 with 99.12% 	 Time used:  0.20 sec
2023-04-02 10:09:11,153 		4920 of 10000 with 99.11% 	 Time used:  0.17 sec
2023-04-02 10:09:11,411 		4944 of 10000 with 99.11% 	 Time used:  0.26 sec
2023-04-02 10:09:11,435 		4968 of 10000 with 99.11% 	 Time used:  0.02 sec
2023-04-02 10:09:11,471 		4992 of 10000 with 99.10% 	 Time used:  0.03 sec
2023-04-02 10:09:11,506 		5016 of 10000 with 99.10% 	 Time used:  0.03 sec
2023-04-02 10:09:11,642 		5040 of 10000 with 99.11% 	 Time used:  0.14 sec
2023-04-02 10:09:11,824 		5064 of 10000 with 99.11% 	 Time used:  0.18 sec
2023-04-02 10:09:12,035 		5088 of 10000 with 99.12% 	 Time used:  0.21 sec
2023-04-02 10:09:12,216 		5112 of 10000 with 99.12% 	 Time used:  0.18 sec
2023-04-02 10:09:12,414 		5136 of 10000 with 99.12% 	 Time used:  0.20 sec
2023-04-02 10:09:12,589 		5160 of 10000 with 99.13% 	 Time used:  0.17 sec
2023-04-02 10:09:12,785 		5184 of 10000 with 99.13% 	 Time used:  0.20 sec
2023-04-02 10:09:12,994 		5208 of 10000 with 99.14% 	 Time used:  0.21 sec
2023-04-02 10:09:13,122 		5232 of 10000 with 99.14% 	 Time used:  0.13 sec
2023-04-02 10:09:13,293 		5256 of 10000 with 99.12% 	 Time used:  0.17 sec
2023-04-02 10:09:13,469 		5280 of 10000 with 99.13% 	 Time used:  0.18 sec
2023-04-02 10:09:13,630 		5304 of 10000 with 99.13% 	 Time used:  0.16 sec
2023-04-02 10:09:13,816 		5328 of 10000 with 99.14% 	 Time used:  0.18 sec
2023-04-02 10:09:13,993 		5352 of 10000 with 99.12% 	 Time used:  0.18 sec
2023-04-02 10:09:14,184 		5376 of 10000 with 99.13% 	 Time used:  0.19 sec
2023-04-02 10:09:14,368 		5400 of 10000 with 99.13% 	 Time used:  0.18 sec
2023-04-02 10:09:14,524 		5424 of 10000 with 99.13% 	 Time used:  0.16 sec
2023-04-02 10:09:14,749 		5448 of 10000 with 99.14% 	 Time used:  0.22 sec
2023-04-02 10:09:14,890 		5472 of 10000 with 99.12% 	 Time used:  0.14 sec
2023-04-02 10:09:15,055 		5496 of 10000 with 99.13% 	 Time used:  0.16 sec
2023-04-02 10:09:15,246 		5520 of 10000 with 99.13% 	 Time used:  0.19 sec
2023-04-02 10:09:15,450 		5544 of 10000 with 99.13% 	 Time used:  0.20 sec
2023-04-02 10:09:15,604 		5568 of 10000 with 99.14% 	 Time used:  0.15 sec
2023-04-02 10:09:15,783 		5592 of 10000 with 99.12% 	 Time used:  0.17 sec
2023-04-02 10:09:15,962 		5616 of 10000 with 99.11% 	 Time used:  0.18 sec
2023-04-02 10:09:16,147 		5640 of 10000 with 99.11% 	 Time used:  0.18 sec
2023-04-02 10:09:16,309 		5664 of 10000 with 99.12% 	 Time used:  0.16 sec
2023-04-02 10:09:16,478 		5688 of 10000 with 99.12% 	 Time used:  0.17 sec
2023-04-02 10:09:16,655 		5712 of 10000 with 99.12% 	 Time used:  0.18 sec
2023-04-02 10:09:16,880 		5736 of 10000 with 99.08% 	 Time used:  0.22 sec
2023-04-02 10:09:17,039 		5760 of 10000 with 99.08% 	 Time used:  0.16 sec
2023-04-02 10:09:17,181 		5784 of 10000 with 99.08% 	 Time used:  0.14 sec
2023-04-02 10:09:17,400 		5808 of 10000 with 99.09% 	 Time used:  0.22 sec
2023-04-02 10:09:17,585 		5832 of 10000 with 99.09% 	 Time used:  0.18 sec
2023-04-02 10:09:17,767 		5856 of 10000 with 99.09% 	 Time used:  0.18 sec
2023-04-02 10:09:17,972 		5880 of 10000 with 99.10% 	 Time used:  0.20 sec
2023-04-02 10:09:18,161 		5904 of 10000 with 99.10% 	 Time used:  0.19 sec
2023-04-02 10:09:18,385 		5928 of 10000 with 99.09% 	 Time used:  0.22 sec
2023-04-02 10:09:18,407 		5952 of 10000 with 99.09% 	 Time used:  0.02 sec
2023-04-02 10:09:18,440 		5976 of 10000 with 99.10% 	 Time used:  0.03 sec
2023-04-02 10:09:18,472 		6000 of 10000 with 99.10% 	 Time used:  0.03 sec
2023-04-02 10:09:18,505 		6024 of 10000 with 99.10% 	 Time used:  0.03 sec
2023-04-02 10:09:18,537 		6048 of 10000 with 99.11% 	 Time used:  0.03 sec
2023-04-02 10:09:18,570 		6072 of 10000 with 99.11% 	 Time used:  0.03 sec
2023-04-02 10:09:18,602 		6096 of 10000 with 99.10% 	 Time used:  0.03 sec
2023-04-02 10:09:18,634 		6120 of 10000 with 99.07% 	 Time used:  0.03 sec
2023-04-02 10:09:18,667 		6144 of 10000 with 99.07% 	 Time used:  0.03 sec
2023-04-02 10:09:18,699 		6168 of 10000 with 99.08% 	 Time used:  0.03 sec
2023-04-02 10:09:18,732 		6192 of 10000 with 99.08% 	 Time used:  0.03 sec
2023-04-02 10:09:18,764 		6216 of 10000 with 99.08% 	 Time used:  0.03 sec
2023-04-02 10:09:18,796 		6240 of 10000 with 99.09% 	 Time used:  0.03 sec
2023-04-02 10:09:18,829 		6264 of 10000 with 99.09% 	 Time used:  0.03 sec
2023-04-02 10:09:18,861 		6288 of 10000 with 99.09% 	 Time used:  0.03 sec
2023-04-02 10:09:18,894 		6312 of 10000 with 99.10% 	 Time used:  0.03 sec
2023-04-02 10:09:18,956 		6336 of 10000 with 99.10% 	 Time used:  0.06 sec
2023-04-02 10:09:18,988 		6360 of 10000 with 99.10% 	 Time used:  0.03 sec
2023-04-02 10:09:19,020 		6384 of 10000 with 99.09% 	 Time used:  0.03 sec
2023-04-02 10:09:19,053 		6408 of 10000 with 99.09% 	 Time used:  0.03 sec
2023-04-02 10:09:19,085 		6432 of 10000 with 99.10% 	 Time used:  0.03 sec
2023-04-02 10:09:19,117 		6456 of 10000 with 99.10% 	 Time used:  0.03 sec
2023-04-02 10:09:19,150 		6480 of 10000 with 99.10% 	 Time used:  0.03 sec
2023-04-02 10:09:19,182 		6504 of 10000 with 99.11% 	 Time used:  0.03 sec
2023-04-02 10:09:19,215 		6528 of 10000 with 99.11% 	 Time used:  0.03 sec
2023-04-02 10:09:19,247 		6552 of 10000 with 99.11% 	 Time used:  0.03 sec
2023-04-02 10:09:19,279 		6576 of 10000 with 99.12% 	 Time used:  0.03 sec
2023-04-02 10:09:19,312 		6600 of 10000 with 99.12% 	 Time used:  0.03 sec
2023-04-02 10:09:19,344 		6624 of 10000 with 99.12% 	 Time used:  0.03 sec
2023-04-02 10:09:19,401 		6648 of 10000 with 99.13% 	 Time used:  0.06 sec
2023-04-02 10:09:19,434 		6672 of 10000 with 99.13% 	 Time used:  0.03 sec
2023-04-02 10:09:19,467 		6696 of 10000 with 99.13% 	 Time used:  0.03 sec
2023-04-02 10:09:19,499 		6720 of 10000 with 99.14% 	 Time used:  0.03 sec
2023-04-02 10:09:19,531 		6744 of 10000 with 99.13% 	 Time used:  0.03 sec
2023-04-02 10:09:19,563 		6768 of 10000 with 99.13% 	 Time used:  0.03 sec
2023-04-02 10:09:19,596 		6792 of 10000 with 99.12% 	 Time used:  0.03 sec
2023-04-02 10:09:19,628 		6816 of 10000 with 99.12% 	 Time used:  0.03 sec
2023-04-02 10:09:19,660 		6840 of 10000 with 99.11% 	 Time used:  0.03 sec
2023-04-02 10:09:19,692 		6864 of 10000 with 99.11% 	 Time used:  0.03 sec
2023-04-02 10:09:19,724 		6888 of 10000 with 99.11% 	 Time used:  0.03 sec
2023-04-02 10:09:19,756 		6912 of 10000 with 99.12% 	 Time used:  0.03 sec
2023-04-02 10:09:19,789 		6936 of 10000 with 99.12% 	 Time used:  0.03 sec
2023-04-02 10:09:19,821 		6960 of 10000 with 99.12% 	 Time used:  0.03 sec
2023-04-02 10:09:19,853 		6984 of 10000 with 99.11% 	 Time used:  0.03 sec
2023-04-02 10:09:19,886 		7008 of 10000 with 99.10% 	 Time used:  0.03 sec
2023-04-02 10:09:19,943 		7032 of 10000 with 99.09% 	 Time used:  0.06 sec
2023-04-02 10:09:19,975 		7056 of 10000 with 99.09% 	 Time used:  0.03 sec
2023-04-02 10:09:20,008 		7080 of 10000 with 99.10% 	 Time used:  0.03 sec
2023-04-02 10:09:20,040 		7104 of 10000 with 99.10% 	 Time used:  0.03 sec
2023-04-02 10:09:20,072 		7128 of 10000 with 99.10% 	 Time used:  0.03 sec
2023-04-02 10:09:20,105 		7152 of 10000 with 99.11% 	 Time used:  0.03 sec
2023-04-02 10:09:20,137 		7176 of 10000 with 99.09% 	 Time used:  0.03 sec
2023-04-02 10:09:20,170 		7200 of 10000 with 99.10% 	 Time used:  0.03 sec
2023-04-02 10:09:20,202 		7224 of 10000 with 99.10% 	 Time used:  0.03 sec
2023-04-02 10:09:20,235 		7248 of 10000 with 99.09% 	 Time used:  0.03 sec
2023-04-02 10:09:20,267 		7272 of 10000 with 99.09% 	 Time used:  0.03 sec
2023-04-02 10:09:20,299 		7296 of 10000 with 99.10% 	 Time used:  0.03 sec
2023-04-02 10:09:20,331 		7320 of 10000 with 99.08% 	 Time used:  0.03 sec
2023-04-02 10:09:20,364 		7344 of 10000 with 99.07% 	 Time used:  0.03 sec
2023-04-02 10:09:20,396 		7368 of 10000 with 99.08% 	 Time used:  0.03 sec
2023-04-02 10:09:20,429 		7392 of 10000 with 99.08% 	 Time used:  0.03 sec
2023-04-02 10:09:20,461 		7416 of 10000 with 99.08% 	 Time used:  0.03 sec
2023-04-02 10:09:20,493 		7440 of 10000 with 99.09% 	 Time used:  0.03 sec
2023-04-02 10:09:20,526 		7464 of 10000 with 99.09% 	 Time used:  0.03 sec
2023-04-02 10:09:20,558 		7488 of 10000 with 99.09% 	 Time used:  0.03 sec
2023-04-02 10:09:20,590 		7512 of 10000 with 99.09% 	 Time used:  0.03 sec
2023-04-02 10:09:20,623 		7536 of 10000 with 99.10% 	 Time used:  0.03 sec
2023-04-02 10:09:20,655 		7560 of 10000 with 99.10% 	 Time used:  0.03 sec
2023-04-02 10:09:20,687 		7584 of 10000 with 99.10% 	 Time used:  0.03 sec
2023-04-02 10:09:20,891 		7608 of 10000 with 99.11% 	 Time used:  0.20 sec
2023-04-02 10:09:21,046 		7632 of 10000 with 99.11% 	 Time used:  0.15 sec
2023-04-02 10:09:21,200 		7656 of 10000 with 99.11% 	 Time used:  0.15 sec
2023-04-02 10:09:21,362 		7680 of 10000 with 99.11% 	 Time used:  0.16 sec
2023-04-02 10:09:21,521 		7704 of 10000 with 99.12% 	 Time used:  0.16 sec
2023-04-02 10:09:21,750 		7728 of 10000 with 99.12% 	 Time used:  0.23 sec
2023-04-02 10:09:21,774 		7752 of 10000 with 99.12% 	 Time used:  0.02 sec
2023-04-02 10:09:21,807 		7776 of 10000 with 99.13% 	 Time used:  0.03 sec
2023-04-02 10:09:21,839 		7800 of 10000 with 99.13% 	 Time used:  0.03 sec
2023-04-02 10:09:21,871 		7824 of 10000 with 99.13% 	 Time used:  0.03 sec
2023-04-02 10:09:21,904 		7848 of 10000 with 99.13% 	 Time used:  0.03 sec
2023-04-02 10:09:21,936 		7872 of 10000 with 99.12% 	 Time used:  0.03 sec
2023-04-02 10:09:21,968 		7896 of 10000 with 99.13% 	 Time used:  0.03 sec
2023-04-02 10:09:22,001 		7920 of 10000 with 99.12% 	 Time used:  0.03 sec
2023-04-02 10:09:22,033 		7944 of 10000 with 99.12% 	 Time used:  0.03 sec
2023-04-02 10:09:22,066 		7968 of 10000 with 99.12% 	 Time used:  0.03 sec
2023-04-02 10:09:22,098 		7992 of 10000 with 99.12% 	 Time used:  0.03 sec
2023-04-02 10:09:22,130 		8016 of 10000 with 99.11% 	 Time used:  0.03 sec
2023-04-02 10:09:22,224 		8040 of 10000 with 99.12% 	 Time used:  0.09 sec
2023-04-02 10:09:22,272 		8064 of 10000 with 99.12% 	 Time used:  0.05 sec
2023-04-02 10:09:22,306 		8088 of 10000 with 99.12% 	 Time used:  0.03 sec
2023-04-02 10:09:22,338 		8112 of 10000 with 99.12% 	 Time used:  0.03 sec
2023-04-02 10:09:22,479 		8136 of 10000 with 99.13% 	 Time used:  0.14 sec
2023-04-02 10:09:22,598 		8160 of 10000 with 99.13% 	 Time used:  0.12 sec
2023-04-02 10:09:22,657 		8184 of 10000 with 99.12% 	 Time used:  0.06 sec
2023-04-02 10:09:22,694 		8208 of 10000 with 99.11% 	 Time used:  0.04 sec
2023-04-02 10:09:22,732 		8232 of 10000 with 99.11% 	 Time used:  0.04 sec
2023-04-02 10:09:22,777 		8256 of 10000 with 99.12% 	 Time used:  0.04 sec
2023-04-02 10:09:22,814 		8280 of 10000 with 99.12% 	 Time used:  0.04 sec
2023-04-02 10:09:22,852 		8304 of 10000 with 99.12% 	 Time used:  0.04 sec
2023-04-02 10:09:22,913 		8328 of 10000 with 99.12% 	 Time used:  0.06 sec
2023-04-02 10:09:22,972 		8352 of 10000 with 99.13% 	 Time used:  0.06 sec
2023-04-02 10:09:23,010 		8376 of 10000 with 99.13% 	 Time used:  0.04 sec
2023-04-02 10:09:23,047 		8400 of 10000 with 99.13% 	 Time used:  0.04 sec
2023-04-02 10:09:23,084 		8424 of 10000 with 99.13% 	 Time used:  0.04 sec
2023-04-02 10:09:23,122 		8448 of 10000 with 99.14% 	 Time used:  0.04 sec
2023-04-02 10:09:23,156 		8472 of 10000 with 99.14% 	 Time used:  0.03 sec
2023-04-02 10:09:23,190 		8496 of 10000 with 99.14% 	 Time used:  0.03 sec
2023-04-02 10:09:23,223 		8520 of 10000 with 99.14% 	 Time used:  0.03 sec
2023-04-02 10:09:23,257 		8544 of 10000 with 99.15% 	 Time used:  0.03 sec
2023-04-02 10:09:23,291 		8568 of 10000 with 99.15% 	 Time used:  0.03 sec
2023-04-02 10:09:23,324 		8592 of 10000 with 99.15% 	 Time used:  0.03 sec
2023-04-02 10:09:23,358 		8616 of 10000 with 99.15% 	 Time used:  0.03 sec
2023-04-02 10:09:23,392 		8640 of 10000 with 99.14% 	 Time used:  0.03 sec
2023-04-02 10:09:23,471 		8664 of 10000 with 99.13% 	 Time used:  0.08 sec
2023-04-02 10:09:23,507 		8688 of 10000 with 99.14% 	 Time used:  0.03 sec
2023-04-02 10:09:23,540 		8712 of 10000 with 99.14% 	 Time used:  0.03 sec
2023-04-02 10:09:23,574 		8736 of 10000 with 99.14% 	 Time used:  0.03 sec
2023-04-02 10:09:23,608 		8760 of 10000 with 99.14% 	 Time used:  0.03 sec
2023-04-02 10:09:23,642 		8784 of 10000 with 99.15% 	 Time used:  0.03 sec
2023-04-02 10:09:23,675 		8808 of 10000 with 99.15% 	 Time used:  0.03 sec
2023-04-02 10:09:23,709 		8832 of 10000 with 99.15% 	 Time used:  0.03 sec
2023-04-02 10:09:23,743 		8856 of 10000 with 99.14% 	 Time used:  0.03 sec
2023-04-02 10:09:23,776 		8880 of 10000 with 99.14% 	 Time used:  0.03 sec
2023-04-02 10:09:23,810 		8904 of 10000 with 99.15% 	 Time used:  0.03 sec
2023-04-02 10:09:23,844 		8928 of 10000 with 99.15% 	 Time used:  0.03 sec
2023-04-02 10:09:23,877 		8952 of 10000 with 99.15% 	 Time used:  0.03 sec
2023-04-02 10:09:23,911 		8976 of 10000 with 99.15% 	 Time used:  0.03 sec
2023-04-02 10:09:23,945 		9000 of 10000 with 99.16% 	 Time used:  0.03 sec
2023-04-02 10:09:23,978 		9024 of 10000 with 99.16% 	 Time used:  0.03 sec
2023-04-02 10:09:24,012 		9048 of 10000 with 99.16% 	 Time used:  0.03 sec
2023-04-02 10:09:24,046 		9072 of 10000 with 99.15% 	 Time used:  0.03 sec
2023-04-02 10:09:24,080 		9096 of 10000 with 99.15% 	 Time used:  0.03 sec
2023-04-02 10:09:24,113 		9120 of 10000 with 99.16% 	 Time used:  0.03 sec
2023-04-02 10:09:24,147 		9144 of 10000 with 99.16% 	 Time used:  0.03 sec
2023-04-02 10:09:24,180 		9168 of 10000 with 99.16% 	 Time used:  0.03 sec
2023-04-02 10:09:24,214 		9192 of 10000 with 99.16% 	 Time used:  0.03 sec
2023-04-02 10:09:24,248 		9216 of 10000 with 99.15% 	 Time used:  0.03 sec
2023-04-02 10:09:24,281 		9240 of 10000 with 99.16% 	 Time used:  0.03 sec
2023-04-02 10:09:24,315 		9264 of 10000 with 99.16% 	 Time used:  0.03 sec
2023-04-02 10:09:24,349 		9288 of 10000 with 99.16% 	 Time used:  0.03 sec
2023-04-02 10:09:24,383 		9312 of 10000 with 99.16% 	 Time used:  0.03 sec
2023-04-02 10:09:24,479 		9336 of 10000 with 99.16% 	 Time used:  0.09 sec
2023-04-02 10:09:24,514 		9360 of 10000 with 99.17% 	 Time used:  0.03 sec
2023-04-02 10:09:24,548 		9384 of 10000 with 99.17% 	 Time used:  0.03 sec
2023-04-02 10:09:24,582 		9408 of 10000 with 99.17% 	 Time used:  0.03 sec
2023-04-02 10:09:24,616 		9432 of 10000 with 99.17% 	 Time used:  0.03 sec
2023-04-02 10:09:24,649 		9456 of 10000 with 99.18% 	 Time used:  0.03 sec
2023-04-02 10:09:24,683 		9480 of 10000 with 99.18% 	 Time used:  0.03 sec
2023-04-02 10:09:24,716 		9504 of 10000 with 99.18% 	 Time used:  0.03 sec
2023-04-02 10:09:24,750 		9528 of 10000 with 99.18% 	 Time used:  0.03 sec
2023-04-02 10:09:24,784 		9552 of 10000 with 99.18% 	 Time used:  0.03 sec
2023-04-02 10:09:24,817 		9576 of 10000 with 99.19% 	 Time used:  0.03 sec
2023-04-02 10:09:24,851 		9600 of 10000 with 99.19% 	 Time used:  0.03 sec
2023-04-02 10:09:24,884 		9624 of 10000 with 99.19% 	 Time used:  0.03 sec
2023-04-02 10:09:24,918 		9648 of 10000 with 99.18% 	 Time used:  0.03 sec
2023-04-02 10:09:25,136 		9672 of 10000 with 99.18% 	 Time used:  0.22 sec
2023-04-02 10:09:25,337 		9696 of 10000 with 99.19% 	 Time used:  0.20 sec
2023-04-02 10:09:25,571 		9720 of 10000 with 99.19% 	 Time used:  0.23 sec
2023-04-02 10:09:25,812 		9744 of 10000 with 99.19% 	 Time used:  0.24 sec
2023-04-02 10:09:25,851 		9768 of 10000 with 99.19% 	 Time used:  0.04 sec
2023-04-02 10:09:25,885 		9792 of 10000 with 99.19% 	 Time used:  0.03 sec
2023-04-02 10:09:25,917 		9816 of 10000 with 99.20% 	 Time used:  0.03 sec
2023-04-02 10:09:26,072 		9840 of 10000 with 99.20% 	 Time used:  0.15 sec
2023-04-02 10:09:26,254 		9864 of 10000 with 99.20% 	 Time used:  0.18 sec
2023-04-02 10:09:26,382 		9888 of 10000 with 99.19% 	 Time used:  0.13 sec
2023-04-02 10:09:26,540 		9912 of 10000 with 99.19% 	 Time used:  0.15 sec
2023-04-02 10:09:26,711 		9936 of 10000 with 99.19% 	 Time used:  0.17 sec
2023-04-02 10:09:26,869 		9960 of 10000 with 99.20% 	 Time used:  0.16 sec
2023-04-02 10:09:27,091 		9984 of 10000 with 99.20% 	 Time used:  0.22 sec
2023-04-02 10:09:27,258 		10000 of 10000 with 99.19% 	 Time used:  0.17 sec
2023-04-02 10:09:27,259 
2023-04-02 10:09:27,275 			Learning rate: weights:   1.000e-03    
2023-04-02 10:09:27,275 			Last test performance: 99.19%
2023-04-02 10:09:27,275 ----------------
2023-04-02 10:09:30,113   40  =>  0    		Training 486 pattern with 99.58% 	Forward time: 	 1.99 sec
2023-04-02 10:09:30,113 			Loss:    6.975e-04    			Backward time: 	 0.83 sec 
2023-04-02 10:09:30,196 			Learning rate: weights:   1.000e-03    
2023-04-02 10:09:30,196 			Last test performance: 99.19%
2023-04-02 10:09:30,196 ----------------
2023-04-02 10:09:32,146   40  =>  1    		Training 486 pattern with 99.79% 	Forward time: 	 1.42 sec
2023-04-02 10:09:32,146 			Loss:    4.734e-04    			Backward time: 	 0.52 sec 
2023-04-02 10:09:32,358 			Learning rate: weights:   1.000e-03    
2023-04-02 10:09:32,359 			Last test performance: 99.19%
2023-04-02 10:09:32,360 ----------------
2023-04-02 10:09:33,738   40  =>  2    		Training 486 pattern with 99.58% 	Forward time: 	 1.21 sec
2023-04-02 10:09:33,738 			Loss:    4.251e-04    			Backward time: 	 0.15 sec 
2023-04-02 10:09:33,891 			Learning rate: weights:   1.000e-03    
2023-04-02 10:09:33,893 			Last test performance: 99.19%
2023-04-02 10:09:33,893 ----------------
2023-04-02 10:09:34,867   40  =>  3    		Training 486 pattern with 99.58% 	Forward time: 	 0.90 sec
2023-04-02 10:09:34,868 			Loss:    8.033e-04    			Backward time: 	 0.06 sec 
2023-04-02 10:09:34,964 			Learning rate: weights:   1.000e-03    
2023-04-02 10:09:34,965 			Last test performance: 99.19%
2023-04-02 10:09:34,968 ----------------
2023-04-02 10:09:35,970   40  =>  4    		Training 486 pattern with 99.79% 	Forward time: 	 0.86 sec
2023-04-02 10:09:35,971 			Loss:    2.430e-04    			Backward time: 	 0.13 sec 
2023-04-02 10:09:36,068 			Learning rate: weights:   1.000e-03    
2023-04-02 10:09:36,072 			Last test performance: 99.19%
2023-04-02 10:09:36,073 ----------------
2023-04-02 10:09:38,272   40  =>  5    		Training 486 pattern with 99.58% 	Forward time: 	 1.59 sec
2023-04-02 10:09:38,273 			Loss:    4.627e-04    			Backward time: 	 0.60 sec 
2023-04-02 10:09:38,402 			Learning rate: weights:   1.000e-03    
2023-04-02 10:09:38,402 			Last test performance: 99.19%
2023-04-02 10:09:38,404 ----------------
2023-04-02 10:09:41,128   40  =>  6    		Training 486 pattern with 99.17% 	Forward time: 	 2.06 sec
2023-04-02 10:09:41,129 			Loss:    1.115e-03    			Backward time: 	 0.65 sec 
2023-04-02 10:09:41,352 			Learning rate: weights:   1.000e-03    
2023-04-02 10:09:41,353 			Last test performance: 99.19%
2023-04-02 10:09:41,353 ----------------
2023-04-02 10:09:42,519   40  =>  7    		Training 486 pattern with 99.17% 	Forward time: 	 1.04 sec
2023-04-02 10:09:42,520 			Loss:    8.885e-04    			Backward time: 	 0.12 sec 
2023-04-02 10:09:42,630 			Learning rate: weights:   1.000e-03    
2023-04-02 10:09:42,630 			Last test performance: 99.19%
2023-04-02 10:09:42,631 ----------------
2023-04-02 10:09:44,557   40  =>  8    		Training 486 pattern with 99.58% 	Forward time: 	 1.38 sec
2023-04-02 10:09:44,557 			Loss:    9.271e-04    			Backward time: 	 0.53 sec 
2023-04-02 10:09:44,788 			Learning rate: weights:   1.000e-03    
2023-04-02 10:09:44,788 			Last test performance: 99.19%
2023-04-02 10:09:44,788 ----------------
2023-04-02 10:09:46,188   40  =>  9    		Training 486 pattern with 99.58% 	Forward time: 	 1.17 sec
2023-04-02 10:09:46,188 			Loss:    9.334e-04    			Backward time: 	 0.22 sec 
2023-04-02 10:09:46,411 			Learning rate: weights:   1.000e-03    
2023-04-02 10:09:46,412 			Last test performance: 99.19%
2023-04-02 10:09:46,412 ----------------
2023-04-02 10:09:48,607   40  =>  10   		Training 486 pattern with 100.00% 	Forward time: 	 1.59 sec
2023-04-02 10:09:48,608 			Loss:    2.145e-04    			Backward time: 	 0.59 sec 
2023-04-02 10:09:48,752 			Learning rate: weights:   1.000e-03    
2023-04-02 10:09:48,752 			Last test performance: 99.19%
2023-04-02 10:09:48,752 ----------------
2023-04-02 10:09:50,985   40  =>  11   		Training 486 pattern with 99.58% 	Forward time: 	 1.79 sec
2023-04-02 10:09:50,986 			Loss:    4.495e-04    			Backward time: 	 0.43 sec 
2023-04-02 10:09:51,194 			Learning rate: weights:   1.000e-03    
2023-04-02 10:09:51,194 			Last test performance: 99.19%
2023-04-02 10:09:51,194 ----------------
2023-04-02 10:09:53,223   40  =>  12   		Training 486 pattern with 99.58% 	Forward time: 	 1.50 sec
2023-04-02 10:09:53,224 			Loss:    5.057e-04    			Backward time: 	 0.51 sec 
2023-04-02 10:09:53,370 			Learning rate: weights:   1.000e-03    
2023-04-02 10:09:53,371 			Last test performance: 99.19%
2023-04-02 10:09:53,372 ----------------
2023-04-02 10:09:57,241   40  =>  13   		Training 486 pattern with 99.58% 	Forward time: 	 2.67 sec
2023-04-02 10:09:57,241 			Loss:    4.267e-04    			Backward time: 	 1.18 sec 
2023-04-02 10:09:57,419 			Learning rate: weights:   1.000e-03    
2023-04-02 10:09:57,419 			Last test performance: 99.19%
2023-04-02 10:09:57,419 ----------------
2023-04-02 10:09:59,608   40  =>  14   		Training 486 pattern with 99.17% 	Forward time: 	 1.57 sec
2023-04-02 10:09:59,609 			Loss:    1.065e-03    			Backward time: 	 0.60 sec 
2023-04-02 10:09:59,788 			Learning rate: weights:   1.000e-03    
2023-04-02 10:09:59,788 			Last test performance: 99.19%
2023-04-02 10:09:59,788 ----------------
2023-04-02 10:10:00,673   40  =>  15   		Training 486 pattern with 99.17% 	Forward time: 	 0.79 sec
2023-04-02 10:10:00,673 			Loss:    8.708e-04    			Backward time: 	 0.09 sec 
2023-04-02 10:10:00,806 			Learning rate: weights:   1.000e-03    
2023-04-02 10:10:00,806 			Last test performance: 99.19%
2023-04-02 10:10:00,806 ----------------
2023-04-02 10:10:04,464   40  =>  16   		Training 486 pattern with 99.38% 	Forward time: 	 2.74 sec
2023-04-02 10:10:04,464 			Loss:    4.918e-04    			Backward time: 	 0.90 sec 
2023-04-02 10:10:04,642 			Learning rate: weights:   1.000e-03    
2023-04-02 10:10:04,642 			Last test performance: 99.19%
2023-04-02 10:10:04,651 ----------------
2023-04-02 10:10:07,993   40  =>  17   		Training 486 pattern with 99.79% 	Forward time: 	 2.28 sec
2023-04-02 10:10:07,994 			Loss:    3.007e-04    			Backward time: 	 1.05 sec 
2023-04-02 10:10:08,140 			Learning rate: weights:   1.000e-03    
2023-04-02 10:10:08,141 			Last test performance: 99.19%
2023-04-02 10:10:08,141 ----------------
2023-04-02 10:10:10,604   40  =>  18   		Training 486 pattern with 99.79% 	Forward time: 	 1.68 sec
2023-04-02 10:10:10,605 			Loss:    4.092e-04    			Backward time: 	 0.77 sec 
2023-04-02 10:10:10,713 			Learning rate: weights:   1.000e-03    
2023-04-02 10:10:10,713 			Last test performance: 99.19%
2023-04-02 10:10:10,713 ----------------
2023-04-02 10:10:12,949   40  =>  19   		Training 486 pattern with 98.75% 	Forward time: 	 1.68 sec
2023-04-02 10:10:12,949 			Loss:    9.784e-04    			Backward time: 	 0.54 sec 
2023-04-02 10:10:13,104 			Learning rate: weights:   1.000e-03    
2023-04-02 10:10:13,105 			Last test performance: 99.19%
2023-04-02 10:10:13,105 ----------------
2023-04-02 10:10:15,917   40  =>  20   		Training 486 pattern with 99.17% 	Forward time: 	 1.99 sec
2023-04-02 10:10:15,918 			Loss:    1.294e-03    			Backward time: 	 0.81 sec 
2023-04-02 10:10:16,036 			Learning rate: weights:   1.000e-03    
2023-04-02 10:10:16,036 			Last test performance: 99.19%
2023-04-02 10:10:16,036 ----------------
2023-04-02 10:10:18,243   40  =>  21   		Training 486 pattern with 100.00% 	Forward time: 	 1.49 sec
2023-04-02 10:10:18,244 			Loss:    1.774e-04    			Backward time: 	 0.70 sec 
2023-04-02 10:10:18,370 			Learning rate: weights:   1.000e-03    
2023-04-02 10:10:18,370 			Last test performance: 99.19%
2023-04-02 10:10:18,370 ----------------
2023-04-02 10:10:19,730   40  =>  22   		Training 486 pattern with 99.79% 	Forward time: 	 1.14 sec
2023-04-02 10:10:19,730 			Loss:    2.903e-04    			Backward time: 	 0.20 sec 
2023-04-02 10:10:19,864 			Learning rate: weights:   1.000e-03    
2023-04-02 10:10:19,864 			Last test performance: 99.19%
2023-04-02 10:10:19,864 ----------------
2023-04-02 10:10:22,359   40  =>  23   		Training 486 pattern with 98.96% 	Forward time: 	 2.03 sec
2023-04-02 10:10:22,359 			Loss:    8.649e-04    			Backward time: 	 0.45 sec 
2023-04-02 10:10:22,509 			Learning rate: weights:   1.000e-03    
2023-04-02 10:10:22,510 			Last test performance: 99.19%
2023-04-02 10:10:22,510 ----------------
2023-04-02 10:10:23,993   40  =>  24   		Training 486 pattern with 99.79% 	Forward time: 	 1.23 sec
2023-04-02 10:10:23,993 			Loss:    4.646e-04    			Backward time: 	 0.23 sec 
2023-04-02 10:10:24,136 			Learning rate: weights:   1.000e-03    
2023-04-02 10:10:24,136 			Last test performance: 99.19%
2023-04-02 10:10:24,137 ----------------
2023-04-02 10:10:28,424   40  =>  25   		Training 486 pattern with 99.38% 	Forward time: 	 2.93 sec
2023-04-02 10:10:28,424 			Loss:    9.603e-04    			Backward time: 	 1.32 sec 
2023-04-02 10:10:28,575 			Learning rate: weights:   1.000e-03    
2023-04-02 10:10:28,575 			Last test performance: 99.19%
2023-04-02 10:10:28,575 ----------------
2023-04-02 10:10:30,313   40  =>  26   		Training 486 pattern with 99.17% 	Forward time: 	 1.31 sec
2023-04-02 10:10:30,313 			Loss:    7.176e-04    			Backward time: 	 0.41 sec 
2023-04-02 10:10:30,398 			Learning rate: weights:   1.000e-03    
2023-04-02 10:10:30,398 			Last test performance: 99.19%
2023-04-02 10:10:30,398 ----------------
2023-04-02 10:10:34,946   40  =>  27   		Training 486 pattern with 99.17% 	Forward time: 	 3.06 sec
2023-04-02 10:10:34,946 			Loss:    7.298e-04    			Backward time: 	 1.48 sec 
2023-04-02 10:10:35,087 			Learning rate: weights:   1.000e-03    
2023-04-02 10:10:35,087 			Last test performance: 99.19%
2023-04-02 10:10:35,087 ----------------
2023-04-02 10:10:37,935   40  =>  28   		Training 486 pattern with 99.58% 	Forward time: 	 2.04 sec
2023-04-02 10:10:37,935 			Loss:    4.725e-04    			Backward time: 	 0.77 sec 
2023-04-02 10:10:38,183 			Learning rate: weights:   1.000e-03    
2023-04-02 10:10:38,183 			Last test performance: 99.19%
2023-04-02 10:10:38,183 ----------------
2023-04-02 10:10:42,437   40  =>  29   		Training 486 pattern with 98.96% 	Forward time: 	 2.95 sec
2023-04-02 10:10:42,437 			Loss:    8.079e-04    			Backward time: 	 1.28 sec 
2023-04-02 10:10:42,544 			Learning rate: weights:   1.000e-03    
2023-04-02 10:10:42,544 			Last test performance: 99.19%
2023-04-02 10:10:42,544 ----------------
2023-04-02 10:10:45,589   40  =>  30   		Training 486 pattern with 99.58% 	Forward time: 	 2.03 sec
2023-04-02 10:10:45,590 			Loss:    7.125e-04    			Backward time: 	 1.00 sec 
2023-04-02 10:10:45,688 			Learning rate: weights:   1.000e-03    
2023-04-02 10:10:45,688 			Last test performance: 99.19%
2023-04-02 10:10:45,688 ----------------
2023-04-02 10:10:47,774   40  =>  31   		Training 486 pattern with 100.00% 	Forward time: 	 1.66 sec
2023-04-02 10:10:47,774 			Loss:    1.973e-04    			Backward time: 	 0.41 sec 
2023-04-02 10:10:47,885 			Learning rate: weights:   1.000e-03    
2023-04-02 10:10:47,886 			Last test performance: 99.19%
2023-04-02 10:10:47,886 ----------------
2023-04-02 10:10:49,418   40  =>  32   		Training 486 pattern with 99.58% 	Forward time: 	 1.23 sec
2023-04-02 10:10:49,419 			Loss:    4.118e-04    			Backward time: 	 0.29 sec 
2023-04-02 10:10:49,554 			Learning rate: weights:   1.000e-03    
2023-04-02 10:10:49,554 			Last test performance: 99.19%
2023-04-02 10:10:49,554 ----------------
2023-04-02 10:10:51,282   40  =>  33   		Training 486 pattern with 99.38% 	Forward time: 	 1.51 sec
2023-04-02 10:10:51,283 			Loss:    4.500e-04    			Backward time: 	 0.20 sec 
2023-04-02 10:10:51,446 			Learning rate: weights:   1.000e-03    
2023-04-02 10:10:51,448 			Last test performance: 99.19%
2023-04-02 10:10:51,448 ----------------
2023-04-02 10:10:54,147   40  =>  34   		Training 486 pattern with 98.33% 	Forward time: 	 2.01 sec
2023-04-02 10:10:54,148 			Loss:    2.170e-03    			Backward time: 	 0.67 sec 
2023-04-02 10:10:54,282 			Learning rate: weights:   1.000e-03    
2023-04-02 10:10:54,282 			Last test performance: 99.19%
2023-04-02 10:10:54,282 ----------------
2023-04-02 10:10:55,999   40  =>  35   		Training 486 pattern with 99.17% 	Forward time: 	 1.33 sec
2023-04-02 10:10:56,000 			Loss:    8.411e-04    			Backward time: 	 0.37 sec 
2023-04-02 10:10:56,179 			Learning rate: weights:   1.000e-03    
2023-04-02 10:10:56,179 			Last test performance: 99.19%
2023-04-02 10:10:56,180 ----------------
2023-04-02 10:10:58,772   40  =>  36   		Training 486 pattern with 98.96% 	Forward time: 	 1.94 sec
2023-04-02 10:10:58,772 			Loss:    7.854e-04    			Backward time: 	 0.64 sec 
2023-04-02 10:10:58,903 			Learning rate: weights:   1.000e-03    
2023-04-02 10:10:58,903 			Last test performance: 99.19%
2023-04-02 10:10:58,904 ----------------
2023-04-02 10:11:01,910   40  =>  37   		Training 486 pattern with 99.58% 	Forward time: 	 2.19 sec
2023-04-02 10:11:01,910 			Loss:    4.354e-04    			Backward time: 	 0.80 sec 
2023-04-02 10:11:02,039 			Learning rate: weights:   1.000e-03    
2023-04-02 10:11:02,039 			Last test performance: 99.19%
2023-04-02 10:11:02,039 ----------------
2023-04-02 10:11:04,950   40  =>  38   		Training 486 pattern with 99.38% 	Forward time: 	 1.98 sec
2023-04-02 10:11:04,951 			Loss:    8.514e-04    			Backward time: 	 0.91 sec 
2023-04-02 10:11:05,149 			Learning rate: weights:   1.000e-03    
2023-04-02 10:11:05,149 			Last test performance: 99.19%
2023-04-02 10:11:05,150 ----------------
2023-04-02 10:11:07,461   40  =>  39   		Training 486 pattern with 99.58% 	Forward time: 	 1.85 sec
2023-04-02 10:11:07,461 			Loss:    6.080e-04    			Backward time: 	 0.44 sec 
2023-04-02 10:11:07,667 			Learning rate: weights:   1.000e-03    
2023-04-02 10:11:07,668 			Last test performance: 99.19%
2023-04-02 10:11:07,668 ----------------
2023-04-02 10:11:11,660   40  =>  40   		Training 486 pattern with 99.79% 	Forward time: 	 2.82 sec
2023-04-02 10:11:11,661 			Loss:    1.802e-04    			Backward time: 	 1.16 sec 
2023-04-02 10:11:11,918 			Learning rate: weights:   1.000e-03    
2023-04-02 10:11:11,918 			Last test performance: 99.19%
2023-04-02 10:11:11,919 ----------------
2023-04-02 10:11:14,988   40  =>  41   		Training 486 pattern with 99.79% 	Forward time: 	 2.37 sec
2023-04-02 10:11:14,988 			Loss:    2.866e-04    			Backward time: 	 0.68 sec 
2023-04-02 10:11:15,119 			Learning rate: weights:   1.000e-03    
2023-04-02 10:11:15,119 			Last test performance: 99.19%
2023-04-02 10:11:15,119 ----------------
2023-04-02 10:11:16,705   40  =>  42   		Training 486 pattern with 99.17% 	Forward time: 	 1.30 sec
2023-04-02 10:11:16,706 			Loss:    6.183e-04    			Backward time: 	 0.27 sec 
2023-04-02 10:11:16,806 			Learning rate: weights:   1.000e-03    
2023-04-02 10:11:16,806 			Last test performance: 99.19%
2023-04-02 10:11:16,806 ----------------
2023-04-02 10:11:17,805   40  =>  43   		Training 486 pattern with 99.17% 	Forward time: 	 0.92 sec
2023-04-02 10:11:17,805 			Loss:    7.542e-04    			Backward time: 	 0.06 sec 
2023-04-02 10:11:17,991 			Learning rate: weights:   1.000e-03    
2023-04-02 10:11:17,992 			Last test performance: 99.19%
2023-04-02 10:11:17,992 ----------------
2023-04-02 10:11:19,389   40  =>  44   		Training 486 pattern with 97.71% 	Forward time: 	 1.07 sec
2023-04-02 10:11:19,390 			Loss:    2.608e-03    			Backward time: 	 0.31 sec 
2023-04-02 10:11:19,518 			Learning rate: weights:   1.000e-03    
2023-04-02 10:11:19,518 			Last test performance: 99.19%
2023-04-02 10:11:19,518 ----------------
2023-04-02 10:11:21,633   40  =>  45   		Training 486 pattern with 99.58% 	Forward time: 	 1.65 sec
2023-04-02 10:11:21,633 			Loss:    4.912e-04    			Backward time: 	 0.45 sec 
2023-04-02 10:11:21,806 			Learning rate: weights:   1.000e-03    
2023-04-02 10:11:21,806 			Last test performance: 99.19%
2023-04-02 10:11:21,807 ----------------
2023-04-02 10:11:23,335   40  =>  46   		Training 486 pattern with 100.00% 	Forward time: 	 1.19 sec
2023-04-02 10:11:23,335 			Loss:    2.426e-04    			Backward time: 	 0.32 sec 
2023-04-02 10:11:23,421 			Learning rate: weights:   1.000e-03    
2023-04-02 10:11:23,421 			Last test performance: 99.19%
2023-04-02 10:11:23,422 ----------------
2023-04-02 10:11:25,763   40  =>  47   		Training 486 pattern with 99.58% 	Forward time: 	 1.69 sec
2023-04-02 10:11:25,763 			Loss:    4.707e-04    			Backward time: 	 0.64 sec 
2023-04-02 10:11:25,928 			Learning rate: weights:   1.000e-03    
2023-04-02 10:11:25,928 			Last test performance: 99.19%
2023-04-02 10:11:25,928 ----------------
2023-04-02 10:11:27,402   40  =>  48   		Training 486 pattern with 99.38% 	Forward time: 	 1.34 sec
2023-04-02 10:11:27,403 			Loss:    4.306e-04    			Backward time: 	 0.12 sec 
2023-04-02 10:11:27,548 			Learning rate: weights:   1.000e-03    
2023-04-02 10:11:27,548 			Last test performance: 99.19%
2023-04-02 10:11:27,549 ----------------
2023-04-02 10:11:28,730   40  =>  49   		Training 486 pattern with 99.58% 	Forward time: 	 1.04 sec
2023-04-02 10:11:28,731 			Loss:    3.266e-04    			Backward time: 	 0.12 sec 
2023-04-02 10:11:28,893 			Learning rate: weights:   1.000e-03    
2023-04-02 10:11:28,893 			Last test performance: 99.19%
2023-04-02 10:11:28,894 ----------------
2023-04-02 10:11:29,884   40  =>  50   		Training 486 pattern with 98.96% 	Forward time: 	 0.87 sec
2023-04-02 10:11:29,884 			Loss:    1.205e-03    			Backward time: 	 0.11 sec 
2023-04-02 10:11:29,997 			Learning rate: weights:   1.000e-03    
2023-04-02 10:11:29,997 			Last test performance: 99.19%
2023-04-02 10:11:29,997 ----------------
2023-04-02 10:11:32,355   40  =>  51   		Training 486 pattern with 99.79% 	Forward time: 	 1.80 sec
2023-04-02 10:11:32,355 			Loss:    2.133e-04    			Backward time: 	 0.55 sec 
2023-04-02 10:11:32,538 			Learning rate: weights:   1.000e-03    
2023-04-02 10:11:32,538 			Last test performance: 99.19%
2023-04-02 10:11:32,540 ----------------
2023-04-02 10:11:34,506   40  =>  52   		Training 486 pattern with 99.38% 	Forward time: 	 1.40 sec
2023-04-02 10:11:34,506 			Loss:    4.653e-04    			Backward time: 	 0.55 sec 
2023-04-02 10:11:34,729 			Learning rate: weights:   1.000e-03    
2023-04-02 10:11:34,730 			Last test performance: 99.19%
2023-04-02 10:11:34,730 ----------------
2023-04-02 10:11:36,454   40  =>  53   		Training 486 pattern with 99.38% 	Forward time: 	 1.42 sec
2023-04-02 10:11:36,455 			Loss:    5.616e-04    			Backward time: 	 0.29 sec 
2023-04-02 10:11:36,542 			Learning rate: weights:   1.000e-03    
2023-04-02 10:11:36,542 			Last test performance: 99.19%
2023-04-02 10:11:36,542 ----------------
2023-04-02 10:11:38,517   40  =>  54   		Training 486 pattern with 99.17% 	Forward time: 	 1.48 sec
2023-04-02 10:11:38,517 			Loss:    9.080e-04    			Backward time: 	 0.48 sec 
2023-04-02 10:11:38,628 			Learning rate: weights:   1.000e-03    
2023-04-02 10:11:38,628 			Last test performance: 99.19%
2023-04-02 10:11:38,629 ----------------
2023-04-02 10:11:39,963   40  =>  55   		Training 486 pattern with 99.58% 	Forward time: 	 1.15 sec
2023-04-02 10:11:39,963 			Loss:    5.284e-04    			Backward time: 	 0.17 sec 
2023-04-02 10:11:40,048 			Learning rate: weights:   1.000e-03    
2023-04-02 10:11:40,048 			Last test performance: 99.19%
2023-04-02 10:11:40,049 ----------------
2023-04-02 10:11:41,009   40  =>  56   		Training 486 pattern with 99.79% 	Forward time: 	 0.89 sec
2023-04-02 10:11:41,009 			Loss:    2.990e-04    			Backward time: 	 0.06 sec 
2023-04-02 10:11:41,170 			Learning rate: weights:   1.000e-03    
2023-04-02 10:11:41,171 			Last test performance: 99.19%
2023-04-02 10:11:41,171 ----------------
2023-04-02 10:11:43,054   40  =>  57   		Training 486 pattern with 99.17% 	Forward time: 	 1.30 sec
2023-04-02 10:11:43,055 			Loss:    1.293e-03    			Backward time: 	 0.57 sec 
2023-04-02 10:11:43,171 			Learning rate: weights:   1.000e-03    
2023-04-02 10:11:43,171 			Last test performance: 99.19%
2023-04-02 10:11:43,171 ----------------
2023-04-02 10:11:45,729   40  =>  58   		Training 486 pattern with 99.58% 	Forward time: 	 1.96 sec
2023-04-02 10:11:45,730 			Loss:    1.224e-03    			Backward time: 	 0.58 sec 
2023-04-02 10:11:45,862 			Learning rate: weights:   1.000e-03    
2023-04-02 10:11:45,864 			Last test performance: 99.19%
2023-04-02 10:11:45,864 ----------------
2023-04-02 10:11:47,920   40  =>  59   		Training 486 pattern with 99.58% 	Forward time: 	 1.65 sec
2023-04-02 10:11:47,920 			Loss:    4.461e-04    			Backward time: 	 0.39 sec 
2023-04-02 10:11:48,004 			Learning rate: weights:   1.000e-03    
2023-04-02 10:11:48,004 			Last test performance: 99.19%
2023-04-02 10:11:48,005 ----------------
2023-04-02 10:11:48,957   40  =>  60   		Training 486 pattern with 99.79% 	Forward time: 	 0.88 sec
2023-04-02 10:11:48,958 			Loss:    4.256e-04    			Backward time: 	 0.06 sec 
2023-04-02 10:11:49,044 			Learning rate: weights:   1.000e-03    
2023-04-02 10:11:49,045 			Last test performance: 99.19%
2023-04-02 10:11:49,045 ----------------
2023-04-02 10:11:50,037   40  =>  61   		Training 486 pattern with 98.75% 	Forward time: 	 0.92 sec
2023-04-02 10:11:50,038 			Loss:    8.333e-04    			Backward time: 	 0.06 sec 
2023-04-02 10:11:50,153 			Learning rate: weights:   1.000e-03    
2023-04-02 10:11:50,154 			Last test performance: 99.19%
2023-04-02 10:11:50,155 ----------------
2023-04-02 10:11:52,996   40  =>  62   		Training 486 pattern with 99.17% 	Forward time: 	 2.04 sec
2023-04-02 10:11:52,997 			Loss:    1.081e-03    			Backward time: 	 0.79 sec 
2023-04-02 10:11:53,085 			Learning rate: weights:   1.000e-03    
2023-04-02 10:11:53,085 			Last test performance: 99.19%
2023-04-02 10:11:53,085 ----------------
2023-04-02 10:11:57,698   40  =>  63   		Training 486 pattern with 99.58% 	Forward time: 	 3.14 sec
2023-04-02 10:11:57,698 			Loss:    3.933e-04    			Backward time: 	 1.45 sec 
2023-04-02 10:11:57,798 			Learning rate: weights:   1.000e-03    
2023-04-02 10:11:57,798 			Last test performance: 99.19%
2023-04-02 10:11:57,798 ----------------
2023-04-02 10:12:00,507   40  =>  64   		Training 486 pattern with 99.79% 	Forward time: 	 1.78 sec
2023-04-02 10:12:00,507 			Loss:    2.608e-04    			Backward time: 	 0.91 sec 
2023-04-02 10:12:00,701 			Learning rate: weights:   1.000e-03    
2023-04-02 10:12:00,701 			Last test performance: 99.19%
2023-04-02 10:12:00,701 ----------------
2023-04-02 10:12:03,660   40  =>  65   		Training 486 pattern with 99.17% 	Forward time: 	 2.21 sec
2023-04-02 10:12:03,660 			Loss:    9.733e-04    			Backward time: 	 0.72 sec 
2023-04-02 10:12:03,822 			Learning rate: weights:   1.000e-03    
2023-04-02 10:12:03,823 			Last test performance: 99.19%
2023-04-02 10:12:03,824 ----------------
2023-04-02 10:12:06,641   40  =>  66   		Training 486 pattern with 98.96% 	Forward time: 	 1.97 sec
2023-04-02 10:12:06,642 			Loss:    1.090e-03    			Backward time: 	 0.82 sec 
2023-04-02 10:12:06,777 			Learning rate: weights:   1.000e-03    
2023-04-02 10:12:06,777 			Last test performance: 99.19%
2023-04-02 10:12:06,777 ----------------
2023-04-02 10:12:10,401   40  =>  67   		Training 486 pattern with 99.17% 	Forward time: 	 2.51 sec
2023-04-02 10:12:10,401 			Loss:    8.190e-04    			Backward time: 	 1.10 sec 
2023-04-02 10:12:10,527 			Learning rate: weights:   1.000e-03    
2023-04-02 10:12:10,527 			Last test performance: 99.19%
2023-04-02 10:12:10,528 ----------------
2023-04-02 10:12:14,452   40  =>  68   		Training 486 pattern with 99.17% 	Forward time: 	 2.64 sec
2023-04-02 10:12:14,453 			Loss:    1.182e-03    			Backward time: 	 1.27 sec 
2023-04-02 10:12:14,623 			Learning rate: weights:   1.000e-03    
2023-04-02 10:12:14,623 			Last test performance: 99.19%
2023-04-02 10:12:14,623 ----------------
2023-04-02 10:12:17,204   40  =>  69   		Training 486 pattern with 99.58% 	Forward time: 	 1.92 sec
2023-04-02 10:12:17,205 			Loss:    3.851e-04    			Backward time: 	 0.64 sec 
```
